## Supplementary Dataset 5 for "A 3D molecular atlas of the chick embryonic heart": PLN_030718_C1_recon_i_mapped_t45_crop_p2_pts2.vtk (part 1 of 3)

```
# vtk DataFile Version 1.0
Written by WlzEffWritePointsVtk().
ASCII
DATASET POLYDATA
POINTS 102769 float
-470.218 593.921 473.78
-411.092 581.126 485.167
-424 579 557
-396.792 631.052 503.148
-436.093 579.922 443.81
-444.494 640.55 601.276
-381.565 623.402 530.622
-524.291 619.953 605.522
-488.096 640.524 475.106
-406.661 613.458 464.124
-420.127 611.835 452.691
-440.056 651.471 538.984
-405.163 641.657 509.107
-447 581 498
-432.564 592.634 580.279
-439.045 646.49 576.562
-417.754 574.029 525.37
-461.495 594.687 555.687
-412.804 635.943 547.423
-405.321 629.076 554.641
-474.961 593.693 436.722
-426.168 590.655 553.7
-455.922 638.387 463.17
-438.607 575.803 472.064
-527 593 624
-532.954 589.728 563.356
-488.331 586.428 577.613
-451 629 442
-482 613 454
-439.573 568.458 471.888
-457 629 437
-400.185 633.424 534.521
-414.018 584.631 526.245
-485 640 506
-474.963 575.202 426.982
-392.718 585.587 527.684
-416 632 526
-515.717 639.905 591.233
-479.757 590.526 415.78
-479.663 573.751 425.919
-413 597 505
-487.248 611.786 448.372
-398.285 585.876 484.591
-413.4 584.005 491.201
-433 599 610
-508 606 588
-445.271 639.186 571.867
-506.84 594.967 564.1
-401.23 603.299 523.196
-423.379 581.227 541.411
-468.119 598.436 580.638
-448.414 647.824 559.214
-484 649 588
-480.44 599.181 463.574
-384.851 625.594 530.639
-460.185 636.285 462.313
-410.085 609.293 585.289
-480.533 585.22 435.973
-529.833 613.872 614.511
-410.342 602.286 549.595
-434.182 641.037 585.553
-504.434 575.907 420.177
-533 591 592
-500.283 591.636 403.894
-426.076 578.865 488.266
-410.049 581.964 487.14
-518.652 613.309 652.958
-533.05 605.693 608.124
-455 619 611
-491 650 573
-465 593 465
-482 611 452
-425 638 505
-436 644 567
-526.358 589.595 605.757
-502.488 597.543 434.87
-469.684 589.835 480.721
-461.238 583.48 596.896
-460.965 586.364 453.272
-466.767 652.131 596.582
-490.979 635.858 435.104
-442.355 647.805 578.917
-470 634 610
-463.125 585.792 509.164
-457 635 458
-402.462 616.919 472.579
-496.024 632.527 617.376
-460.985 646.403 523.15
-533 600 585
-481 599 534
-424.172 595.305 565.602
-434 626 439
-447.246 592.638 533.334
-484.117 648.682 592.061
-431.145 635.931 553.944
-410.453 571.101 495.1
-485.938 595.704 442.194
-524.826 598.89 617.84
-442 567 474
-453.294 586.618 564.407
-493.948 644.773 579.884
-453.845 630.52 447.431
-456 598 540
-536.311 612.697 608.676
-424.434 617.635 448.708
-415.682 574.311 496.057
-488 613 467
-401.753 602.301 475.445
-411.201 638.823 538.09
-464 595 623
-444.212 650.009 573.641
-477 639 523
-465 664 561
-485.845 599.462 606.765
-517.08 628.965 608.441
-428.572 584.802 570.06
-436.808 583.503 563.06
-408 602 581
-488.74 628.959 622.954
-454.823 590.855 442.482
-504 616 541
-429.374 609.965 450.009
-472.671 642.559 526.236
-483.875 607.827 471.327
-501.657 607.952 604.984
-514.654 599.3 564.746
-500.368 641.584 602.824
-415 602 491
-463.715 650.41 535.876
-446.836 631.167 576.038
-485 642 595
-441.477 592.285 449.317
-407.042 643.172 510.337
-486.622 651.99 562.919
-454.834 645.579 522.394
-509.071 589.386 393.077
-414.687 579.173 516.725
-422 585 461
-415.243 618.661 475.047
-437.285 609.502 593.992
-505.5 598.165 432.622
-431.018 622.467 446.175
-512.482 624.175 622.21
-407.421 629.169 517.71
-437.879 582.274 540.346
-413.618 605.492 537.757
-437.401 585.736 552.512
-471.012 605.806 600.131
-512.538 635.505 594.19
-431 583 564
-527.207 607.178 626.091
-470.905 640.298 506.064
-485.952 566.538 454.296
-402.098 583.807 547.248
-522.892 644.396 596.695
-411 577 471
-471.203 635.194 508.11
-421.403 621.334 561.76
-518.226 616.608 632.011
-528.503 608.304 615.969
-492.102 588.903 552.711
-488.21 591.789 412.883
-439.267 585.821 568.965
-450.76 622.83 428.285
-423.214 590.584 500.721
-496.729 581.788 620.721
-431 618 586
-481 574 437
-505.82 640.36 607.784
-405.067 578.948 500.763
-480.214 592.719 505.931
-501 636 614
-497 611 500
-433.369 578.76 519.873
-492.619 569.901 415.905
-445.43 628.624 434.569
-470.281 587.089 478.799
-471.631 650.804 535.58
-458.138 645.887 548.418
-424 635 583
-428 580 481
-483.019 613.823 642.659
-412.218 587.664 561.573
-398.847 582.283 532.188
-435.541 578.546 514.738
-423.887 628.984 468.472
-408.13 607.192 504.21
-434.38 592.992 603.802
-488.881 591.876 631.912
-404 629 509
-393.011 598.379 496.202
-487.356 613.491 471.546
-445.665 631.89 591.482
-406.27 608.337 517.852
-400.206 620.027 562.224
-537.516 601.175 613.969
-421.593 613.506 449.877
-439.229 590.13 596.781
-457.816 654.204 547.607
-449.794 652.541 567.243
-434.919 627.202 460.746
-421.516 612.565 461.971
-488.773 576.254 454.07
-426 627 452
-452.14 617.732 624.258
-469.497 584.644 487.744
-490.775 618.646 451.276
-409 592 569
-460.297 584.369 602.393
-467.56 634.169 620.622
-471.913 587.938 476.51
-486 647 489
-527.155 614.081 623.034
-485.436 588.3 445.567
-469.206 587.349 470.857
-510.234 579.716 445.053
-497.033 576.85 429.077
-527.684 622.828 617.465
-401 592 533
-425.581 628.626 554.728
-496.412 600.549 504.497
-450 629 604
-441.054 584.403 493.122
-456.793 608.514 430.073
-461.051 603.167 429.259
-422.047 588.838 448.906
-444.732 645.255 586.54
-466 663 555
-443.782 585.095 539.881
-467.76 593.595 523.414
-514.277 604.302 608.939
-427.793 582.366 565.019
-479.238 585.266 423.365
-411.469 582.509 532.685
-382.688 623.01 517.141
-470.723 631.106 625.457
-536.784 602.409 613.888
-455 632 445
-448.774 624.869 448.324
-390 596 554
-446.286 581.762 455.214
-399.219 631.821 525.821
-392.135 616.094 483.996
-407.47 606.024 486.675
-472.816 611.82 620.723
-425.071 578.93 555.634
-457.59 650.888 540.51
-438.727 643.257 477.654
-481.173 637.916 617.181
-426.988 639.874 520.932
-443.345 581.733 509.328
-468.935 595.886 460.02
-453 655 574
-479 643 461
-491.272 613.06 536.567
-489 582 449
-515 641 589
-465 605 588
-436.116 574.247 469.451
-424 586 514
-436 648 503
-506.204 617.761 647.773
-437.598 637.495 481.073
-507.101 614.449 627.569
-476.336 584.418 477.594
-496 586 554
-438 587 485
-433.496 589.818 519.792
-441.616 585.591 471.166
-478.698 636.607 460.931
-446.391 585.411 457.346
-488.263 602.716 441.66
-403.888 603.898 465.768
-452.776 579.053 481.649
-450.225 586.298 486.005
-454.936 595.223 561.787
-486.272 591.32 443.416
-469.259 635.845 466.816
-547.873 599.976 591.947
-403 628 498
-448.002 634.983 578.936
-498.557 608.894 605.159
-505.026 584.939 437.492
-520.612 599.458 651.138
-417.311 593.627 473.743
-438.157 637.886 512.824
-425.774 582.523 489.713
-458.808 587.152 452.178
-422.671 607.733 573.461
-426.697 593.81 560.154
-526.515 641.46 594.024
-450.263 584.231 571.242
-417.644 631.109 529.748
-442 632 457
-450.221 653.429 554.271
-467 587 431
-512.712 612.235 639.578
-469.772 578.958 445.269
-421.432 639.582 546.781
-433.186 609.679 592.563
-419.486 580.888 524.305
-477 582 497
-467.523 583.528 466.728
-467.344 590.719 438.078
-472.395 658.909 574.605
-473 588 482
-477.979 595.386 525.767
-428 648 527
-421 579 496
-518.123 589.79 595.842
-447.712 645.01 509.597
-492 612 545
-462.645 578.105 453.158
-481.688 604.549 641.828
-466 660 550
-483.967 615.001 462.756
-471.762 636.52 516.262
-461.777 608.114 631.131
-472 582 477
-531 623 610
-488.201 630.869 610.502
-453.43 595.801 563.898
-478.85 594.508 507.221
-403.473 609.286 521.179
-509.756 575.684 441.681
-447 628 598
-434.519 601.097 436.055
-463.11 607.299 631.252
-461.232 639.98 482.868
-451.408 628.657 433.264
-506.039 596.441 548.71
-489 647 490
-410.107 582.312 495.265
-386.555 595.041 528.346
-423.499 647.399 534.338
-489.588 573.414 453.183
-439.859 594.168 582.115
-483.797 584.455 425.191
-458.033 630.397 454.444
-409 583 463
-524.414 624.781 617.22
-423 586 565
-486.922 610.964 412.5
-438.437 604.458 590.154
-472.307 583.092 442.872
-395.842 579.961 495.965
-458.107 635.439 467.446
-483 579 437
-470.667 589.472 510.764
-472.23 636.463 457.743
-412.922 583.727 548.554
-467 593 429
-456.59 588.823 541.954
-490.06 602.748 641.742
-428.598 576.156 466.67
-505.939 581.069 610.274
-412.224 591.787 515.981
-529.919 614.42 618.47
-426.358 594.565 595.051
-482 598 478
-468.411 626.903 438.301
-390.297 585.504 533.355
-542.782 594.726 574.846
-452.901 634.163 457.167
-429.17 586.764 543.768
-505.017 569.095 410.648
-430.696 625.17 564.591
-533.777 589.974 589.292
-547 597 592
-443.289 622.642 444.482
-441.78 597.221 613.102
-424.296 587.681 547.568
-460.72 576.508 448.109
-398.436 617.697 550.56
-398.941 579.141 488.494
-463.809 650.823 579.821
-516.707 644.569 596.986
-422.867 638.02 524.962
-427.774 586.378 516.069
-419 643 541
-483.662 645.404 602.154
-426.562 619.544 566.711
-436.302 650.854 544.58
-442.278 634.682 573.7
-454.37 588.641 506.731
-398.956 582.59 538.584
-479.475 602.845 421.628
-510.972 615.367 634.673
-509.93 591.649 434.565
-406.639 580.273 537.454
-474.015 597.23 616.203
-417.426 597.427 545.787
-443.712 584.968 517.272
-460.079 638.44 484.712
-530.701 620.098 612.483
-445.321 577.534 482.586
-411.696 641.073 517.231
-485.002 645.018 477.505
-445 582 462
-478 596 461
-420.105 606.354 466.323
-427.126 594.07 565.702
-421.576 572.134 487.628
-451.338 583.756 488.12
-450 587 448
-404.024 635.994 532.787
-448.717 648.173 524.507
-447.533 588.372 452.039
-458.727 637.969 500.699
-459.812 652.02 585.232
-467.259 596.841 453.794
-520 596 641
-436.574 635.118 465.247
-504.821 639.253 610.052
-460.931 630.267 620.343
-410.249 638.71 494.859
-501.915 578.583 570.095
-521.771 596.577 584.056
-416.211 624.19 480.442
-513 579 440
-400.324 612.135 514.377
-521.406 613.429 616.788
-453.185 586.554 556.951
-467.237 588.986 590.194
-531.271 591.19 591.619
-519.884 597.168 615.513
-438.57 610.62 619.683
-425.507 612.623 454.142
-433.196 650.472 540.976
-428.02 586.948 504.81
-410.785 627.163 466.832
-430 637 487
-441.775 590.102 524.705
-427.223 611.671 578.748
-412.012 630.417 562.473
-464 652 578
-444.908 632.229 467.14
-491.818 640.822 612.281
-433.797 626.438 456.685
-505 578 594
-448 623 438
-486.904 608.081 438.679
-432.936 602.09 451.21
-393.711 617.102 483.276
-492.719 584.315 425.812
-447.971 635.819 469.754
-419.692 572.458 499.121
-418.116 613.439 452.529
-427.756 596.629 598.485
-447.737 641.711 546.175
-456 605 629
-464.163 599.41 581.052
-386.835 593.566 538.491
-414.661 592.276 563.369
-506.461 631.944 596.451
-438.369 592.643 572.928
-432.301 620.258 613.074
-500.566 600.478 548.026
-454 585 445
-431.082 639.293 505.266
-387.582 597.66 509.482
-421.018 620.013 562.683
-453.217 586.354 439.031
-405.784 601.044 514.344
-398.822 624.15 558.115
-469.449 588.887 555.195
-447.869 652.646 560.093
-460.243 588.34 444.463
-416.953 623.347 483.836
-450.677 629.892 616.891
-486.684 640.22 483.206
-405.7 619.026 572.767
-525.353 638.62 600.763
-437 639 503
-484.534 595.997 525.27
-410.5 593.871 461.851
-438.102 640.537 539.85
-426.089 574.141 482.349
-431.269 639.611 515.774
-465.126 586.309 461.757
-525 627 616
-477.353 597.446 421.295
-478.902 588.932 591.16
-455 655 575
-438.578 641.281 520.523
-438.986 587.2 486.331
-404 614 523
-414.736 603.643 583.413
-412.051 603.183 501.829
-423.317 609.602 454.392
-504.69 570.245 441.739
-432.489 637.911 553.592
-384 616 545
-392 622 549
-517.376 603.053 597.371
-464 644 608
-458.182 596.549 512.774
-400.962 629.743 495.702
-489.059 599.491 498.911
-415.515 584.034 461.809
-452.548 590.622 538.889
-391.049 584.092 532.832
-396.144 621.443 558.107
-518.419 593.842 568.784
-506.277 583.595 442.379
-400.299 613.477 541.637
-426.522 641.001 477.722
-420 616 464
-429.666 637.383 485.327
-518.004 596.52 645.653
-409 600 516
-476.703 641.021 460.254
-439.013 622.283 452.666
-425.463 623.05 449.268
-430.852 578.888 446.76
-380.739 621.487 525.824
-475.722 604.354 533.465
-492 605 612
-510.34 585.192 566.503
-478.36 585.999 558.952
-433.19 582.142 486.575
-447.074 621.8 431.839
-434.707 618.643 615.325
-448.315 572.398 472.321
-433.112 642.649 478.865
-384 627 524
-422.832 631.978 475.997
-519.508 612.74 622.127
-489.124 610.836 545.087
-515 592 438
-446.745 642.264 481.834
-458.039 592.442 533.19
-476.724 623.097 436.271
-399.058 612.435 570.836
-434.67 639.016 523.155
-426.155 576.364 488.778
-409.687 607.245 584.661
-416.313 615.332 594.162
-471.87 596.34 461.888
-534.236 612.185 614.378
-472 596 462
-500.177 564.831 422.878
-450 632 597
-468.54 590.147 480.875
-403.076 617.351 572.21
-503.464 589.937 434.713
-503.519 581.861 614.478
-433 567 470
-454.989 594.025 559.522
-517.356 586.646 576.507
-477 584 610
-498.89 580.2 613.589
-513.959 611.056 597.793
-417.934 629.959 462.552
-509 617 624
-463.155 636.976 470.491
-435.281 599.695 452.409
-479.607 582.82 558.756
-405.688 625.368 472.428
-522.198 626.185 616.19
-399.95 617.588 544.461
-418.043 620.779 489.108
-437.633 591.019 543.454
-436.25 587.279 535.542
-414.354 598.002 498.659
-497.492 594.561 437.366
-405.723 636.589 495.929
-430 649 505
-444.339 644.688 563.574
-410.338 586.433 502.576
-512 644 594
-410.326 624.849 571.934
-472.919 588.668 511.426
-522.049 608.965 656.872
-481 595 451
-429.332 591.364 557.372
-485 629 445
-509.933 646.428 595.904
-467.392 647.083 533.363
-448.421 641.597 482.113
-492 614 647
-470 581 574
-418.713 644.1 492.076
-507.09 587.29 396.525
-418.346 591.985 474.901
-484.122 633.699 441.432
-386.142 593.059 526.466
-540.178 596.226 605.101
-455.764 604.674 592.098
-476.71 575.553 451.084
-422 627 550
-484.57 573.219 419.705
-483.32 647.223 489.097
-430.22 577.995 503.386
-468.605 640.585 610.692
-416.51 610.232 596.152
-450.599 639.266 515.886
-494.351 612.771 438.38
-474 594 483
-446.39 590.605 446.31
-481.564 591.043 447.433
-501.283 572.142 409.886
-456.177 579.412 489.326
-498.936 599.012 583.806
-467.201 590.204 451.153
-444.065 587.088 498.159
-451.214 588.439 542.996
-471.417 598.398 598.535
-492.652 603.35 617.758
-404.697 593.72 563.158
-434.011 581.611 468.431
-428.525 586.264 503.485
-470.687 593.532 627.446
-411.243 620.179 490.956
-459 594 511
-524 605 648
-508.65 592.83 561.593
-452 592 439
-435.279 587.052 437.903
-415.665 634.224 476.637
-495.387 610.556 645.697
-487 644 590
-456.718 633.339 454.174
-402.799 613.229 486.737
-543 611 606
-436.381 589.91 434.519
-412.777 582.421 543.256
-459.321 650.162 574.452
-464.773 648.226 537.7
-460.291 581.873 592.392
-507.59 578.707 598.259
-455.306 638.407 466.377
-515.398 581.726 586.683
-392.651 629.534 520.234
-440.567 625.963 585.375
-407.212 627.408 493.217
-489.057 601.432 442.623
-442.848 650.795 550.14
-431.66 638.77 501.467
-451 579 471
-429.654 598.187 575.255
-458.336 578.21 441.021
-465.524 581.925 433.861
-474 632 450
-483.023 582.995 416.348
-425 623 464
-525.984 615.847 624.783
-470.286 649.133 599.196
-470.146 591.269 622.07
-402.625 609.261 470.128
-403 616 537
-512.984 586.474 604.549
-486.637 598.813 639.474
-449.186 595.776 585.065
-451 595 536
-424.15 606.375 564.579
-443.128 584.028 520.973
-496 614 529
-404.848 616.703 466.553
-467.962 595.307 553.465
-514.612 589.593 590.951
-419 584 520
-442.803 628.701 581.697
-454.013 644.041 517.441
-463 589 558
-513.623 605.4 595.292
-490 579 436
-402.738 633.134 541.848
-416.818 596.682 486.908
-475 589 464
-401.467 574.756 490.04
-444.481 600.213 586.977
-468.701 596.084 459.58
-451.898 642.067 542.488
-499.416 613.616 632.977
-451.411 635.72 584.289
-489.463 601.257 550.798
-477.225 592.922 471.334
-405.377 630.304 503.284
-389.664 628.421 536.645
-481.089 596.501 562.959
-444.769 640.502 516.413
-416.853 624.8 457.826
-472.007 595.62 461.187
-462.072 633.522 608.902
-397.551 631.258 535.099
-447.9 625.421 429.911
-458.836 590.468 612.766
-514 618 603
-436.634 640.198 509.02
-443.255 598.912 582.554
-432.41 646.73 550.764
-527.365 584.523 584.447
-398 610 479
-520 605 588
-489.765 592.654 434.996
-500.892 579.105 571.148
-505.288 572.976 422.162
-474.229 596.428 527.63
-400.619 637.693 516.118
-483.854 593.806 493.749
-545 598 599
-502 608 605
-427.345 581.423 461.508
-533 586 572
-423.423 571.914 487.262
-432.501 614.257 615.552
-424.215 575.028 511.962
-441 627 433
-388.511 586.886 524.583
-468.156 648.873 541.644
-474.943 582.267 565.467
-449 638 520
-445.072 588.317 475.874
-484.731 605.791 472.567
-484.455 629.344 434.605
-506.385 613.028 635.867
-449 587 558
-408 638 496
-443 620 448
-485.109 603.905 447.745
-436.428 614.799 446.134
-472 638 493
-422.603 592.113 457.895
-463.293 592.319 455.798
-419 573 480
-413.276 619.225 481.995
-456 612 629
-411.487 581.249 490.169
-438.498 569.029 464.78
-499.15 579.032 579.387
-446.872 588.803 477.639
-446.159 592.624 574.176
-425 577 483
-489.411 586.546 444.516
-414.479 628.327 570.513
-401.364 605.662 573.208
-425 648 505
-470.011 588.448 484.596
-511 618 631
-521.294 609.625 648.25
-458.445 585.377 603.78
-442.203 587.073 486.62
-409.375 587.753 558.678
-456.243 621.246 434.744
-466.378 589.126 615.682
-499.121 609.432 503.663
-427.124 575.858 516.781
-490 601 545
-520.51 603.463 648.942
-514.343 590.641 632.666
-518 584 585
-468.307 596.819 595.612
-463.16 583.039 571.565
-415.51 620.278 472.367
-458.313 623.213 431.138
-449.487 644.378 594.109
-485.464 588.369 593.858
-491 600 551
-400.716 579.499 513.487
-520.267 590.777 565.999
-503.521 612.385 528.706
-513.849 583.029 593.079
-503.606 617.665 519.016
-409.59 597.293 460.982
-525.308 607.941 644.678
-469 599 458
-438.34 581.099 520.692
-500.378 572.381 437.573
-516.395 598.625 581.567
-423.14 573.764 483.705
-425.858 575.568 487.214
-465.834 589.8 520.494
-495.421 567.697 417.68
-470.755 638.338 617.305
-495.613 580.63 409.941
-485 631 441
-461.223 593.35 538.183
-430.356 643.086 482.379
-467.595 593.474 456.918
-484.751 599.24 416.858
-452.651 583.573 580.529
-439.513 649.921 545.684
-421.512 581.352 523.331
-479.26 627.324 444.052
-484 631 436
-387.694 606.628 551.131
-414.512 643.806 514.923
-485.752 641.905 479.703
-431.198 598.336 608.234
-485 652 569
-520.204 591.859 625.653
-396.059 576.928 494.629
-405.308 622.071 467.062
-423.429 632.935 480.016
-399.906 583.928 467.301
-472.837 584.006 489.52
-421.608 635.284 516.668
-516.623 591.585 584.393
-415.622 597.653 556.062
-422 624 552
-471.882 629.423 615.062
-480 573 457
-471 637 523
-416.507 628.882 491.26
-444.373 638.471 589.448
-482.07 597.486 451.769
-435.748 631.543 458.565
-425.155 647.159 509.336
-401.131 610.565 517.285
-431.719 649.792 509.344
-476.598 596.569 612.455
-487 619 406
-451.608 638.023 513.989
-451.418 645.257 552.963
-397.378 613.37 544.365
-439.809 600.825 617.611
-475.724 576.805 452.795
-494.13 610.013 437.208
-465.516 654.695 587.039
-388.654 595.182 539.884
-455.331 621.499 624.42
-397.357 581.834 522.292
-401.5 595.016 565.313
-455 607 598
-521.962 594.604 628.632
-487.543 582.291 448.451
-482.751 578.023 430.796
-522.419 620.587 624.655
-482.391 595.117 415.789
-478.268 572.956 423.356
-490.519 582.705 410.799
-396.808 613.017 516.85
-487.215 640.127 500.386
-406.846 629.4 556.176
-436.666 638.223 592.305
-419.52 629.015 535.28
-513.188 593.546 434.431
-417.627 620.897 454.793
-508.47 588.97 438.089
-418.698 593.697 579.561
-516.351 592.543 435.516
-413.713 604.276 457.557
-401.403 601.928 474.325
-458.455 583.993 582.096
-472.939 603.467 538.424
-479.769 578.127 579.66
-467.512 628.756 624.889
-509 575 440
-413 633 506
-416.629 593.416 474.182
-510 641 606
-413.211 625.498 461.033
-454.079 648.882 540.923
-430.362 573.801 489.92
-398.268 630.776 497.134
-507 572 423
-491.388 611.25 443.658
-462.671 627.179 445.252
-410.877 639.651 490.984
-424.921 581.258 537.988
-418.067 616.865 600.624
-392.466 624.524 499.124
-520.912 616.124 621.293
-427.639 591.203 562.37
-445.995 627.011 431.504
-396.329 582.395 493.105
-431 645 492
-482.942 603.769 547.069
-414.339 630.363 565.995
-431 580 532
-418.393 573.995 508.961
-432.85 649.092 504.361
-456.081 624.549 451.627
-491.505 595.844 512.782
-487 600 412
-411.86 628.893 517.619
-503.604 593.52 570.095
-468.184 587.752 440.329
-463 637 615
-458.177 652.025 588.97
-493.908 594.444 509.814
-454.293 579.776 483.969
-388.084 603.941 526.605
-421.897 592.007 506.583
-438.424 637.006 524.713
-518.238 628.048 616.578
-427.526 647.342 521.523
-466.839 592.372 533.406
-428.53 624.247 450.269
-426 633 598
-393.37 612.094 507.526
-420.668 583.822 507.52
-424.76 573.27 458.702
-439.785 594.783 582.535
-468 596 428
-510 606 587
-458.214 649.971 567.124
-458.612 645.387 520.484
-489.666 632.087 622.169
-407.622 638.451 523.027
-518.45 595.374 564.397
-504 600 647
-413.713 587.149 507.533
-468 635 518
-504.072 602.466 549.124
-512.305 608.26 617.23
-499.401 617.497 534.025
-516.338 639.844 607.707
-427 594 441
-430 640 523
-487.811 597.804 554.587
-411.315 574.869 477.792
-512 621 627
-496.824 572.63 438.154
-425.798 585.34 511.757
-514 609 610
-487.398 639.369 476.812
-400.936 587.516 466.412
-428.116 587.735 510.607
-461.753 605.229 591.874
-449 640 535
-456.038 585.346 570.813
-412.794 580.138 516.841
-425.55 590.73 442.532
-495.386 645.308 574.626
-490.377 616.25 627.95
-506.256 593.496 562.644
-425.707 591.647 587.639
-449 652 546
-509.214 579.659 595.977
-462.554 658.936 570.144
-496.345 569.626 426.993
-442.086 639.942 559.114
-475.795 591.084 581.207
-501.888 579.809 586.122
-450.763 652.784 569.547
-420.66 581.364 544.864
-454.001 597.453 437.7
-463.262 593.899 462.211
-460.22 635.154 461.757
-445.35 619.325 618.61
-442.383 616.741 620.29
-434.996 579.164 515.008
-472.193 591.31 577.487
-460.893 658.511 568.05
-412 586 504
-439.172 592.909 452.933
-463 644 541
-477.597 629.334 451.334
-482 576 438
-495.775 589.743 552.763
-410.4 627.893 468.803
-435.905 645.215 479.472
-470.852 624.866 439.608
-434.053 637.138 599.004
-416.065 647.27 506.834
-418.765 619.02 451.921
-508.452 580.118 398.374
-480.836 647.424 488.673
-457 623 428
-525.089 590.415 609.069
-506.373 597.397 434.629
-456.146 632.384 453.951
-419.925 573.454 485.578
-410.334 643.082 516.782
-425 647 524
-461.44 588.265 555.623
-434 651 517
-482.741 578.934 574.377
-443.605 598.032 617.052
-497 620 614
-514.135 604.842 657.066
-433.236 636.916 534.462
-478.447 580.19 434.94
-400.621 598.396 480.631
-427.556 577.791 505.046
-498.323 598.547 507.495
-493.985 584.229 443.027
-426.437 604.169 566.478
-489.607 648.585 566.67
-445.535 645.399 592.464
-459 577 489
-414 587 502
-511.947 645.313 600.655
-451 589 448
-428 601 439
-493.408 594.643 506.523
-426.535 644.779 546.09
-418.826 613.447 464.659
-428.758 569.908 469.366
-446.526 619.772 436.289
-506.427 632.604 596.474
-516.927 613.844 655.801
-395 615 481
-457.005 641.358 597.189
-534.219 586.444 575.451
-449.815 574.087 464.348
-449.79 579.747 478.422
-430.791 634.38 601.116
-470 594 534
-466.994 657.871 578.171
-428.936 649.86 533.116
-408 643 517
-423 577 468
-476.578 582.236 447.092
-499 592 434
-510.31 627.593 618.42
-445.207 651.214 534.521
-494.125 632.458 442.58
-484.57 600.789 447.698
-417.504 585.992 461.239
-412.143 605.115 550.401
-488.664 644.344 494.743
-485.688 614.121 466.218
-436 592 543
-463.044 637.862 461.204
-409.129 606.208 458.097
-451.797 625.921 450.371
-484.99 611.076 464.659
-457 643 512
-406.592 570.133 489.655
-443 651 541
-471 602 455
-470.966 577.836 454.713
-419.631 644.637 490.657
-524.276 601.175 596.19
-523.248 597.406 602.181
-487.113 572.636 436.231
-408.093 607.697 503.819
-433.646 594.511 437.271
-416.649 613.233 595.741
-509.434 585.772 440.294
-448.038 587.607 447.813
-490 599 591
-388 611 498
-410.669 608.012 549.283
-412.748 634.669 500.475
-447.483 638.722 474.221
-397 617 477
-439.168 593.436 606.385
-427.4 607.617 583.645
-480.408 587.761 506.651
-456 583 448
-432.219 628.349 456.352
-473.975 605.654 614.888
-487.403 641.555 470.816
-396.331 612.379 510.066
-409.52 570.771 490.364
-514.866 602.65 652.983
-424 610 607
-493.376 605.811 606.403
-414.346 608.376 479.964
-420.942 584.104 460.235
-453.219 593.492 580.651
-526.033 604.601 616.862
-461.909 642.398 509.348
-420.163 627.566 592.385
-470.211 650 538.384
-392.03 619.504 496.035
-514.168 599.595 606.433
-468 586 466
-493.632 581.179 429.259
-518.23 587.189 611.034
-449.142 651.121 574.998
-402.41 625.495 553.655
-496.527 604.818 503.162
-453.572 644.433 578.034
-412 574 514
-463 585 516
-448.424 583.662 588.381
-416.022 616.738 593.872
-401 629 550
-453.253 641.63 581.885
-445 646 502
-415.728 633.536 563.822
-465.12 592.279 545.556
-394.649 616.611 512.305
-410.304 635.421 487.502
-427.275 620.467 456.087
-485.78 588.713 573.619
-500.932 580.734 615.99
-438 648 493
-447.835 589.273 505.536
-521.815 593.095 628.219
-408.095 578.707 504.141
-446.094 615.763 601.002
-422.079 638.037 521.336
-399.75 622.558 499.038
-402.808 628.384 507.756
-426.426 592.53 457.528
-463.954 593.919 512.536
-487 596 516
-415.531 579.016 504.211
-406 593 567
-398.886 622.85 486.91
-478.991 638.263 603.352
-513 605 611
-525 587 569
-430 592 593
-424.727 574.048 458.095
-474.697 601.513 612.375
-477.279 645.573 602.663
-460 593 452
-451.017 591.02 524.091
-485 614 407
-406 608 579
-437.595 618.008 448.382
-472.079 595.77 464.638
-470.005 600.296 588.86
-403.757 611.619 548.613
-506 565 428
-511.162 608.264 625.755
-486.984 591.716 603.414
-381.883 622.012 517.752
-474 597 561
-406.74 576.469 524.741
-390 620 499
-454 636 469
-417.717 616.718 468.407
-500.362 608.357 649.2
-486.103 640.472 503.921
-515.948 628.187 605.098
-522.069 636.911 601.57
-432.657 638.368 550.344
-438.066 568.853 459.842
-466.508 637.53 607.939
-412.272 580.331 523.882
-457.462 583.046 515.35
-485.667 633.309 438.527
-514.629 588.176 630.349
-480.063 592.123 575.161
-492.252 592.785 407.548
-392.319 609.254 501.219
-410.572 585.09 553.386
-475.4 634.755 511.995
-409.197 571.678 484.61
-435 639 522
-488.273 614.873 448.669
-406.085 619.364 577.771
-429.933 591.257 439.898
-422.62 579.263 502.721
-441.101 635.69 565.887
-442.905 623.465 452.493
-419.265 626.453 457.188
-462.617 592.981 458.283
-464.637 573.055 449.258
-455.553 593.462 527.093
-391.622 585.361 512.54
-411.217 597.95 513.918
-517.996 602.72 611.067
-479.048 595.461 512.55
-497.174 603.762 433.751
-485.831 581.052 601.573
-416.051 632.326 564.661
-448.564 650.174 585.131
-431.929 630.27 465.336
-510.691 602.533 654.298
-400.424 623.37 531.012
-483.988 595.259 559.298
-429.88 602.572 445.657
-498.048 610.158 505.886
-425 619 559
-502.273 637.76 612.45
-389.528 598.978 560.58
-425.515 597.031 445.714
-494.673 603.974 433.12
-485 579 443
-493.503 633.944 437.09
-492.567 636.683 435.634
-428.591 648.496 524.044
-525 610 646
-485.532 588.977 498.428
-445.954 629.41 594.294
-396.908 625.301 550.24
-516 645 600
-410.731 632.628 551.623
-392.654 609.637 493.368
-527.544 610.716 624.218
-470.445 586.426 560.399
-396 610 566
-435.044 598.991 443.632
-400.754 631.369 499.273
-520.21 595.908 639.766
-473.911 633.147 448.508
-517 600 580
-432 584 569
-392.67 591.689 540.277
-391 585 526
-487.678 590.618 630.515
-491 593 587
-456 657 564
-503.11 634.315 619.23
-435 584 488
-483.382 632.68 607.085
-468.62 594.303 595.789
-515.323 616.85 631.146
-416.602 583.202 545.279
-427.644 588.873 547.065
-487.759 634.795 625.204
-410.554 596.087 545.375
-478.569 584.357 418.533
-476.839 584.926 558.759
-494.833 605.829 608.095
-505.021 572.855 414.306
-415.176 627.199 458.195
-474.056 582.788 427.547
-436.014 589.684 595.716
-453.463 640.258 475.23
-507.506 616.275 630.715
-501 583 413
-433.904 611.501 613.319
-515.839 587.753 573.765
-467.635 579.421 589.618
-469.49 592.055 571.697
-473.967 602.07 452.944
-421.873 587.771 447.895
-413.335 600.473 504.693
-426.456 601.27 566.544
-415.852 610.312 589.561
-450.193 575.568 474.279
-496.57 626.124 618.889
-478.474 588.474 425.169
-463 576 457
-525.039 597.056 631.124
-459.771 592.178 542.852
-433.707 632.767 607.231
-424.661 583.786 461.026
-503.91 603.568 588.107
-500 610 593
-481.29 644.157 602.58
-412.955 603.226 486.068
-462.828 646.224 600.419
-467.379 590.526 467.138
-420.231 644.858 495.343
-480.576 607.735 617.038
-529.942 591.201 598.332
-403.022 579.823 471.572
-468 637 512
-446 645 481
-479 596 440
-482.731 591.526 411.269
-396.307 589.051 543.23
-431.068 577.687 528.764
-479 644 516
-438 609 618
-463.931 593.733 542.042
-447.742 587.87 550.736
-484.9 590.974 568.26
-430.328 649.559 509.006
-428.137 581.153 444.33
-385.726 626.586 517.545
-418 587 449
-420.678 635.109 566.082
-425.845 585.234 523.557
-529.867 585.576 572.982
-416.863 631.827 471.403
-489.153 581.97 583.587
-419.676 609.824 463.429
-475.141 635.227 506.203
-521.718 636.218 598.912
-419.173 576.808 469.371
-429.894 580.114 482.84
-445.368 587.173 556.964
-467 601 446
-524.976 634.523 601.756
-445.962 643.78 480.834
-494.936 620.077 638.046
-483 636 466
-486 636 444
-466.309 658.489 577.807
-436 591 601
-538.979 590.586 569.561
-429 577 526
-471.935 636.062 504.827
-465.111 647.078 587.095
-476 602 615
-441 619 450
-436.105 639.339 597.962
-434.38 646.155 491.436
-479.725 585.657 599.82
-480.204 589.035 426.956
-405.592 626.908 529.713
-481.329 579.575 583.909
-478 606 415
-397.68 588.992 542.41
-507.308 602.664 623.639
-437.403 568.168 472.293
-490 604 614
-476.947 581.069 450.227
-445.016 588.135 473.792
-426.105 614.953 572.076
-429.356 599.448 451.494
-446.04 579.713 480.312
-507.17 591.357 395.121
-477.251 592.62 629.687
-463.675 581.694 437.101
-429.361 583.828 441.575
-421.617 582.356 459.968
-510.063 606.028 605.058
-513.661 624.041 617.38
-393.128 614.94 483.067
-422.875 609.603 456.421
-402.822 631.883 490.913
-439 646 480
-438.22 591.281 515.096
-406.188 636.008 497.897
-396.358 630.418 537.44
-438 636 535
-420 596 481
-492.624 648.418 574.374
-501.768 600.471 644.488
-469.832 592.907 625.623
-399.485 618.846 545.55
-473.42 643.442 523.054
-487 635 619
-434 575 485
-494.672 602.417 405.549
-435.195 638.803 490.822
-450.507 582.522 501.294
-447.806 633.706 465.997
-492.151 601.996 499.81
-493.324 605.293 438.96
-435.447 579.716 511.79
-431 569 465
-428.594 638.716 579.543
-419.001 591.381 459.259
-417.339 633.395 493.39
-480 579 594
-474 616 638
-530.468 597.307 600.265
-420.879 574.019 517.663
-414.473 581.884 543.868
-465 588 467
-442 585 582
-443.683 578.229 485.084
-480 616 640
-506.855 565.398 424.117
-510 605 615
-420.827 577.779 535.134
-497.593 571.353 428.952
-497.688 597.675 581.793
-504 643 600
-411.788 583.592 479.019
-475.173 593.44 523.375
-465.834 588.742 450.777
-490.141 641.532 612.068
-496.22 587.821 571.282
-475.846 586.046 433.438
-516.599 590.576 595.343
-443.899 605.173 590.471
-527.264 634.237 599.088
-447.503 579.165 465.286
-464.184 659.49 573.398
-412.31 577.482 495.511
-426.181 580.709 534.77
-484 598 422
-457.973 592.736 525.6
-421.813 579.164 461.075
-418.449 626.547 546.292
-416.63 609.418 476.343
-474.33 595.474 539.997
-498.405 620.778 526.567
-506.474 615.988 630.185
-462.297 642.858 504.33
-400.309 616.107 497.402
-402 626 529
-473.557 585.817 453.419
-474 590 419
-410.09 574.576 477.307
-427.276 578.824 456.18
-494.729 631.267 618.353
-395 620 485
-507.121 580.602 444.596
-420 617 559
-393.635 582.839 530.453
-433 594 580
-521.061 606.53 655.739
-468.939 645.032 607.084
-494.078 606.322 403.979
-410.668 614.609 585.088
-470 656 542
-466.214 628.403 623.953
-490.599 602.477 435.221
-381.842 619.453 533.618
-399 586 478
-412 594 459
-464 597 520
-411 628 567
-464.439 635.914 608.462
-434.119 565.987 461.895
-400.742 596.292 563.166
-450.562 605.782 596.925
-484.578 575.537 434.685
-449.108 581.695 501.622
-503.176 594.657 431.842
-481.997 576.624 421.357
-530.766 636.499 598.975
-508.391 596.573 564.813
-455 641 538
-406.318 639.475 519.356
-489.273 623.248 407.772
-432.442 634.926 476.422
-397.359 585.515 540.23
-450.392 593.034 547.195
-428.922 569.986 472.401
-490.859 607.381 435.86
-518.811 600.816 589.381
-454.014 627.054 439.99
-500.754 604.523 615.506
-482.436 601.049 417.298
-509 612 618
-413.73 605.555 586.543
-433 595 606
-383.535 617.526 515.991
-465.12 655.166 542.555
-442.405 628.436 463.545
-508 580 408
-468.547 604.243 634.713
-505.332 617.114 531.313
-497 623 517
-488 586 430
-448.796 594.432 546.01
-411.493 584.656 461.958
-528.46 618.039 609.4
-430.241 582.165 544.045
-406.346 618.685 549.707
-499.875 580.304 612.348
-396.361 621.706 503.612
-431.328 592.386 437.738
-481 593 452
-481 595 549
-445.47 642.429 469.94
-476.586 588.562 434.409
-491.111 594.718 510.828
-454.412 588.299 530.543
-407.758 614.449 582.72
-445.657 592.471 538.166
-524 589 567
-463.665 586.386 562.419
-469.992 588.66 482.822
-473.218 598.049 472.216
-439.244 642.107 472.803
-397.824 624.864 488.14
-417.252 575.23 528.408
-506.273 591.412 636.531
-425 580 466
-482.152 570.647 425.424
-431.156 640.479 585.207
-456.321 621.613 618.348
-436.506 582.657 468.128
-406.513 590.408 527.153
-488.849 596.23 525.273
-430.651 617.92 590.621
-503 619 518
-484.539 578.601 437.346
-417.108 582.425 550.418
-508.247 614.588 531.013
-404 586 555
-408.377 582.822 545.262
-511.586 604.937 596.229
-446.444 618.341 436.485
-461 594 546
-455 647 528
-494.161 610.165 440.895
-399.248 633.034 537.041
-491.029 601.456 410.24
-448.552 575.9 472.066
-500.932 623.774 625.098
-504 593 437
-436.2 608.868 594.826
-490.648 575.643 424.547
-514.646 607.585 657.885
-463.311 645.485 594.119
-537 591 565
-400.689 636.57 512.358
-411.448 579.504 497.582
-431.522 585.896 509.455
-414.345 584.074 487.101
-418.14 582.172 523.142
-479.866 643.122 595.288
-473.083 583.663 424.359
-402.67 612.987 488.184
-385.673 596.236 519.468
-434.998 588.375 530.977
-497.557 605.467 532.492
-451.613 655.757 554.055
-406.059 595.943 462.77
-438.195 585.236 549.388
-442.631 636.818 481.481
-476.027 634.733 625.01
-410.943 576.819 521.299
-479 583 443
-413.36 602.798 503.872
-450.697 625.706 443.15
-434.781 620.526 584.558
-473.119 591.408 460.905
-477 576 450
-452.874 633.191 602.491
-437.906 604.493 433.078
-474.739 655.391 578.1
-511.165 573.338 445.069
-490.527 571.831 436.075
-402.799 603.626 520.471
-441.261 587.013 466.173
-506.497 598.861 648.366
-487.797 600.903 434.529
-418.421 577.105 461.549
-512.265 608.208 628.566
-480.389 581.484 449.086
-504.652 636.129 614.973
-474.867 648.944 591.731
-486.657 615.229 464.773
-455.951 582.987 503.614
-459 585 456
-407 592 569
-486 602 602
-436.309 584.648 562.601
-465.675 610.235 600.512
-447.976 585.771 581.73
-463.974 588.724 439.542
-524 615 630
-400.625 585.045 477.857
-424.285 642.284 543.542
-443.697 620.785 447.486
-455.712 577.055 485.186
-492.902 592.81 439.176
-450 640 530
-487.716 641.579 593.648
-454.579 619.419 429.988
-434.695 649.718 545.182
-455.637 594.957 537.997
-464.75 618.386 619.624
-436.041 622.698 456.264
-406.8 606.666 505.286
-483.123 608.015 470.252
-481.844 652.912 581.625
-408.939 632.594 487.922
-384.72 608.797 526.964
-414.489 628.512 574.442
-422.576 611.268 458.128
-437.839 593.234 438.572
-460 649 556
-424 617 459
-501.044 614.01 524.358
-472.903 635.55 505.145
-417.196 596.582 582.838
-386.349 611.788 542.316
-409.711 605.127 504.85
-468.688 598.895 589.022
-403 624 529
-479.308 583.688 610.383
-402.885 604.741 495.263
-450 583 469
-452.837 636.883 502.425
-440.358 578.43 483.4
-473.623 584.68 562.795
-461.611 634.393 463.566
-414.448 626.533 465.638
-400 576 490
-516.363 579.149 443.162
-494 588 436
-487.362 647.375 485.586
-488.732 615.874 453.437
-415.904 619.083 591.3
-477 653 528
-526.54 597.814 629.383
-472 594 501
-454.779 592.07 435.309
-417.665 606.45 473.037
-491.747 593.329 438.869
-441.948 585.272 536.434
-528.821 600.803 613.437
-463 590 441
-460.903 577.325 448.673
-477.25 599.795 552.487
-468 587 460
-459.314 627.611 442.945
-491.87 586.995 437.352
-388 623 506
-484 590 436
-421.769 642.332 545.29
-438.631 632.937 469.735
-478 590 605
-473.863 596.721 465.297
-407.841 609.059 582.027
-461 590 506
-418.084 610.765 466.569
-428.678 585.52 542.984
-510.442 624.79 613.723
-450.018 630.587 457.976
-429.505 589.184 546.905
-475.268 580.078 486.214
-410 601 459
-420.047 584.856 563.723
-497.58 584.554 557.684
-435.37 639.971 526.165
-421.074 639.424 480.885
-425.271 624.241 556.513
-429.213 646.031 491.093
-391.099 627.661 529.099
-523.891 586.997 568.277
-422.822 640.528 552.482
-511.75 589.889 553.259
-420.074 577.299 536.384
-467 635 475
-399.342 610.367 573.344
-441.88 595.003 546.191
-441.947 639.18 495.216
-411.198 575.877 506.634
-401.203 588.994 552.414
-416.875 634.406 513.958
-483.954 594.365 446.431
-481.379 595.901 608.561
-440.949 650.089 534.495
-425 624 467
-387.5 597.557 537.357
-490 636 435
-510.914 593.153 436.94
-457.224 643.745 604.311
-442.037 646.52 582.5
-491 602 501
-442.603 583.291 490.907
-424 588 490
-415.928 622.751 458.469
-437.499 579.966 516.063
-437.636 569.563 472.883
-453.878 589.392 444.57
-481.346 624.071 619.068
-488 596 526
-419.99 623.481 598.149
-431.494 592.418 595.32
-481.612 591.576 501.839
-408.479 608.624 579.985
-432.468 650.174 518.669
-470.058 598.247 632.271
-440.477 590.112 453.616
-401 617 545
-400.479 596.538 538.512
-409 614 459
-488.493 593.027 511.538
-390.496 597.182 550.876
-416.876 613.707 591.559
-400.357 623.012 487.355
-426.257 585.106 566.608
-393.775 602.268 487.225
-467.062 580.679 490.403
-426 582 445
-505.148 563.127 426.462
-402.717 615.536 572.211
-518 590 559
-499.874 580.309 602.797
-413.283 581.919 461.287
-481.156 583.592 562.919
-445 639 467
-473.699 585.708 424.881
-405.768 632.113 543.28
-518.88 619.798 626.489
-393.832 600.644 489.742
-476 593 417
-496.627 581.963 618.893
-443.26 645.475 492.17
-502 613 533
-420.528 596.839 562.196
-451 610 603
-535 600 580
-490.796 571.006 434.268
-464.311 593.481 457.138
-413.607 584.57 460.865
-410.357 611.808 584.419
-456.668 595.512 618.901
-537.53 589.765 571.449
-391 589 496
-457.122 649.312 538.587
-393 630 541
-437.727 567.944 473.862
-492.61 585.344 440.61
-489.605 598.748 548.667
-441 591 442
-410.008 575.006 525.679
-456.861 585.102 447.318
-429.424 638.809 483.445
-482.105 642.172 510.656
-529 595 624
-491.572 621.374 636.905
-515.729 634.718 604.771
-462.083 586.014 457.043
-432.514 585.214 439.826
-458.031 656.497 568.772
-464 632 456
-397.386 597.768 483.097
-499.552 591.163 550.706
-486.621 585.856 627.878
-420.172 632.431 487.544
-478.242 635.736 463.033
-520.41 589.627 615.347
-491.833 596.709 504.963
-477.2 593.227 450.563
-423 577 503
-419.359 591.891 458.873
-493 589 442
-424.915 626.8 467.351
-467.558 656.701 544.499
-407.362 602.552 462.714
-453 639 533
-445.707 649.242 527.961
-450.528 639.437 492.431
-424.452 585.767 458.876
-439 648 562
-407.612 604.515 516.569
-439.153 627.048 436.304
-387 603 541
-476.852 575.815 428.416
-524.776 634.231 603.123
-408.135 584.569 549.184
-452.772 613.241 610.64
-502.467 606.717 513.357
-450.609 639.044 585.285
-458 598 432
-405.346 576.914 509.924
-410.103 628.392 493.715
-528.029 614.283 609.866
-459.459 636.427 481.838
-407.151 603.968 500.873
-468.195 582.957 436.727
-495.347 623.295 639.254
-416.697 589.691 475.235
-496.275 609.707 531.109
-410.316 623.4 466.821
-459.965 617.3 616.9
-423 612 568
-486.423 635.595 619.779
-452.601 621.763 431.246
-468.862 590.916 458.935
-389.517 599.278 554.391
-434.11 638.348 538.014
-421.911 629.259 460.156
-485.887 571.179 453.38
-470.492 591.508 474.339
-428.599 574.1 475.186
-443.414 628.479 590.097
-394.946 582.947 527.434
-384.362 624.846 513.551
-482.69 640.002 510.021
-480.097 576.549 450.505
-484.292 583.962 614.216
-415.162 623.523 590.635
-516 641 607
-460 590 432
-501.649 619.048 646.817
-523.127 611.339 642.862
-488.57 594.278 434.583
-441 635 611
-480.84 601.38 418.508
-481.077 602.346 613.186
-503.298 630.174 620.765
-522.865 642.155 593.56
-413.459 637.63 488.318
-499.701 602.797 547.661
-454.525 650.046 542.109
-499.779 609.845 537.198
-493.496 618.772 405.393
-408.559 579.762 480.233
-510.036 644.695 603.34
-423.718 631.524 538.65
-431.454 600.83 606.823
-419.278 606.876 561.613
-491.586 585.293 560.192
-529.432 605.053 632.952
-436.336 639.615 474.87
-513.127 610.56 623.989
-417 600 488
-497.698 593.158 549.235
-507 582 565
-464 594 510
-467.835 656.27 582.457
-468.041 577.973 451.704
-472.544 580.895 451.134
-497.007 634.297 598.618
-490.337 592.532 590.085
-476.678 592.677 470.969
-428.211 640.36 575.225
-492.823 578.903 445.236
-430.621 613.166 612.119
-417.926 608.957 562.571
-462 631 457
-440.799 582.86 492.551
-489.024 603.744 543.268
-497.423 604.588 548.151
-451.028 585.907 565.629
-405.699 618.549 578.673
-488.266 574.287 453.822
-419 594 458
-497 583 566
-471 603 531
-489 593 562
-400 635 519
-467.039 588.144 441.024
-523.478 596.624 629.065
-510.09 607.081 595.928
-476.1 598.995 540.031
-502.342 581.53 440.153
-418.054 594.218 563.794
-425 596 567
-482 609 419
-485.97 604.679 440.588
-520.401 593.795 631.822
-463.459 593.75 539.678
-399 597 561
-443 646 483
-494.653 607.271 543.151
-417.55 598.297 457.81
-490.758 600.288 550.265
-436.218 580.296 525.396
-455.303 643.449 589.382
-436.594 583.53 512.445
-415.322 620.894 483.028
-505 623 646
-441.63 588.968 452.202
-420.96 588.672 449.998
-443 623 590
-482.255 595.673 524.722
-523 627 617
-424.485 635.398 474.52
-480.55 608.679 416.077
-408.355 615.613 462.76
-455.982 585.154 482.873
-438.749 593.052 452.906
-467.007 575.327 458.364
-506.989 576.981 402.367
-442.956 647.989 569.61
-403.547 627.529 511.772
-428.351 614.638 570.873
-522.096 600.356 652.114
-438.049 584.994 529.739
-440.084 588.388 445.196
-415.267 645.48 507.423
-397.717 582.414 482.156
-532 600 603
-456.657 600.655 433.282
-435.394 585.33 523.769
-437 590 437
-405.001 615.935 491.554
-514.478 593.62 572.764
-475.364 597.479 458.636
-392.138 633.036 511.613
-457.242 644.466 602.959
-482.591 590.067 572.842
-478.298 596.855 465.371
-520.436 608.648 616.662
-529 603 629
-468.175 599.335 584.09
-482.212 583.94 612.672
-415.386 642.368 531.033
-450.46 589.898 506.288
-407.778 588.658 537.029
-441 586 561
-429.564 608.444 611.221
-419.943 619.456 449.609
-474.009 592.628 622.366
-398.912 585.623 542.127
-475.56 654.693 579.583
-500.951 599.684 550.415
-505 634 592
-485.193 637.278 501.561
-531.319 587.01 577.159
-488.391 608.72 449.317
-417.011 595.216 462.132
-447.233 581.609 490.691
-507.364 637.337 588.989
-417.182 569.19 483.758
-410.319 584.282 524.484
-443.62 586.198 507.494
-425.139 597.841 458.623
-499 644 602
-512 598 434
-443 624 595
-462.883 658.105 572.223
-427.238 635.767 488.282
-400 617 506
-415.757 597.707 556.358
-420.474 587.725 548.245
-507.417 629.445 606.158
-490.236 608.191 527.91
-451.97 602.687 436.998
-423.784 613.985 455.741
-455.894 587.906 481.594
-440.963 593.698 568.479
-418.909 570.61 494.073
-464.929 591.967 547.078
-464 582 443
-485.042 582.055 441.828
-444.754 588.937 477.197
-408.488 610.461 549.334
-419.93 606.772 456.425
-513.767 620.635 619.019
-396.415 621.678 524.495
-442.52 599.753 445.646
-413.852 634.156 483.806
-441.574 610.381 439.173
-408.158 627.537 518.151
-448.361 592.809 570.113
-391.753 589.207 507.465
-487.821 573.84 433.713
-410.281 609.396 586.11
-500.208 592.745 436.186
-441.352 585.974 542.84
-482.662 575.244 439.065
-492 627 638
-413.791 593.908 460.476
-439.734 648.601 520.518
-451.479 626.514 619.519
-392.636 598.952 498.805
-441.808 648.513 580.779
-489.503 645.248 475.637
-415.756 632.581 557.447
-489.985 615.518 444.182
-382.206 624.015 526.429
-446.23 574.62 473.224
-442.548 636.013 576.101
-401.703 589.431 470.362
-478.251 586.748 597.171
-497.466 588.64 435.764
-434.393 647.07 558.731
-463.561 639.829 602.223
-396.901 583.199 502.87
-470.223 591.08 456.947
-470 603 540
-452.061 613.749 624.332
-448.245 650.327 547.42
-475 586 453
-408 594 537
-417.834 589.06 568.693
-414.86 626.459 546.402
-435.228 643.7 481.568
-430.476 631.051 458.31
-497.104 589.371 561.012
-466.602 602.121 582.353
-460 594 570
-469 647 525
-507.757 600.26 577.44
-423.753 626.56 455.414
-434.123 579.63 481.137
-511.687 594.475 640.828
-424.85 587.033 572.014
-468.888 587.885 615.342
-464.399 632.532 619.819
-457.006 641.185 482.678
-449.13 634.852 466.627
-527 637 596
-496 599 517
-487.145 637.999 469.164
-508.647 595.188 557.907
-449 624 453
-478 593 444
-417.736 610.655 473.995
-464.882 591.971 513.19
-438 623 574
-423 628 489
-386.984 624.502 539.035
-416.035 623.566 549.465
-430.338 582.405 483.987
-476.485 602.012 419.961
-412.373 630.29 474.282
-490.963 604.399 542.901
-454.968 581.225 513.481
-499.971 607.805 545.644
-402.54 580.926 474.327
-506.049 583.965 614.046
-494.064 598.845 515.698
-451.63 621.263 437.024
-406.223 611.301 483.905
-506.062 567.655 425.213
-417.043 610.827 560.709
-489 597 557
-465.585 588.247 496.415
-391.036 599.823 559.253
-432.05 612.597 591.698
-480.589 602.778 548.121
-467 588 486
-409 571 496
-450.174 626.476 612.09
-428.695 593.119 597.407
-401.326 583.421 468.433
-413.345 581.719 538.304
-439.014 587.622 510.053
-417.429 632.014 568.038
-506.383 606.439 602.135
-426.056 648.674 534.484
-440.487 597.034 444.048
-433.996 634.789 471.287
-422.785 576.076 534.024
-404.303 588.906 531.812
-432.463 639.784 475.993
-408.118 609.088 583.118
-445.019 630.546 580.207
-418.073 606.681 595.084
-484.459 612.447 463.272
-439 612 619
-458.939 590.516 433.736
-396.989 589.646 487.128
-421.217 609.709 570.765
-473 572 454
-434.878 609.787 595.331
-445.697 645.44 497.836
-445 588 460
-441.021 635.246 570.533
-484.893 609.576 537.99
-458.584 655.84 566.48
-472.599 579.809 586.706
-430.096 645.251 554.264
-491.223 587.805 568.947
-428.868 606.194 608.209
-413.985 582.789 462.969
-476 604 478
-470.102 595.034 555.463
-404.461 606.581 522.614
-418.425 589.625 500.648
-501 620 626
-412.759 629.287 493.119
-478.257 594.624 505.358
-517.473 590.868 626.069
-429.029 586.602 508.937
-485 613 470
-427.905 618.436 574.941
-407.403 584.788 552.436
-493.954 586.115 441.886
-506.687 592.304 559.018
-495 624 639
-434.335 583.569 557.04
-385.657 598.424 510.88
-409.172 603.75 551.263
-422.73 631.068 482.939
-410.612 587.293 462.936
-408.718 594.001 461.208
-470.04 580.628 586.724
-523 592 613
-496.58 582.265 422.548
-429 631 559
-488.797 572.711 451.869
-523.461 597.195 570.792
-438.004 600.97 587.534
-420.954 607.918 456.037
-510.768 580.528 598.153
-411.014 597.081 513.817
-449.409 585.253 489.869
-461.191 591.293 567.642
-496 572 412
-432.628 605.517 611.29
-514.837 638.899 590.998
-447.069 587.568 462.645
-489.95 578.13 413.624
-526 590 610
-442.997 640.316 521.695
-402.22 609.663 540.038
-405 626 473
-502.602 631.877 620.191
-532.136 619.026 609.5
-441.766 585.325 525.093
-467.857 592.112 522.597
-530.911 587.006 585.121
-512.472 584.933 440.973
-508.086 600.205 546.231
-510.622 602.766 581.604
-508 643 606
-482.925 598.861 528.903
-479.035 592.869 608.387
-519 588 562
-387.801 594.293 524.656
-433.941 616.332 599.503
-481.071 610.446 418.491
-440.838 576.699 458.501
-465 609 599
-457.933 594.833 556.224
-494.463 580.6 591.364
-386 602 536
-408.063 578.691 467.867
-383.64 626.751 522.011
-426.07 590.578 581.818
-442.726 585.086 538.93
-423.91 609.325 576.16
-513 607 607
-521.276 642.057 590.721
-424.81 592.053 578.153
-451 655 561
-418.779 609.602 596.065
-412.918 608.719 481.759
-441.489 587.116 455.31
-481.41 636.247 461.858
-389.353 596.076 547.948
-517.523 607.117 602.099
-485.989 613.854 473.328
-489.416 585.549 574.667
-465.322 631.729 611.3
-470.556 583.531 455.624
-443.957 572.186 462.174
-408.306 620.217 579.998
-489.242 643.892 482.583
-521.848 590.989 623.37
-421.072 585.671 459.914
-408.006 595.508 536.981
-432.62 617.515 584.801
-421.486 646.572 530.666
-517.179 635.462 609.71
-465.831 594.954 524.474
-437.024 578.969 488.743
-491 591 551
-486.969 605.986 411.128
-450.321 591.195 542.313
-458.095 580.147 447.195
-433.892 594.86 555.841
-432.756 633.505 470.354
-459.27 629.227 610.145
-418.925 633.504 575.191
-448.12 611.902 609.706
-410.055 580.094 522.347
-454.424 645.199 530.74
-431.363 617.294 451.443
-453.826 647.326 538.731
-503.782 596.196 577.378
-409.112 608.851 482.132
-465.754 578.79 448.287
-400.217 626.939 503.264
-493.205 591.225 583.734
-428.827 615.831 447.06
-442.922 572.347 473.334
-447.943 587.458 545.624
-442.23 641.182 521.91
-428.727 577.403 470.262
-395.989 624.931 495.88
-407.112 609.031 460.63
-497.888 647.453 572.806
-483.486 594.417 507.163
-477.413 617.657 638.197
-465.688 584.608 571.605
-415.887 598.394 492.324
-512.792 599.532 565.987
-521.371 623.147 610.206
-403.942 597.48 572.06
-480.259 641.892 479.75
-419.662 623.914 491.455
-418.85 594.622 583.303
-476.651 595.437 546.702
-496.239 586.184 554.33
-483 607 420
-470 629 448
-496.43 579.896 572.335
-467.536 579.519 581.157
-475.609 638.294 605.441
-427.296 580.062 455.427
-484 604 417
-459.051 605.747 593.323
-473.49 596.795 467.601
-498.104 616.341 535.694
-454.951 591.786 539.915
-476 598 553
-430.339 634.206 603.015
-475.305 601.986 598.545
-467.204 597.506 529.167
-430.389 593.828 440.643
-393.698 581.494 506.713
-460.247 623.97 445.35
-462 591 505
-394.106 628.143 532.247
-441.342 611.248 620.177
-430.988 645.321 559.943
-410.054 605.197 534.551
-429.271 651.868 531.942
-468.686 633.078 612.83
-470.05 601.926 455.179
-423.611 597.974 595.785
-457.22 649.05 593.254
-414.008 596.558 500.679
-463 621 442
-459.898 647.316 525.19
-457.177 594.244 564.719
-408.531 636.562 542.064
-468.055 636.481 514.599
-481.675 643.154 505.529
-404.701 591.448 538.527
-423.66 591.88 575.596
-380.938 601.51 521.111
-388.19 600.601 507.633
-508.341 586.805 621.572
-419.691 570.549 483.822
-444.776 627.407 446.173
-413.249 597.711 457.94
-479 636 444
-530.828 594.778 604.626
-409.886 590.983 520.297
-489 603 523
-396.628 632.425 506.55
-484.278 612.256 463.605
-529.347 635.48 600.297
-417.626 615.233 452.801
-514.902 593.639 636.343
-479.754 630.797 444.763
-445.835 626.371 602.116
-471.061 625.177 616.143
-450.007 635.319 577.844
-486.215 622.872 632.897
-451 598 560
-405 623 469
-474.554 600.261 473.134
-502.899 589.788 631.674
-541.514 591.346 574.908
-415.245 630.943 530.961
-409.763 630.829 526.643
-469.581 642.197 601.097
-434.488 642.661 581.376
-525 622 625
-426.033 596.389 453.045
-426.099 577.601 465.946
-412.89 603.756 536.691
-490.688 585.044 416.463
-474.98 590.731 512.749
-432.631 607.764 451.332
-483 625 635
-501.442 579.381 598.392
-472 609 640
-488.189 582.217 442.343
-409 610 528
-399.446 613.395 517.349
-442.006 637.544 560.838
-400.516 630.331 494.691
-408.675 580.201 503.845
-452 633 447
-488 606 513
-511 627 608
-472.254 634.907 463.367
-480.189 624.68 635.139
-453 637 596
-405.139 640.67 515.384
-426.091 570.875 474.607
-430 588 458
-506.696 614.074 530.623
-404.899 578.076 534.049
-428.718 584.323 460.969
-386.367 604.061 544.024
-473.49 585.105 611.923
-489.359 637.992 613.475
-430.803 621.124 571.193
-499 603 587
-475.737 596.532 461.725
-460 640 532
-440 599 444
-494.555 576.603 445.288
-445.98 587.164 515.257
-424.693 581.836 454.815
-521.022 593.156 635.112
-429.988 597.907 582.296
-440.878 636.582 465.264
-418.576 573.254 482.48
-421 640 478
-516.021 585.802 587.182
-475.385 610.069 618.876
-449.796 591.58 522.599
-391.749 586.248 513.628
-436.239 594.091 546.057
-455.115 586.981 524.41
-449.887 588.152 451.368
-388.258 593.773 508.711
-460.928 644.815 593.589
-444.138 594.773 611.128
-464.833 622.806 433.77
-404.205 588.647 530.423
-396.655 633.266 518.563
-493.459 628.569 609.984
-456.779 630.312 445.411
-476.614 586.446 506.391
-401.127 618.005 536.585
-438.835 593.835 583.708
-496 634 600
-437.528 632.887 470.486
-406.858 630.484 485.704
-545.502 600.672 576.657
-497.754 613.365 532.369
-421.897 638.963 556.566
-475.723 598.219 563.727
-482.476 614.358 641.218
-482 591 436
-487 600 597
-418.262 612.512 601.03
-446.836 584.183 463.285
-474.617 621.756 634.781
-506.788 622.607 624.717
-405.482 582.63 538.752
-475 597 420
-388 628 533
-454 615 608
-482.165 591.169 567.628
-507 609 595
-432.981 592.339 579.797
-479.48 593.524 480.565
-516.438 589.776 567.417
-465.463 657.591 577.931
-429.849 593.31 571.828
-432 581 532
-438.097 576.197 470.963
-454.172 620.836 434.877
-496.603 580.429 591.353
-498.393 602.493 434.034
-467.518 586.571 557.23
-419.854 635.216 475.111
-483 579 454
-441.385 606.167 438.952
-479 590 499
-471.55 595.901 468.737
-416.261 643.701 494.449
-458 634 452
-413.467 638.04 543.565
-381.246 617.329 530.881
-443.144 647.789 510.275
-488.104 579.255 442.324
-511.573 581.211 443.051
-418.534 643.477 486.642
-452 632 602
-451 647 520
-531 589 590
-450.708 636.007 468.564
-472 582 502
-417.171 643.322 518.451
-533.267 632.987 596.739
-397.001 624.2 519.263
-504.134 603.782 650.119
-517 602 584
-409.713 583.661 509.008
-471.437 594.285 507.813
-421.27 636.107 512.126
-458 591 539
-439 640 470
-457.113 588.275 530.664
-408.371 586.319 534.566
-459.67 595.278 583.206
-389.294 627.117 527.581
-397 605 573
-413.154 630.314 526.266
-489.302 594.987 508.04
-464.827 596.587 456.453
-468.876 595.138 532.749
-484 588 503
-420.721 609.978 604.608
-502.921 619.171 534.257
-518.698 590.55 626.147
-500.114 594.171 639.125
-483.698 642.201 608.878
-461 588 451
-441.104 636.404 606.263
-464.417 638.575 526.868
-385.813 616.856 503.884
-500.965 575.02 407.908
-399.354 612.153 489.21
-513.471 614.728 607.2
-477.545 613.626 624.119
-413.371 593.877 509.303
-455.473 655.621 555.229
-399 633 535
-482.584 613.815 411.183
-500 609 606
-481 597 598
-485.195 595.171 549.978
-453.489 645.675 552.017
-513.089 578.241 443.8
-446.437 609.28 600.429
-386.702 626.273 514.063
-444.762 640.992 486.974
-421.746 618.345 561.885
-441.224 625.762 435.013
-404.93 602.896 523.56
-468.281 645.794 516.683
-542.644 607.547 603.456
-433 569 468
-485.173 637.894 600.198
-518.359 639.571 591.122
-431 592 439
-493.983 591.563 440.054
-433.346 584.508 502.144
-520 643 591
-512.308 640.291 607.757
-437.421 621.545 585.867
-412.493 584.824 490.931
-434.66 583.116 533.102
-444.732 642.727 552.456
-409.346 580.348 518.952
-511.399 601.638 585.497
-459.587 635.636 605.265
-480.925 571.959 426.038
-449.202 580.842 464.788
-396.584 613.186 546.795
-486 651 581
-423.661 633.457 579.057
-413.959 606.12 558.762
-408 576 529
-426.355 647.429 522.064
-485.21 631.256 437.142
-478.502 602.324 640.368
-398.084 632.481 528.013
-437.691 647.757 561.169
-412.348 614.927 587.718
-409.8 633.816 505.456
-438.256 594.748 543.769
-414 640 490
-439.475 610.673 595.198
-396.086 618.632 504.242
-477.042 583.465 489.341
-386.482 616.509 543.815
-404.464 601.809 470.815
-393.849 631.9 517.478
-428.889 571.932 476.169
-452 637 471
-414.4 592.339 573
-484.982 614.783 464.435
-408 573 481
-399.589 616.286 567.543
-418.756 628.096 460.624
-460 658 573
-396.191 603.888 486.658
-481 600 556
-478.444 589.259 556.491
-441.512 595.497 547.478
-490.143 636.829 440.263
-497.836 595.25 641.162
-522.161 587.967 589.92
-406 586 555
-425 621 459
-473.682 593.953 630.591
-447.489 589.705 445.376
-493 615 449
-444.188 582.824 453.556
-450 643 549
-445.202 595.288 561.268
-495.408 571.878 427.298
-488 618 628
-469.874 592.236 475.292
-432.878 629.765 467.431
-512.305 611.706 657.528
-505.439 594.106 574.706
-400.454 578.997 480.451
-482.261 590.816 496.971
-392.146 615.727 486.124
-479.039 599.819 531.793
-503.316 617.732 535.584
-463.205 651.323 590.238
-451.305 636.604 461.352
-486.185 585.502 441.578
-422.723 591.185 574.979
-497.272 596.46 507.006
-502.817 590.314 555.943
-473.524 597.558 555.916
-489.569 616.817 448.726
-496.939 631.599 603.073
-430.748 591.733 589.706
-484.065 592.529 436.231
-411.24 633.637 508.387
-416.939 593.156 492.379
-405.652 621.601 495.927
-435 649 507
-409.46 575.923 484.7
-442.023 647.908 490.783
-420 588 565
-394.119 615.664 522.514
-421.086 613.519 606.424
-504.533 585.605 399.763
-409.361 606.618 545.712
-514.648 594.811 431.338
-462 650 576
-432.946 635.859 534.24
-475.534 596.968 560.139
-458.023 648.989 573.896
-461.759 635.997 517.905
-463.244 594.386 526.038
-479 590 429
-512.86 597.387 432.274
-418 642 484
-466 590 620
-401.577 595.48 569.859
-447.027 651.308 551.793
-505.751 567.708 427.126
-382.414 614.99 513.561
-401.24 620.503 499.587
-424 579 551
-514.776 587.431 615.777
-400.457 589.142 478.424
-442.142 626.404 593.795
-457 582 448
-415.193 615.402 471.564
-409.719 617.253 465.345
-468.088 587.279 487.239
-454.198 632.258 464.937
-409.7 616.63 487.533
-488.925 599.257 547.386
-518.207 623.058 622.295
-418.752 628.826 536.639
-403.787 580.047 467.781
-437 567 472
-388.521 592.692 525.459
-458.861 620.057 436.646
-456 636 522
-479.201 606.884 534.359
-413 613 555
-448.891 587.455 450.26
-487.348 613.362 458.671
-467.865 588.106 461.622
-403.145 614.578 527.401
-491.369 627.245 635.205
-437.434 607.067 433.352
-534.752 589.536 563.667
-404.802 640.857 514.469
-462.189 632.924 448.732
-442.602 626.796 615.346
-460.704 650.103 537.15
-477.281 595.414 549.461
-419.816 585.819 492.784
-401.997 635.061 521.184
-492.092 576.715 435.533
-422.41 587.323 545.218
-444.094 584.646 520.438
-508 580 594
-495.649 595.446 507.217
-470.19 590.085 472.498
-422.213 574.985 508.845
-407.768 641.169 503.557
-541 594 597
-477.17 653.392 583.729
-503 599 649
-462 593 431
-466.567 586.124 562.641
-501 590 401
-433.43 633.036 470.092
-421.863 606.932 563.771
-450.216 578.065 487.351
-463.878 627.45 449.73
-435 601 588
-442.287 579.24 486.993
-485 643 513
-439.366 645.523 501.521
-447.484 612.609 600.012
-424.644 633.32 530.067
-501.601 588.856 631.671
-536.581 596.191 609.359
-475.435 596.165 532.174
-446.393 590.401 521.653
-431.926 625.181 454.705
-479 580 419
-525.024 609.698 638.059
-461.361 586.016 456.017
-496.402 612.814 544.077
-490 593 435
-417.068 636.104 500.856
-446.006 643.164 483.313
-401.672 584.669 541.562
-401.103 610.877 486.519
-460 635 523
-499.258 581.455 441.044
-433 596 582
-467.952 637.744 514.576
-404.491 603.737 498.861
-422.33 576.448 507.627
-446.787 629.617 443.005
-506.616 610.891 654.244
-530 625 607
-468.535 595.445 592.1
-479 611 616
-447.449 637.487 609.214
-444 650 565
-409.569 623.77 544.465
-504.03 600.206 621.439
-421.953 625.49 468.038
-429.594 592.824 546.698
-474 593 575
-439 571 474
-453.205 585.171 478.691
-426.687 646.45 498.737
-399.713 612.603 517.972
-479.308 586.686 441.624
-526.012 596.834 572.719
-528.039 586.8 589.48
-471.853 598.71 631.599
-484 580 586
-486.454 629.525 622.074
-391.181 618.134 494.667
-532.999 597.492 569.043
-502.652 639.539 594.545
-437.515 581.564 503.25
-493.295 602.352 512.8
-506.178 579.383 410.948
-452.312 626.663 435.139
-399.556 624.605 491.464
-484.345 590.794 565.768
-506.704 612.59 623.31
-510.978 642.696 586.564
-436.696 641.907 586.776
-392.695 616.533 557.056
-478.067 587.837 505.963
-474.285 602.797 539.814
-391.371 627.779 536.172
-485 605 417
-468.722 594.754 581.619
-466.955 590.479 445.246
-431.079 578.69 526.463
-419.811 600.205 590.993
-475.111 578.85 588.016
-412.245 585.769 555.214
-441.234 635.688 609.727
-444.182 590.269 447.211
-473 644 521
-424.784 604.076 562.842
-467.88 655.585 543.738
-447.135 640.63 592.249
-477.213 637.53 512.369
-429 602 457
-462 660 568
-420.756 644.13 530.169
-529.473 599.515 625.104
-436.451 622.597 440.976
-443.853 589.008 532.301
-507.495 612.936 629.081
-514 574 444
-466.384 647.673 590.876
-453.232 622.257 438.778
-412.666 597.879 499.28
-519.523 586.732 599.399
-495.795 570.876 438.049
-510.74 599.389 432.561
-433.855 619.16 576.079
-485.557 585.149 412.492
-453.192 628.476 430.857
-484.778 577.062 454.61
-471.803 655.641 581.509
-539.353 610.349 609.997
-471.308 635.516 606.994
-503.581 589.922 562.496
-493.752 581.68 624.494
-459.458 652.075 553.808
-402.97 615.615 494.422
-418.033 634.14 565.683
-428.988 648.443 516.646
-443.433 587.916 509.695
-465 639 472
-457.593 592.931 527.409
-420.372 626.279 597.509
-512 630 596
-418.061 581.003 512.458
-415.51 586.695 472.418
-482.871 645.003 492.8
-429.526 581.181 446.685
-468 632 623
-495.834 578.787 591.797
-498.464 641.58 603.465
-456.19 646.206 528.548
-401.461 625.392 523.083
-518.214 613.044 641.229
-458.689 588.121 445.156
-409.693 571.43 484.405
-512.969 625.231 621.527
-461.474 627.53 612.747
-478.916 581.759 598.674
-408.072 609.658 585.916
-420.848 627.81 546.89
-415.753 646.698 503.341
-435.846 621.027 441.856
-441.832 594.553 451.247
-425.861 604.067 605.165
-449.758 585.964 473.408
-459.566 636.685 605.303
-452.322 592.705 548.94
-455.845 628.552 618.349
-454 583 517
-406.235 572.424 495.418
-505.309 608.043 598.493
-486.712 589.383 498.835
-443.952 574.82 472.563
-458.677 607.009 631.375
-461.336 617.264 615.426
-405.122 596.644 472.523
-455.227 636.317 613.017
-456.952 579.604 441.007
-451.111 590.928 607.196
-416.282 593.245 507.213
-422.378 642.208 485.789
-444 645 593
-485.545 613.825 412.296
-481.744 600.494 443.824
-440 586 533
-513.891 597.154 583.046
-414.785 630.916 515.776
-477.256 584.109 558.961
-443.104 586.899 503.539
-413.605 646.298 507.338
-476 634 448
-471.455 620.209 440.054
-389.959 598.158 506.196
-428.026 625.378 461.994
-437 626 447
-463.284 595.222 450.864
-406.792 627.423 480.738
-491.403 582.083 618.838
-463.623 589.905 554.769
-401 627 511
-508.115 643.598 604.242
-410.014 599.856 580.425
-445.748 582.651 455.133
-504.529 615.237 638.451
-485.219 631.8 449.091
-444.224 622.937 433.063
-405.358 619.957 470.539
-398.476 609.776 511.949
-488.921 611.781 453.089
-472.65 609.24 615.967
-464.778 601.428 538.987
-429.063 577.402 516.278
-454.732 644.299 509.993
-431 587 524
-491.182 592.856 550.005
-398.392 576.085 493.458
-488.431 606.944 410.461
-504.69 602.226 584.179
-392.717 585.009 506.507
-515 587 556
-405 604 577
-464.562 587.945 449.714
-537.954 603.562 594.33
-400.472 592.12 559.119
-433.46 593.791 559.53
-419.347 591.554 547.903
-483.782 590.12 426.719
-450.644 600.457 439.895
-465 585 566
-534.461 597.109 617.683
-425.042 613.632 456.959
-468.363 602.841 585.603
-500.391 608.177 647.15
-395.745 601.511 563.142
-452.604 650.97 587.044
-506.539 612.922 527.634
-511.642 599.374 563.121
-484.594 600.037 407.75
-402 575 486
-484 595 517
-516 597 589
-487 618 459
-465.651 628.97 435.681
-483.466 643.994 511.24
-516.536 586.282 602.693
-455 593 436
-518 589 569
-521 585 604
-433 590 520
-476.083 588.562 430.587
-403.165 603.293 471.69
-449.447 649.326 529.821
-425.844 634.552 465.86
-467.368 591.568 452.441
-527.769 613.708 621.753
-490.991 606.298 437.373
-460.81 627.296 428.655
-494.189 599.511 525.137
-459.926 595.84 581.934
-462.228 648.558 587.925
-478 601 469
-502.033 579.908 574.139
-407.906 630.779 481.365
-397.28 609.019 488.776
-427.049 599.073 444.9
-488 612 539
-445.257 637.343 475.66
-421 644 537
-502.499 578.39 600.117
-444.754 636.762 606.305
-475.069 637.746 485.846
-413.69 626.923 462.319
-460.129 643.648 512.601
-489.405 614.459 450.175
-401.587 583.022 472.195
-428.064 601.944 580.331
-410 601 522
-506.084 581.688 607.596
-470.885 605.817 636.471
-400.128 631.94 542.427
-492.72 622.057 636.349
-436.575 615.891 618.739
-426.56 647.446 504.889
-462.34 611.902 630.345
-421.921 591.747 453.569
-406.056 609.181 511.579
-390.091 622.301 545.342
-451.162 590.068 536.334
-424.887 587.606 509.892
-408 588 534
-438.424 624.583 457.166
-501.715 637.514 600.04
-396.163 625.099 497.863
-437.571 633.915 463.455
-417.835 593.974 505.541
-540 599 573
-414.59 621.354 477.143
-432.128 609.031 449.811
-476.588 658.642 561.229
-515.158 625.474 621.477
-407.302 578.073 506.474
-478.002 613.351 622.567
-452.38 651.707 578.021
-469 594 583
-397.445 612.721 499.265
-480.346 585.165 448.275
-486 642 593
-444 579 458
-465.128 586.748 440.341
-533 604 606
-427 648 508
-433.87 624.013 448.517
-445.89 606.51 590.65
-532.473 596.922 615.456
-396.209 590.624 549.986
-402.632 607.239 527.744
-437 605 432
-448.761 647.412 564.688
-438.335 615.914 618.635
-453 642 477
-451 643 476
-499.718 578.492 587.833
-451.311 640.36 529.515
-430.472 645.67 495.149
-527 605 639
-475.798 596.62 470.302
-442 587 467
-440 584 471
-408 623 494
-488 647 484
-520.638 592.431 587.432
-478.908 599.69 532.642
-394.531 609.233 563.754
-429.122 621.892 447.956
-480.514 598.739 415.473
-471 604 530
-501 623 613
-466.01 634.806 467.596
-440 585 585
-520 611 619
-522.626 634.82 605.78
-480.31 594.764 445.156
-467.812 594.728 626.278
-417.302 602.694 462.103
-460.708 587.364 525.305
-387.552 616.752 498.819
-442.284 640.22 542.252
-515.897 609.547 620.527
-440.29 582.783 450.508
-436 602 439
-447.225 644.975 559.989
-484.171 636.295 500.988
-418.167 626.744 539.176
-468.357 657.091 576.01
-499.827 602.554 588.366
-491.267 583.213 423.771
-463 597 546
-479.146 597.97 608.124
-458.3 590.137 509.664
-465.868 601.939 632.199
-455.616 586.73 436.478
-383.875 614.315 539.443
-491.457 582.275 426.898
-517.472 613.165 650.496
-434.411 586.074 460.033
-443.144 586.089 454.36
-430.448 578.377 491.632
-482.025 607.881 414.839
-462.694 623.791 625.67
-454.968 654.908 573.299
-385.182 609.033 520.741
-487.397 587.141 412.249
-476.034 590.345 482.78
-415.711 594.385 550.54
-428.518 587.072 442.771
-469.604 586.562 439.054
-477 599 464
-456.934 577.294 488.67
-526.942 608.187 628.609
-432.698 648.562 525.556
-513.332 619.214 607.185
-451.618 639.637 525.172
-396.928 617.338 506.655
-508.987 633.028 615.648
-464.081 636.84 506.889
-425.293 639.176 572.459
-481.717 597.939 511.206
-482.302 642.76 478.311
-483 606 469
-452.814 589.017 439.562
-462.241 602.156 586.73
-414.278 597.974 549.877
-434.902 639.057 545.246
-407.576 637.192 534.931
-414.152 586.319 467.204
-477.07 598.901 466.773
-402.474 624.906 477.86
-450.592 633.29 452.651
-488.925 608.298 533.943
-465.963 640.88 526.229
-458.837 589.542 443.216
-462 652 590
-517.107 640.08 602.976
-461.443 591.62 455.605
-422.451 615.548 566.977
-429 568 469
-469.146 587.41 495.206
-403.399 578.004 516.974
-441.616 643.644 593.638
-511.351 615.92 650.85
-421.457 640.515 546.527
-465.245 648.928 598.61
-464 590 571
-499.321 566.549 425.358
-399.953 631.138 499.449
-436.294 584.807 508.614
-420.177 599.913 562.819
-408 627 531
-420.601 614.19 561.623
-442.454 643.044 474.098
-515.339 617.092 629.703
-428.963 638.714 504.32
-501.377 608.71 544.622
-509 610 658
-464.343 589.736 443.606
-464 597 529
-406 589 463
-419.069 622.609 598.564
-403.813 575.226 484.163
-472.14 648.384 591.143
-470.322 589.2 434.754
-471.516 602.561 540.016
-411.095 575.617 482.556
-429.376 589.217 441.251
-464 587 465
-442 588 531
-432.163 638.383 510.766
-495.864 596.083 436.826
-471 594 510
-461.308 626.123 443.549
-432.644 577.721 518.396
-441.63 580.79 481.221
-485 585 626
-462 585 604
-428 631 458
-489.773 642.215 490.317
-490.416 641.031 477.008
-529.136 622.354 611.257
-443 585 541
-528.894 597.496 603.223
-528.057 592.844 596.632
-427.411 594.069 569.178
-477.946 594.317 572.307
-399 598 562
-502.904 613.524 521.623
-485.291 608.831 626.511
-443.877 586.961 472.715
-478.747 580.832 452.619
-459 608 600
-443.722 643.106 484.861
-512.679 629.655 616.87
-428.853 638.998 475.792
-509 641 609
-420.673 587.666 490.36
-417 630 465
-435.853 624.384 613.051
-496.046 600.008 407.527
-387.904 614.777 496.571
-417.692 645.806 496.968
-472.684 596.311 468.2
-488 580 597
-428.398 602.348 440.435
-433.638 582.598 490.013
-518.33 644.711 598.482
-483.469 593.092 446.693
-433.77 594.835 603.885
-426 601 576
-421.145 586.786 491.216
-410.544 606.928 489.913
-492.576 575.742 447.12
-499.142 576.145 443.288
-417.095 617.56 466.342
-479.466 608.633 413.312
-472.923 587.445 494.145
-491.61 595.405 516.079
-413.054 577.256 489.593
-402.983 633.528 542.299
-417.216 601.306 457.89
-404.893 624.353 476.105
-400.37 613.759 475.045
-482.658 637.091 486.994
-420.642 645.719 497.798
-480 602 537
-467.413 601.936 536.247
-485.807 609.598 458.934
-512.281 593.757 394.406
-510.947 638.181 611.84
-412.703 626.883 462.706
-405.101 605.936 578.277
-459.682 588.259 449.408
-493.196 604.307 512.955
-426.385 637.007 519.202
-419.389 567.165 465.97
-438 603 433
-474 592 468
-425.52 646.846 533.159
-409.886 596.037 460.329
-436 640 595
-510.878 627 598.106
-404.028 611.411 484.728
-439.953 646.868 569.152
-423.934 575.6 532.156
-493.785 595.992 592.026
-484.842 638.114 506.026
-488.736 584.741 441.452
-424.908 623.754 553.138
-431.537 649.585 523.723
-509 574 407
-489.601 592.451 405.811
-445.89 651.192 562.643
-433.361 598.665 441.047
-505 605 610
-411.804 635.472 489.394
-432.912 634.033 469.542
-396.921 609.922 499.285
-476.211 640.287 604.319
-397.669 579.599 510.899
-405.969 630.008 499.928
-468.505 627.389 625.301
-486.317 643.288 599.597
-488.573 589.77 443.24
-428.683 606.765 610.443
-487 598 516
-412.871 623.821 575.524
-467.395 582.052 440.974
-479.503 645.089 476.318
-446 585 460
-465.268 621.736 441.552
-420 606 466
-452.576 586.337 498.848
-495.514 570.976 425.222
-528 610 624
-499.854 646.039 573.768
-450.237 643.172 498.762
-429.903 625.719 463.379
-480.416 583.205 450.278
-517.034 593.902 588.738
-491.421 600.909 502.827
-530.027 621.172 612.97
-414.613 594.922 574.577
-430.322 613.961 448.476
-516.019 599.861 551.947
-477.813 580.075 566.159
-488.452 610.874 412.435
-433 638 495
-496.968 618.924 644.937
-458.626 631.841 609.106
-500.819 590.094 635.414
-391.893 627.528 506.534
-400.524 623.457 477.231
-414 607 483
-445 640 602
-529.525 598.27 568.021
-508.186 622.436 618.627
-466.711 591.619 562.189
-443.494 574.902 462.291
-401.874 627.167 554.785
-510.36 611.491 620.315
-477 581 564
-388 604 560
-418.404 579.017 538.788
-474 620 440
-523.178 586.357 605.43
-400.257 614.181 549.588
-514.61 633.975 611.619
-493 594 502
-474.334 587.003 423.632
-411.316 602.313 496.857
-485.648 589.065 567.184
-507.449 596.7 574.304
-498.309 584.195 558.318
-427.273 584.166 440.784
-483.093 641.054 505.437
-415.795 599.332 549.151
-454.517 605.24 628.089
-439.836 584.06 540.295
-505.108 593.763 639.166
-509.198 604.557 598.607
-506 635 617
-486.236 581.515 614.711
-462.96 592.746 530.761
-519.471 595.433 568.598
-418.424 582.329 504.273
-459.906 632.674 450.084
-427 633 593
-445.487 639.869 501.034
-507 621 650
-475.497 592.126 424.575
-488.015 612.847 452.489
-464.873 656.982 541.118
-514.568 622.879 624.309
-490 624 403
-450.91 653.133 567.101
-492 581 410
-429.874 624.587 456.405
-448.026 602.698 621.211
-437 583 442
-427.998 602.711 563.227
-491 580 567
-420.641 570.375 468.516
-493 617 532
-407.834 599.854 468.993
-513.876 644.794 600.586
-381.54 621.662 523.28
-473 589 580
-501 626 626
-450.752 588.441 602.693
-389.172 600.659 556.669
-446.523 632.332 588.83
-472 588 421
-486.907 579.256 573.312
-406.074 610.051 531.786
-509.885 616.295 625.385
-477.653 641.727 598.732
-468.427 602.367 532.922
-506.152 573.043 409.773
-401.956 612.078 543.531
-418.883 579.46 466.536
-491.081 589.806 405.639
-422 583 514
-507.036 602.106 549.315
-419.621 618.366 466.326
-485.528 585.349 420.494
-502.935 639.906 609.754
-517.133 599.04 646.479
-418.654 626.225 471.206
-493.659 572.234 427.117
-442.002 648.697 518.579
-454.848 651.774 583.999
-431.196 567.875 455.591
-417.712 598.877 486.666
-410.472 599.899 542.813
-421.431 592.227 584.144
-444 652 538
-471.597 592.543 516.883
-385 592 522
-387.794 602.169 510.342
-485.492 600.266 641.131
-430.03 577.283 508.504
-404 608 504
-449.263 575.544 466.936
-482 648 484
-449.189 582.871 456.354
-507.158 590.656 436.502
-532 599 573
-528.583 592.895 617.843
-473.981 599.912 457.102
-438.54 622.814 597.732
-409 592 461
-469.195 594.604 596.76
-408.256 600.118 531.404
-408.736 604.639 527.871
-400 588 465
-495.611 597.859 433.412
-420.456 573.144 490.684
-544.889 592.84 583.545
-406.202 583.296 550.439
-385.356 615.322 543.761
-412.596 641.449 493.401
-524.202 591.744 621.522
-409.33 589.422 522.422
-422.064 582.878 562.543
-424.595 637.098 571.156
-465.646 586.787 455.12
-510.593 640.931 587.515
-510.002 584.708 570.841
-526.908 628.546 607.891
-420.374 637.158 511.805
-537.636 595.765 600.9
-450 604 438
-517.173 597.393 591.387
-485 588 583
-432.125 615.916 603.941
-503.641 618.832 524.559
-496.406 609.502 544.39
-508.191 598.836 568.072
-397.205 629.834 498.666
-411 583 530
-472.095 619.795 618.53
-416.559 582.812 469.542
-396.159 618.332 520.834
-463 591 509
-485.238 580.51 596.234
-420.548 625.019 595.281
-521.477 642.799 592.277
-499 639 594
-420.565 636.534 475.695
-493.601 581.668 441.713
-407.236 618.569 540.164
-444.838 586.022 576.987
-519.898 595.351 560.931
-439 604 588
-460 654 586
-507 567 421
-471.635 595.367 471.473
-478.01 593.978 477.676
-414.747 618.413 471.232
-415.339 587.994 482.08
-442.039 590.434 530.946
-408.324 622.19 464.227
-509.348 625.935 621.184
-475.604 592.623 462.081
-405.727 608.176 578.082
-477.037 596.672 524.72
-396.095 611.141 477.441
-524.086 625.857 616.788
-457.679 585.033 568.688
-425.507 584.862 515.474
-441.226 586.434 508.894
-398.835 622.59 485.632
-451.16 587.946 562.411
-493.541 621.021 640.895
-438.407 594.708 452.857
-438.308 637.285 475.421
-458 587 454
-439.678 638.026 601.866
-501.494 634.654 592.088
-438.58 582.786 526.617
-391.308 625.074 540.455
-383.098 614.795 525.99
-470.003 596.177 459.548
-479.201 588.732 484.644
-470.698 589.121 555.077
-520 620 603
-519.355 596.191 576.714
-484.471 614.46 454.735
-522.483 597.38 572.983
-428.162 570.436 458.371
-469.414 590.485 553.874
-434.716 579.987 514.449
-488 598 557
-453.749 589.962 441.584
-476.05 636.062 513.031
-434 581 442
-482 613 641
-471.6 582.342 591.009
-490.331 587.138 441.163
-413.235 620.807 553.211
-395.109 628.393 498.873
-429.1 573.104 457.229
-403.448 593.878 474.751
-421 569 483
-450 596 570
-497 641 590
-419.84 608.087 598.973
-495.331 645.106 577.492
-429.461 632.421 478.191
-464 594 459
-454.975 590.019 499.951
-474 603 453
-421.444 627.427 483.77
-482.799 594.765 412.717
-485 568 426
-491.081 599.203 509.663
-424.945 645.2 534.932
-527 598 573
-470.639 627.091 437.562
-462.423 584.724 577.632
-456 645 581
-440 585 576
-457.461 643.366 502.118
-444.145 582.754 504.405
-475.59 635.835 608.977
-435 584 546
-464.286 635.445 520.738
-502 588 551
-495.877 592.035 555.014
-388.439 596.482 507.422
-510.91 624.753 620.964
-481 585 491
-499.419 601.1 505.037
-435.712 593.336 582.765
-432.027 625.085 453.176
-450.66 639.571 507.108
-461.226 644.39 542.978
-498.579 644.932 575.623
-430 599 579
-410.598 583.113 497.039
-425.647 576.052 518.747
-452.468 647.254 555.043
-461 605 589
-397.994 631.278 540.488
-475.899 643.438 607.029
-517 600 553
-454.499 605.06 627.653
-457.164 607.186 628.259
-476 605 528
-470.697 645.589 523.192
-436.22 639.458 493.639
-437 638 525
-515.038 621.154 625.22
-427.177 606.94 607.074
-449.852 593.314 545.823
-491.938 579.654 596.272
-469.977 600.808 632.492
-448.434 572.994 470.242
-469 583 479
-419 585 509
-458 597 445
-464.356 610.714 610.272
-411.779 624.2 573.55
-435.291 611.87 446.825
-435.909 624.024 444.431
-420 569 463
-488.001 604.378 549.185
-521 613 608
-461 624 428
-483.886 639.404 461.313
-434.445 630.393 459.818
-486.287 601.217 436.77
-510.467 617.964 602.643
-508.799 626.501 602.568
-396.908 605.258 505.179
-415.415 610.711 596.339
-476 599 600
-417.458 606.893 457.415
-398.861 628.809 545.542
-474 582 451
-451.491 642.635 484.063
-387.77 603.431 508.301
-495.699 633.649 600.622
-439 626 571
-435.851 588.083 540.869
-448.339 646.069 565.743
-424.415 593.124 454.113
-515.175 579.145 442.38
-493.296 586.56 629.739
-527.318 603.278 640.385
-392.355 631.185 511.014
-509 608 587
-410.937 638.969 493.418
-401 626 553
-455.662 581.581 459.323
-459.932 588.381 441.17
-476.441 646.647 593.125
-407.825 573.283 496.473
-513.632 588.033 563.477
-486.985 640.439 476.254
-487.958 587.253 574.572
-483.603 593.359 496.9
-400.408 624.021 490.353
-489.544 648.844 573.548
-388.937 606.972 556.792
-458.667 648.229 531.791
-469 591 594
-420.793 638.542 521.55
-431 622 568
-409.675 637.762 526.945
-407.12 639.227 501.62
-466.006 595.498 460.83
-444.602 620.57 438.299
-413.408 579.664 521.867
-448.704 640.403 468.729
-418.815 641.588 486.042
-432.886 638.545 493.248
-394.325 593.397 550.082
-490.67 604.515 405.919
-445.681 628.194 453.066
-479 599 475
-415.691 576.863 491.695
-542.97 596.492 600.068
-411.157 596.901 515.095
-489 570 454
-444.254 640.847 533.538
-417.224 590.481 549.599
-421.515 580.882 546.497
-497 616 537
-482 592 425
-477.655 592.938 452.183
-496 648 576
-448.653 599.756 584.102
-476.333 591.754 628.972
-447 629 578
-512.885 633.927 596.977
-470 594 498
-488.468 607.721 640.937
-442.833 586.207 555.964
-529.24 599.841 624.456
-403.656 634.436 536.939
-420.636 629.151 537.316
-421.495 635.036 574.909
-414 595 459
-507.262 584.818 606.4
-465 591 500
-411.775 597.792 458.571
-398.853 581.385 488.688
-478.533 625.564 444.572
-402.483 632.057 544.403
-412.386 629.399 468.987
-389.558 606.776 497.049
-415 602 487
-503.101 614.49 521.882
-472.945 595.624 600.019
-516.731 628.574 617.063
-497.669 623.658 514.319
-434.806 586.54 540.068
-401.385 618.066 548.809
-454 618 626
-448.937 576.653 476.827
-518.351 610.852 652.089
-483.732 637.609 504.64
-474.761 598.501 474.802
-520.251 596.3 641.959
-445.813 587.455 562.975
-419 604 481
-419.725 589.259 549.419
-524.73 603.326 585.783
-433.994 607.135 451.483
-460.568 656.918 567.945
-495 571 413
-430.872 578.558 500.768
-459 649 571
-485.512 579.627 453.776
-403 574 487
-460 610 603
-524.789 597.519 633.224
-471.182 601.992 595.28
-406.116 631.063 501.45
-481.193 638.966 463.747
-417.767 632.378 574.698
-483.584 638.552 485.482
-409 628 565
-487.491 600.718 532.012
-499.872 608.567 629.694
-525.753 606.814 639.37
-501.31 642.492 587.513
-456.689 592.246 518.471
-544.897 602.476 581.829
-516.6 582.669 440.984
-499.644 568.502 428.029
-492.44 605.873 544.729
-473.239 578.56 576.565
-500 613 508
-414.463 576.415 490.16
-403.614 605.806 468.639
-482.096 606.175 472.949
-405.437 628.804 508.218
-442.2 590.706 598.393
-457.05 596.676 536.526
-395.357 596.479 487.088
-474 632 628
-444.304 599.125 587.586
-389.76 603.143 560.252
-506.253 594.036 553.468
-433.829 631.35 459.58
-467.41 618.292 439.214
-441.671 587.289 504.666
-505.957 594.956 565.174
-417 613 454
-508.654 585.174 617.233
-468.759 582.813 438.199
-433.297 588.852 439.383
-441.558 640.403 601.674
-499.612 572.775 409.119
-435.525 577.061 479.827
-524.819 602.167 583.319
-410.598 598.975 459.93
-476 592 469
-435.469 579.88 446.064
-476.142 578.498 449.797
-397.244 582.43 515.092
-492.704 573.641 430.398
-518.982 601.794 597.113
-443.94 586.818 552.906
-427.048 637.362 493.824
-394.414 585.268 494.665
-450.14 638.646 503.138
-425 568 459
-473.296 636.654 511.175
-489.9 612.166 444.127
-411.398 639.87 523.851
-476 597 468
-483.924 601.316 448.931
-381 617 535
-393.693 634.494 511.811
-436.323 580.417 526.072
-423.313 634.639 577.941
-438.138 596.97 611.584
-392.425 626.26 505.51
-399.372 633.267 506.209
-410.579 584.799 557.989
-458.397 637.916 495.237
-442.477 639.757 564.577
-409 622 543
-398.75 628.195 505.491
-471.799 645.847 519.249
-441.028 595.366 548.389
-460.241 583.503 584.561
-478.514 655.881 574.376
-488.941 581.104 435.578
-409.071 620.047 549.38
-495.405 600.832 644.886
-431 605 591
-430 635 599
-446.635 587.009 541.515
-440 584 498
-482.924 603.257 550.511
-422 639 569
-466.329 626.868 434.05
-500.497 614.265 636.399
-504 613 525
-538.016 593.03 599.948
-383.671 616.658 538.345
-508.628 581.935 593.765
-464.17 600.495 535.173
-494.683 595.452 585.206
-444.683 587.417 460.411
-498.874 570.183 434.382
-436.055 625.453 448.299
-483 584 609
-420.324 574.108 469.167
-413.643 585.56 536.08
-478 581 446
-505.089 566.056 427.226
-454.039 587.983 555.935
-461.647 580.248 450.99
-445.422 594.33 565.901
-427.426 574.242 483.299
-394.581 581.65 510.372
-454.792 596.322 619.251
-475.743 597.896 460.819
-487.062 644.578 483.823
-517.385 598.511 553.844
-468.1 586.49 446.95
-448.444 585.693 592.522
-488.502 597.792 553.53
-480.317 596.985 562.044
-404.872 591.141 466.244
-416 634 496
-441.437 582.837 504.377
-430.054 582.438 443.1
-433.543 592.793 568.702
-497.007 611.385 402.786
-525.909 593.376 618.344
-427.02 595.074 563.387
-503.026 571.763 444.074
-428.038 597.538 575.367
-490.679 584.967 424.211
-428.529 649.905 512.162
-425.582 579.439 554.295
-390.493 600.816 505.022
-459 639 532
-514.536 615.019 654.415
-491.257 593.88 506.508
-439.69 595.753 548.494
-413.607 643.4 514.688
-402.828 577.052 480.198
-480.61 653.174 577.194
-477 593 463
-468.838 640.381 504.199
-422.221 604.084 602.371
-452.169 592.281 441.348
-433.338 652.137 530.889
-492.648 597.217 524.87
-425.369 603.089 581.849
-510 620 610
-502.176 581.03 567.293
-509.429 616.451 650.172
-474.624 641.812 500.444
-505.311 589.076 632.692
-465.286 584.729 446.973
-449.536 640.182 538.226
-447.246 586.783 458.02
-456.906 632.164 446.84
-537.454 597.448 575.709
-501.379 583.514 563.362
-476.73 585.6 476.264
-455.643 583.369 505.278
-502 592 561
-433.561 571.145 455.78
-396.34 634.555 508.538
-431.828 619.938 574.68
-464 653 538
-530.945 599.897 569.211
-447.945 636.329 462.406
-486.968 588.369 585.052
-449.423 629.409 434.923
-461.379 642.54 608.613
-512.124 602.379 579.632
-421.769 580.184 464.905
-478.691 640.736 459.615
-469.505 597.783 458.178
-442.973 586.09 447.913
-506 617 536
-488.673 586.324 571.289
-473.123 598.968 455.674
-474.656 596.673 522.545
-480.096 590.169 512.116
-460 628 612
-404 624 474
-450.899 639.393 505.388
-448.158 642.552 501.576
-436.042 632.068 565.709
-491.414 585.425 445.075
-422.749 582.056 517.182
-499.719 582.354 565.582
-459.718 626.766 448.868
-394.423 608.393 493.998
-441.45 595.191 564.282
-475.519 589.615 511.166
-480.922 609.243 413.342
-497 609 404
-445.455 636.375 470.937
-529.658 598.765 589.495
-423.451 571.279 460.011
-498.295 578.871 591.581
-507 571 413
-491.713 646.867 577.325
-507.318 642.496 586.187
-461 625 446
-433 585 501
-466.607 599.189 549.59
-467.419 580.617 579.142
-490.332 622.21 636.971
-406.905 602.036 500.734
-417 632 469
-477 602 421
-393.636 618.594 557.75
-398.888 614.657 510.558
-491.392 574.935 438.234
-400 634 537
-421.142 618.931 449.987
-415.16 575.751 464.699
-425.594 614.254 448.983
-415.348 626.996 536.553
-494.53 612.175 541.286
-391.152 609.135 555.894
-494.771 592.951 556.464
-439.043 636.2 473.944
-474.893 589.074 621.991
-409.826 636.824 539.973
-410.788 583.846 500.508
-390.355 607.637 498.468
-398.658 592.404 557.563
-474.348 592.346 484.249
-407.338 596.772 573.809
-467.797 587.15 512.021
-480.997 644.637 600.041
-491.912 614.7 442.299
-441.06 646.342 575.346
-453.332 579.923 482.591
-426.404 616.943 447.105
-422 628 456
-489 589 413
-489.024 581.248 604.557
-403.963 576.616 522.511
-394.362 604.382 495.643
-470.197 572.239 457.781
-489 610 544
-440.003 640.352 510.939
-382.815 614.638 517.835
-454.54 645.644 566.19
-426 600 457
-438.05 648.088 514.289
-445.226 641.548 543.73
-455.2 590.522 527.172
-429.199 580.236 533.9
-494.199 620.23 638.721
-477.158 582.652 494.892
-436.443 620.149 616.11
-482.25 608.863 623.77
-545 594 576
-414.52 627.917 532.722
-442.472 593.151 448.259
-480.186 614.233 625.393
-485.86 592.114 497.92
-437 609 433
-429.063 649.179 538.938
-486.089 645.721 587.471
-502.693 604.122 625.529
-438.772 588.568 439.325
-441 618 586
-431 574 447
-456 593 522
-515.989 639.388 605.019
-413 604 548
-405.482 587.112 532.105
-529.153 624.462 614.688
-397.705 597.02 557.276
-388.493 599.99 550.909
-406 612 530
-515.519 603.421 610.463
-421.183 639.656 523.378
-490.685 599.703 440.489
-481.029 574.343 427.89
-431.325 624.503 455.678
-542.905 592.287 578.312
-389.068 610.362 502.525
-413.257 571.868 479.72
-471 644 514
-531.288 620.371 610.834
-524.807 633.637 604.339
-462.047 608.817 631.698
-416.365 587.397 466.006
-499.714 613.372 537.95
-391.38 589.024 509.657
-478.593 627.219 444.83
-493 587 412
-418.417 600.768 466.871
-431 627 612
-524.288 617.24 622.037
-419.512 641.766 540.163
-518.117 614.922 633.114
-467.81 591.676 621.003
-417.144 642.003 487.565
-462.157 580.509 442.973
-401 594 473
-402.255 608.623 519.734
-524.346 612.625 635.872
-449.517 642.243 535.58
-510.549 588.395 394.716
-518.229 589.705 560.293
-411.62 597.408 543.032
-411 607 551
-495.605 616.34 633.907
-421.507 601.345 457.727
-386 628 521
-439.857 583.694 446.73
-452.579 619.002 430.831
-511 573 447
-486.898 625.757 632.378
-491.996 605.459 615.964
-484 580 576
-429.617 575.504 482.801
-410.563 623.758 539.671
-511 594 641
-403.566 590.494 469.406
-532.781 598.261 583.732
-406.036 611.496 482.985
-464.349 581.463 458.995
-463.515 627.881 454.667
-402.224 631.504 490.182
-533.607 603.657 619.174
-448.452 616.311 602.609
-495 603 500
-437.433 640.622 551.975
-479.856 582.004 562.634
-451.692 618.28 432.17
-417.44 616.077 596.398
-468.896 642.058 603.463
-465.333 641.461 610.908
-424 598 458
-470.06 635.862 460.799
-396.992 581.076 484
-501 583 443
-475 604 450
-408.202 598.167 534.428
-501.949 643.234 604.217
-500.588 625.928 625.954
-436.671 639.852 516.875
-473.011 652.633 590.698
-474.838 576.519 425.355
-421.217 570.826 483.554
-403.638 605.296 497.501
-447.225 584.746 526.035
-431 580 534
-416.544 624.891 590.882
-470 634 507
-542.57 591.829 586.043
-474.638 624.53 438.586
-491.175 581.328 448.627
-506.169 596.2 567.115
-538.626 588.804 585.687
-394.338 589.151 540.358
-495.459 571.582 432.408
-476 652 534
-442 623 452
-415.966 604.571 479.063
-422.537 643.681 542.094
-435.268 628.142 464.298
-484.539 589.558 600.728
-450.173 629.607 445.965
-468.405 622.221 435.337
-486.07 635.193 493.805
-526.378 589.631 599.953
-505.667 581.116 583.588
-432.131 650.273 535.394
-486.264 631.275 630.286
-491.765 646.84 577.732
-389.742 603.817 504.64
-482 594 524
-422 619 463
-406.81 578.88 536.974
-395.794 585.047 539.804
-423.453 637.515 509.539
-419 629 591
-466.406 588.531 445.531
-443.77 643.137 477.958
-479.654 598.286 525.603
-470.453 597.057 528.117
-485.922 580.516 602.018
-447.259 584.095 465.336
-501.127 640.103 607.188
-395.426 614.823 522.994
-409.033 591.993 461.056
-444.305 585.914 548.562
-498.289 641.625 599.282
-459.978 585.911 513.763
-403.702 584.245 550.558
-459.287 592.827 546.437
-389.747 629.942 510.082
-480 643 460
-416.933 594.139 473.782
-529.437 618.651 620
-426 590 545
-500.346 606.785 508.178
-396.371 629.526 533.215
-438.078 625.416 449.669
-451.667 655.902 553.404
-458.086 647.676 563.889
-400.476 580.163 475.935
-496 578 409
-413.374 639.808 499.919
-436.521 586.687 509.372
-403 578 532
-473.241 571.128 458.889
-481.532 599.465 601.865
-435.198 623.23 456.099
-417.33 582.247 506.253
-428 649 501
-490.237 626.373 636.225
-500.786 600.397 587.122
-433.257 615.698 446.254
-471.701 621.258 630.263
-493.545 640.481 597.685
-504.716 578.783 571.478
-389.953 616.829 547.513
-485.969 617.821 632.765
-454.547 588.441 438.949
-454.314 645.906 570.021
-477.101 598.828 633.853
-383.659 625.641 531.194
-440.482 585.609 461.551
-500.321 641.359 609.562
-387.005 616.615 501.61
-489.021 579.176 450.968
-481.457 630.289 629.963
-423.284 586.387 510.556
-541.866 593.394 594.344
-447.465 641.863 540.28
-438 627 446
-498.526 572.685 410.012
-506.453 571.594 426.031
-493 641 611
-519.111 584.307 587.119
-480 642 521
-482.47 588.707 578.826
-432.228 642.018 573.899
-411.464 583.341 486.68
-491 592 406
-410 604 512
-440.161 585.324 446.347
-433.436 639.946 495.22
-381.503 623.57 533.17
-460.816 596.149 536.109
-476.107 579.156 422.888
-438.473 644.5 488.771
-447 643 562
-396 578 505
-489.829 594.681 634.913
-428.224 623.2 449.215
-471.544 591.482 570.049
-407.159 607.211 511.46
-504 602 581
-459.204 579.249 446.341
-386.022 596.313 533.269
-453.559 618.582 435.494
-488 649 563
-451.009 588.256 554.064
-485.511 589.498 629.231
-447.684 636.619 479.876
-477.816 583.334 489.985
-487.318 595.736 636.496
-527.556 637.052 592.925
-493.401 584.937 408.732
-436.004 650.68 537.767
-433.579 585.608 510.158
-454 584 500
-503 579 579
-410.897 582.658 512.558
-505.602 601.511 647.776
-438.733 618.458 600.642
-518.189 593.422 552.289
-494.231 609.231 406.471
-462 600 430
-411.153 622.016 526.536
-399.631 628.778 490.776
-422.858 577.05 459.473
-504.22 581.349 444.91
-422 642 483
-446 639 528
-471.064 570.909 456.939
-484.27 593.188 413.813
-506.569 576.251 441.535
-500.575 624.499 623.772
-425.47 575.303 476.488
-449.561 584.054 456.979
-428.583 633.177 550.75
-500.736 632.781 598.858
-396.775 622.295 491.501
-495.696 605.203 597.801
-447 580 492
-512.215 597.718 592.786
-459.642 655.97 578.555
-415.506 588.209 537.896
-384.156 621.64 511.325
-417.504 598.175 546.72
-424.272 635.835 581.738
-427.177 635.859 487.939
-470.915 637.744 504.074
-437.029 636.607 473.668
-441.583 618.698 437.598
-484.242 640.364 613.893
-492.914 573.064 413.172
-532.109 597.523 579.59
-488.969 620.755 640.293
-445.351 621.683 447.537
-433.822 633.28 465.901
-428.956 577.879 500.915
-424.121 593.739 456.464
-488.292 630.559 439.169
-503 618 516
-473.305 582.559 499.414
-452 637 459
-432 637 597
-454.785 626.087 455.027
-526.089 600.202 592.409
-485.833 600.032 512.107
-529.916 594.573 604.037
-441 586 497
-509.144 579.207 404.558
-393.659 612.155 502.1
-457.648 594.267 433.146
-417.043 636.913 507.623
-475.749 642.973 521.631
-532.102 597.064 578.508
-481.189 592.688 575.402
-411.971 606.416 538.808
-394 613 563
-408.494 598.369 513.014
-456.665 591.743 514.141
-452.575 642.999 474.69
-459.483 579.065 487.921
-455.86 644.429 541.277
-388.5 606.877 558.985
-430.828 628.99 465.85
-518.3 593.626 570.279
-519.256 639.328 590.351
-459.233 644.643 602.201
-421.533 644.269 489.481
-387.789 610.597 502.111
-475.913 642.198 485.427
-414.385 584.48 467.956
-490.611 630.768 608.666
-397.599 606.423 570.176
-465.037 596.379 545.565
-481.608 593.95 414.489
-476.339 585.153 613.92
-520.61 623.097 621.343
-463 587 489
-498 568 441
-526.602 586.511 568.398
-544.919 596.314 588.825
-468 630 454
-461.051 586.044 604.572
-500.902 640.782 607.249
-463.611 583.392 575.255
-501.827 570.475 426.137
-477.851 627.245 443.397
-434.312 595.027 440.123
-465.905 637.27 484.372
-488.83 579.936 587.983
-431.471 578.529 446.418
-456.074 591.217 517.05
-504.044 636.062 591.741
-467 644 597
-398.853 633.207 506.072
-422.902 639.011 556.583
-440.634 580.272 474.803
-442.441 588.705 598.552
-468.718 581.557 490.113
-491.663 590.343 553.12
-429.11 632.774 554.366
-530.199 585.62 583.642
-448.473 581.268 488.015
-419.305 624.424 484.727
-489.075 624.325 626.229
-505 600 546
-411.284 635.347 544.389
-478.874 643.483 506.527
-401.868 580.395 533.798
-390.979 627.844 508.605
-464.682 636.713 508.298
-489.355 613.523 449.194
-449.012 588.926 485.212
-485.38 581.889 414.717
-442.339 595.027 579.016
-435.723 588.123 459.502
-431.007 638.083 474.048
-514.599 614.262 657.841
-442.265 650.221 546.495
-463.404 593.762 542.575
-409.645 626.087 563.852
-485.419 583.801 450.119
-398.363 616.18 503.972
-506.248 583.409 617.785
-414.731 596.322 554.766
-513.828 582.697 577.945
-417.279 601.427 590.057
-482.862 593.163 609.343
-386 603.787 551.064
-499.04 595.86 436.502
-434.03 612.758 447.882
-496.657 607.916 648.172
-410.567 597.513 578.938
-471.191 635.912 460.495
-422.161 613.18 458.769
-494.741 607.062 543.092
-525.355 625.506 615.766
-421 575 535
-525.827 585.993 581.242
-489.6 594.682 591.161
-506.592 628.271 606.71
-489 597 527
-496.852 643.527 584.006
-525.29 636.316 595.021
-493.188 604.222 547.601
-469.326 593.572 502.273
-461.8 592.833 512.635
-512.903 631.156 613.444
-440 587 469
-391 631 515
-416.883 578.203 494.084
-456.828 584.668 520.565
-504.273 588.546 402.947
-435.199 582.841 511.499
-496 616 644
-392.963 593.478 496.506
-517.767 634.265 610.153
-441.554 652.206 546.798
-483.877 584.515 559.205
-475.214 587.64 474.239
-470.517 637.138 523.523
-475.6 620.869 440.609
-413.434 579.427 491.895
-416.121 575.988 463.969
-436.075 573.27 470.148
-412.916 586.726 507.905
-492.895 591.056 586.766
-458.951 625.891 452.388
-425.314 570.826 470.261
-393 629 533
-403.541 577.781 519.424
-467.037 581.156 593.106
-434.063 595.736 557.592
-394.312 591.255 547.756
-493 615 536
-428.487 630.654 460.852
-477.621 635.092 505.927
-451.574 590.883 439.603
-433.25 611.566 597.495
-482.443 636.682 468.696
-424.05 630.578 600.09
-494.779 601.477 549.251
-411.293 570.511 493.006
-534.425 587 569.949
-436.918 610.842 435.721
-420.682 643.102 542.292
-415.352 599.75 488.759
-410.058 623.047 462.771
-392.43 586.757 527.231
-532.216 592.048 563.803
-484.155 580.807 573.953
-397 613 516
-472.641 584.507 559.437
-403.534 606.024 502.116
-423.164 622.533 450.019
-458.644 600.907 627.526
-444.794 588.47 462.916
-501 642 582
-528.25 593.556 600.91
-420.078 634.919 474.267
-397.467 631.449 533.425
-470 596 465
-412 605 586
-467.636 587.802 559.926
-506.997 593.299 557.511
-438.653 643.874 590.182
-487.73 598.499 443.015
-423.859 638.586 567.927
-480.131 642.643 477.472
-469.048 586.092 609.818
-481 588 628
-429 629.062 564.978
-497.213 602.484 618.532
-518.199 631.602 611.048
-402 618 527
-416.165 588.451 473.483
-415.156 619.13 480.672
-470 590 450
-501.691 617.019 643.05
-515 592 551
-473.044 583.416 450.389
-446.412 626.371 439.094
-484.352 593.041 505.98
-431.931 611.115 450.553
-465.682 599.734 450.121
-464.732 650.486 594.327
-453 606 434
-418.206 640.224 484.894
-444.82 587.261 457.838
-418.002 596.211 469.842
-415.412 600.263 483.115
-501.201 570.695 436.021
-439.719 622.887 454.157
-408.896 575.808 526.026
-477.475 585.078 491.214
-480 590 483
-511 643 604
-503 610 527
-508.649 579.574 598.457
-402.56 604.992 466.433
-478.611 650.343 529.728
-400.942 632.394 497.391
-421 634 518
-460.875 591.401 574.847
-404.927 598.38 524.836
-528 584 578
-418.083 601.288 458.911
-474.988 581.439 455.505
-394.43 628.567 540.065
-491.844 603.3 435.675
-483.54 607.184 442.8
-436 639 501
-383.902 619.171 515.453
-431.29 585.827 577.254
-427.871 577.032 519.86
-452.142 584.772 512.232
-485.105 582.355 612.869
-407.837 587.943 537.187
-446.187 595.455 569.975
-492.309 602.477 507.267
-482.448 632.669 629.889
-460.026 593.198 456.32
-495.145 643.475 584.722
-487.856 611.611 537.219
-503.882 589.799 557.895
-403.687 577.91 478.853
-421.367 629.679 543.316
-396.349 621.609 521.567
-387.775 607.584 535.39
-488.079 586.562 428.053
-402.064 584.241 466.201
-416.22 644.474 515.491
-423 580 456
-467.359 579.639 449.408
-459.63 598.899 539.213
-430.175 574.167 456.688
-455.685 623.677 615.727
-447.184 638.56 525.969
-483.074 590.927 412.971
-490.574 588.279 413.127
-533 592 597
-433.636 594.109 454.474
-495.252 630.124 620.199
-523 613 609
-418.993 569.386 463.653
-402.629 574.065 487.152
-425.369 627.658 604.705
-395.893 586.287 492.73
-399.942 588.477 484.08
-390.93 621.807 515.645
-416.637 639.855 483.848
-434.569 647.401 554.786
-473.167 594.56 572.505
-482.658 594.856 562.29
-439.546 573.636 472.418
-412.472 631.715 526.755
-414 624 530
-442.73 651.116 548.568
-426.185 604.703 456.041
-491.755 603.561 441.796
-490.696 615.181 439.618
-391.658 613.744 488.777
-492 621 634
-419.663 619.961 605.326
-404.22 592.688 558.239
-478.508 585.793 500.481
-521.004 597.225 641.247
-431 583 567
-496.818 624.953 518.165
-459.876 592.812 522.393
-469.948 602.976 596.523
-429.529 579.412 500.867
-505.24 563.714 424.38
-387.352 618.965 546.459
-503.805 627.291 623.257
-514.511 627.962 611.714
-457.26 585.817 518.59
-497.251 601.684 587.443
-466.808 618.666 619.948
-391.455 608.53 502
-397 599 565
-503.877 597.552 647.18
-468.186 654.025 588.795
-406 622 534
-515.201 588.442 565.502
-420.843 630.158 464.989
-471.178 650.436 588.195
-471.874 597.383 458.177
-418.15 623.477 486.14
-425.607 632.141 537.326
-422.077 644.238 524.323
-434.829 635.049 602.9
-486.496 625.392 625.347
-455.501 636.004 462.049
-454.496 587.33 606.214
-461 647 552
-430.731 644.362 558.177
-432.998 637.198 471.631
-495.321 602.573 503.173
-528.437 587.48 590.574
-445 607 439
-453.593 584.736 454.788
-387.66 624.724 510.68
-451.914 640.873 577.421
-395.938 578.145 496.644
-396.255 611.173 565.675
-483 584 618
-446.399 626.191 452.618
-403.079 585.255 464.349
-519.587 590.837 561.724
-473.882 582.241 561.688
-452 646 490
-454 625 444
-397.892 609.237 566.859
-443.878 616.532 437.323
-490.673 635.975 601.219
-421 582 458
-415.213 596.596 545.652
-460.294 597.473 581.26
-488.38 572.128 436.902
-449.62 636.099 498.401
-512.392 630.721 614.663
-436.049 617.709 443.391
-431.556 647.129 497.854
-430.562 644.428 483.244
-483.462 613.335 413.969
-482 597 518
-484 600 604
-439.281 624.707 616.301
-411.013 643.072 503.028
-524.942 585.785 588.026
-524.634 616.174 597.814
-402.253 620.009 471.014
-456 609 629
-484.105 580.403 579.841
-419.2 624.268 553.823
-467.237 590.704 562.498
-471.269 587.897 611.682
-494.251 600.238 594.437
-402 628 511
-402.493 596.012 569.077
-514.6 642.379 602.856
-409.472 593.799 517.486
-477.23 584.002 604.689
-424 601 457
-420.98 631.52 584.328
-467.751 598.276 542.315
-403.173 635.045 522.379
-531 594 621
-476.719 588.466 491.145
-402.69 576.777 480.987
-517.557 612.162 646.658
-492.664 601.67 409.66
-431 595 555
-530 601 600
-395.321 576.794 499.362
-477 601 418
-401.951 615.414 474.524
-447.534 594.915 538.82
-481.463 601.119 524.964
-528.501 596.084 567.26
-520.69 622.895 622.439
-424 635 469
-477.386 596.647 559.576
-467.629 585.62 447.933
-521.629 593.441 576.614
-512 585 395
-543.998 611.062 601.006
-487 642 607
-420.121 576.483 501.407
-464.786 597.194 458.307
-465.96 635.65 461.336
-396.973 577.242 497.144
-446 584 453
-444 636 461
-417.763 607.103 478.249
-471.654 647.843 594.244
-489.609 583.416 420.189
-496.512 601.932 502.856
-466.649 593.443 503.536
-493.591 633.696 439.701
-466 632 462
-531.074 620.294 612.663
-394.626 593.731 553.106
-411.724 597.684 511.325
-487.939 583.93 616.471
-415.801 594.355 504.688
-464.507 589.01 565.458
-519 603 583
-510 613 585
-505.703 586.651 403.712
-491.729 582.721 613.411
-484.808 633.694 443.661
-496 602 510
-397.64 590.733 484.079
-433.96 579.602 521.436
-404.633 626.764 560.087
-435.381 590.558 514.811
-430.923 638.391 496.797
-532.786 633.055 600.124
-399.944 585.257 542.531
-453.893 588.584 608.261
-428.565 571.078 457.423
-480.344 600.353 523.937
-511.859 600.399 571.029
-485.387 590.624 607.382
-477.45 598.758 536.296
-422.911 612.132 460.897
-486 601 417
-480.296 636.329 513.29
-522.996 602.93 581.832
-512.292 595.772 569.185
-443.584 643.334 555.542
-405.606 621.87 547.48
-506.77 579.215 405.011
-516.36 592.852 635.645
-405.65 607.398 527.564
-438.829 650.939 554.263
-433 619 579
-483.266 598.492 447.808
-452 588 486
-418.115 575.407 507.632
-408.555 630.458 484.018
-453.137 645.883 555.667
-406.542 634.534 542.242
-398.685 602.801 481.658
-458.782 600.457 625.643
-467.426 586.401 464.428
-477.707 589.651 446.58
-483 645 501
-484.985 599.449 516.675
-468.392 579.049 580.971
-447 630 465
-477.488 596.161 613.662
-391.521 611.898 508.937
-480.654 591.178 504.999
-461.23 583.401 597.087
-433.05 585.72 578.798
-429.136 592.729 456.907
-409.676 624.147 532.569
-487.713 633.502 447.908
-408.832 632.299 507.981
-424.296 635.863 489.121
-430.478 593.401 569.158
-400.634 575.011 497.371
-445.298 579.064 484.673
-485 641 480
-449.096 587.329 471.702
-405.158 607.432 506.556
-415.665 590.864 459.028
-499.421 579.415 406.191
-500 577 442
-513 628 618
-495 607 599
-482.479 629.133 446.518
-448.674 580.963 467.703
-440 645 475
-482 572 425
-473.439 589.114 485.428
-448.361 587.004 477.69
-410.94 624.051 541.403
-476.888 583.479 611.525
-449.583 587.203 455.091
-407 599 581
-499.596 565.959 423.537
-417.614 618.647 452.172
-432.4 583.426 511.662
-467.024 592.02 560.755
-526 616 623
-433.362 631.885 608.407
-459.12 592.057 508.258
-492.552 597.207 504.37
-507.736 601.127 575.788
-414.437 599.908 494.881
-444.753 592.304 527.155
-429.142 573.072 473.316
-429.508 621.411 455.057
-485.961 589.225 597.157
-424.918 581.147 556.385
-431.104 587.77 521.968
-529.255 615.128 612.317
-475.53 578.804 580.493
-487.698 602.033 551.478
-412.9 604.667 581.243
-418.706 638.247 482.698
-492.475 579.517 410.347
-529 608 622
-430.679 602.558 588.55
-462 630 610
-416.192 642.089 536.573
-401.8 607.873 474.081
-419 637 524
-405.413 604.117 461.324
-465.605 608.029 600.979
-412.727 592.004 572.276
-507.151 644.033 592.266
-453.375 591.935 539.059
-416.344 613.468 472.86
-433.206 647.268 549.219
-518.046 608.992 654.838
-424 583 447
-423.344 586.454 566.452
-519.324 625.112 617.263
-402 578 509
-456.19 642.682 504.194
-441.373 585.453 571.662
-414.435 573.688 507.624
-401 626 558
-442.898 639.535 554.033
-416.959 591.693 467.72
-403 626 480
-404 597 534
-410.975 640.819 535.837
-479.745 595.561 633.857
-487.48 581.679 573.308
-423.024 633.547 482.838
-495 601 546
-434.284 650.36 521.755
-483.362 594.832 491.769
-440.486 617.587 439.076
-467.713 588.738 461.119
-477.938 598.179 551.139
-523.107 590.557 565.909
-472.852 581.019 493.751
-434.763 627.671 460.337
-404.058 599.037 465.197
-425 616 459
-494 637 438
-409.578 603.588 528.645
-429.39 626.199 557.073
-486.961 590.814 509.085
-438.499 583.747 463.002
-444.413 627.886 452.005
-452.132 585.549 456.671
-493.652 630.772 442.506
-408 605 501
-457.401 593.379 533.727
-516.961 591.791 631.595
-402 594 533
-517.245 603.683 653.409
-505.895 580.346 605.316
-478.567 635.417 504.761
-419.178 629.413 584.691
-447.023 650.82 530.772
-430.215 596.562 602.546
-444.06 601.025 585.046
-444 622 443
-425.72 590.1 548.828
-474.097 635.759 518.143
-481.096 594.232 438.998
-516.174 601.498 599.417
-524.797 619.467 608.151
-490 627 626
-424 577 469
-394 582 502
-444 651 569
-425.343 636.235 472.339
-520.741 592.777 590.36
-504 581 438
-454.008 636.137 596.647
-440.343 585.108 466.879
-435.073 636.824 473.088
-423.66 636.404 488.084
-489 584 409
-460.568 621.398 440.578
-491.541 604.755 525.358
-506 578 401
-513.158 638.627 609.886
-414 617 484
-482.876 602.842 642.32
-484.388 586.762 420.865
-426.878 647.321 534.282
-396.243 605.205 491.403
-488.178 583.925 623.286
-416.408 589.539 467.174
-416.354 597.387 549.791
-480.532 608.705 530.575
-485.628 606.831 446.557
-416 646 501
-432.509 594.356 553.067
-435.634 595.867 587.827
-442.889 607.377 619.068
-483.362 604.701 419.685
-392.666 628.473 526.697
-404.771 610.395 535.83
-466.796 622.977 440.681
-443.803 649.079 555.513
-529 628 606
-425.345 587.897 457.963
-473.061 593.167 546.151
-392.892 586.948 539.413
-418 589 549
-428.828 621.176 570.133
-413.878 588.921 481.245
-488.19 578.225 413.826
-486.294 590.528 494.959
-450.785 592.06 610.219
-451 639 464
-395.996 591.014 543.512
-397 623 528
-472 638 501
-430.751 630.624 608.138
-525.675 609.473 640.097
-542.371 595.058 576.506
-472.285 584.687 501.962
-389 619 499
-456.73 586.684 501.019
-445.668 633.755 596.696
-426.741 647.314 523.845
-441 616 447
-462.54 582.646 598.48
-468.518 596.502 587.762
-478.528 586.671 503.046
-454.358 640.594 478.282
-462.509 657.917 577.815
-410 601 500
-416.397 598.188 559.495
-445.221 585.664 458.761
-501.989 593.219 548.067
-509.616 636.972 589.978
-436.817 639.966 522.65
-460.925 591.06 564.556
-452.705 643.325 601.773
-418.568 588.385 562.432
-416 588 509
-454 604 434
-394.074 616.244 523.011
-436.649 650.749 519.676
-437.261 639.82 591.844
-493.744 622.515 637.827
-473.332 599.043 600.477
-458 618 611
-474 643 501
-511.407 599.118 584.385
-418.224 639.368 543.668
-476.715 586.459 614.331
-493.16 580.181 574.635
-424 600 458
-444 588 465
-398.313 582.44 484.2
-457.115 623.265 439.139
-411.005 603.657 503.435
-423.002 647.165 515.508
-428.237 649.204 514.014
-479.65 608.919 641.355
-471.342 591.21 552.838
-475.867 625.078 630.779
-423.679 646.103 539.519
-425.525 644.504 490.838
-392.774 581.998 512.957
-484.551 618.613 630.32
-419.642 627.464 549.904
-407 620 528
-473 602 479
-443.528 621.55 441.524
-477.621 606.388 613.246
-403.428 631.006 495.446
-428.99 638.804 548.359
-408 607 581
-484 634 628
-432.367 582.468 533.167
-505.507 569.304 421.73
-428.298 599.283 450.807
-485.606 595.04 507.837
-396.467 630.529 541.851
-456.424 623.451 426.624
-463.22 581.561 594.012
-407 611 519
-439.931 631.721 469.339
-435.366 586.712 533.18
-471.357 633.204 449.398
-477.886 645.036 477.565
-446 633 576
-443.753 639.187 513.259
-464.955 607.097 605.036
-493.182 605.324 502.308
-395 610 569
-512.919 613.267 626.557
-473.913 597.476 469.647
-409.409 571.39 480.429
-393 618 485
-496.37 601.743 517.798
-401.429 595.088 535.125
-461.839 626.146 446.071
-413.914 595.019 505.83
-456 610 604
-398.536 581.737 531.294
-532.075 586.735 573.785
-485.271 578.488 444.035
-387 590 536
-524.99 613.888 629.468
-470.343 595.36 463.017
-481.079 604.461 476.711
-406.713 607.323 459.236
-478 589 555
-460.058 634.633 456.182
-510 594 395
-436.357 591.7 436.235
-464.284 574.946 446.36
-502.825 627.833 610.901
-389.822 585.88 516.069
-473.286 631.567 626.435
-426.838 634.301 547.859
-406.126 595.508 525.03
-496.449 589.592 561.852
-438.793 645.105 483.405
-475 589 471
-483.538 610.242 463.508
-489.364 642.747 477.754
-478.066 588.436 590.245
-457.104 577.435 488.63
-440 622 453
-411.423 644.97 505
-514.142 592.907 590.685
-421.71 624.346 602.413
-457.842 626.901 428.534
-473.499 580.887 455.946
-473 605 603
-423.433 574.494 495.125
-423.226 585.302 543.45
-418.648 606.573 456.316
-487 635 627
-537.933 589.049 587.878
-492.849 593.695 507.395
-416 628 463
-412.43 642.955 515.828
-474.05 585.21 431.755
-412.644 615.225 479.546
-386.765 601.012 548.875
-463.623 597.114 530.836
-413.801 582.221 463.304
-508.525 606.972 547.275
-484.786 580.706 569.754
-409.321 584.994 528.769
-531.245 602.363 591.537
-411.296 629.297 558.85
-475.787 568.281 455.625
-448 636 477
-475.259 590.62 423.878
-404.438 610.572 466.583
-483.724 625.369 630.31
-453.614 627.883 443.492
-410.474 633.214 548.714
-503.222 607.652 601.908
-480 656 582
-493.382 602.364 548.065
-387.981 630.178 516.936
-414.836 588.718 482.03
-409.064 595.051 460.757
-539.557 606.196 597.996
-494.509 608.141 625.899
-486.055 586.442 412.428
-497 603 518
-439.28 596.09 611.57
-530.759 596.551 624.409
-460.817 636.284 508.551
-498.866 593.374 552.442
-448.092 627.643 454.742
-479.038 590.873 423.45
-477.001 605.11 531.61
-422.776 567.207 465.775
-480.252 587.143 555.851
-524 600 576
-470.886 621.861 440.37
-486.433 608.364 544.043
-505 585 404
-472.416 582.966 455.948
-428.686 647.281 496.071
-427.326 593.438 568.014
-454.642 594.189 575.918
-527.962 597.91 627.005
-442 576 485
-447.802 587.937 470.772
-440 628 572
-479.233 589.122 513.266
-505.614 581.888 573.779
-407.076 607.296 547.189
-451.665 632.167 596.935
-486.721 581.683 567.746
-463.353 636.073 517.082
-446.466 646.035 590.951
-525.595 592.944 611.953
-406.144 632.013 505.093
-516 633 613
-428.345 589.225 581.012
-467.602 656.759 579.395
-499 601 647
-413.676 598.234 580.683
-432.19 636.086 491.621
-501 612 653
-491.143 615.928 450.899
-524.022 594.775 627.495
-480.966 601.323 422.778
-412.925 636.454 543.193
-422.303 581.011 503.387
-485.318 599.37 436.013
-430.496 580.813 499.594
-426.698 633.655 530.79
-443.511 593.949 564.443
-461.5 632.368 463.976
-428.193 621.65 609.014
-420.73 593.048 581.726
-436.824 586.844 441.698
-429.593 646.36 546.488
-456.52 648.239 529.084
-424.321 568.141 459.955
-481.851 593.249 550.089
-471.067 630.76 613.248
-447.669 590.853 444.691
-491.741 598.848 501.438
-415 614 475
-494.415 579.715 604.652
-522.382 623.927 621.503
-413.577 618.645 457.271
-536.793 601.658 615.479
-511.489 597.989 551.998
-440 642 595
-483.342 588.821 601.681
-422.319 636.445 514.684
-431.929 637.758 469.559
-481.474 632.276 447.392
-406 606 488
-441.141 644.184 483.152
-383.572 625.005 521.914
-502.662 620.412 527.826
-507 630 602
-493.556 589.177 582.412
-414.859 619.776 477.175
-413 645 514
-437.059 641.922 522.966
-430 565 461
-411.179 639.861 492.467
-420.087 643.699 486.305
-456.038 620.175 624.987
-494 595 556
-429.238 626.347 463.711
-529.692 589.201 596.955
-525.206 614.962 600.673
-399.411 626.15 548.539
-471.779 598.07 475.475
-437.321 602.579 614.457
-488.083 639.077 494.522
-479.137 590.075 426.487
-499.492 580.413 444.075
-384.944 619.33 540.404
-475.993 591.184 471.803
-523 636 606
-416.064 641.875 528.033
-429.982 613.913 593.712
-490.854 589.316 411.558
-500.482 602.334 505.073
-414.844 605.886 483.639
-496.384 607.187 534.731
-486.627 585.462 418.315
-424 633 487
-462.956 579.482 453.626
-382.324 618.507 525.284
-410.033 570.658 496.527
-506.091 600.702 652.184
-415 645 518
-511.397 607.362 616.483
-462 640 485
-439.301 627.974 448.555
-458.844 581.178 437.108
-431.827 575.066 453.718
-483.345 584.487 493.203
-508.517 597.162 548.425
-533.712 597.464 617.459
-492.071 582.072 441.614
-462.373 656.744 549.723
-405.271 598.092 470.199
-484.58 592.36 495.548
-437.645 585.675 572.683
-523 595 607
-487.832 589.648 596
-499.008 575.221 446.188
-411.317 624.016 544.663
-441.602 623.804 584.867
-462.132 586.678 510.44
-468 592 483
-450.017 637.688 500.99
-482.757 589.553 437.707
-487.905 611.005 444.377
-481.485 641.354 617.704
-397.757 626.753 504.081
-397.136 622.887 491.612
-484.561 630.719 608.723
-463.535 601.164 630.078
-420.897 637.161 477.947
-534.485 595.845 610.716
-518 584 589
-483 587 449
-394.288 590.865 542.42
-490.005 594.196 502.167
-430.764 649.448 540.785
-418.3 626.624 474.744
-504.022 617.974 527.93
-399.145 627.168 501.047
-401.693 632.783 531.579
-431.13 595.159 579.941
-419 568 483
-468.538 583.386 600.325
-395.762 630.316 519.172
-501.691 589.47 566.748
-477.803 591.524 451.645
-444 637 591
-446.3 650.549 541.699
-430.686 583.312 502.389
-406.775 627.3 474.855
-451.754 636.695 482.842
-424.018 586.89 573.038
-413.906 582.782 474.692
-406.528 642.245 515.475
-419.098 583.719 490.434
-399 637 510
-420 606 560
-424 587 504
-409.312 581.971 538.042
-398 607 506
-480.568 581.453 444.031
-401.278 626.817 555.518
-453.425 643.369 583.951
-483.423 641.271 613.681
-528 587 598
-433.834 570.936 472.106
-443 587 531
-438.905 634.223 465.022
-393.211 596.626 553.311
-481 600 477
-525.639 586.846 579.934
-472.323 603.753 451.034
-450.076 638.92 511.143
-433.969 639.419 519.483
-459.94 653.964 583.197
-420.888 621.217 465.642
-455.565 642.938 506.007
-485.086 641.791 509.302
-420.854 590.146 505.189
-384.94 615.073 502.087
-532 600 569
-423.174 620.756 457.782
-470.143 572.628 456.31
-522.389 596.518 639.487
-433.35 635.149 597.655
-492.504 596.153 517.1
-476 578 431
-441.383 636.833 463.662
-420.001 627.563 538.742
-480.034 575.209 451.471
-502.38 610.444 546.011
-472.82 589.173 462.1
-413.527 618.243 588.418
-445.157 620.404 620.108
-537.151 587.406 580.81
-444.726 585.338 521.675
-478.005 589.975 587.146
-447.835 634.937 585.123
-495.883 599.752 406.166
-431.446 641.471 577.741
-456.062 592.651 538.363
-500.927 579.261 588.767
-438.377 639.966 507.636
-419 636 568
-392.539 630.956 537.429
-429.176 588.787 576.133
-397.32 601.082 569.615
-405.019 575.735 515.361
-436.167 586.489 438.57
-491 585 430
-479.201 603.455 613.61
-493.2 606.362 542.855
-422.498 633.118 586.842
-445 628 581
-483.956 649.496 581.842
-443.888 588.295 515.005
-487.985 574.084 425.415
-397.551 624.084 517.219
-439.894 647.398 505.314
-434 566 456
-427.428 606.275 584.729
-477.226 580.682 487.425
-413.591 600.377 499.959
-461.65 637.649 525.915
-507.528 579.504 597.925
-424.701 584.232 446.804
-485.534 619.401 639.648
-428.713 649.389 519.305
-463 625 626
-412.317 631.236 558.377
-492.224 599.689 604.593
-415.448 623.252 458.338
-453.611 588.195 439.872
-472.374 570.012 456.735
-443.005 582.143 458.623
-391.855 603.096 561.105
-468.95 573.027 454.305
-453.662 628.53 620.343
-407.705 636.071 541.693
-448.968 635.115 583.344
-413.728 640.761 493.242
-456 623 442
-495.865 587.309 562.923
-455.753 589.279 510.496
-420.975 579.137 550.404
-477 650 532
-454.924 639.471 490.893
-477.383 644.386 501.662
-423.691 590.348 587.049
-495.909 609.333 528.11
-403.776 626.934 489.186
-424 607 576
-469 640 614
-403.928 634.021 493.227
-480.924 654.364 585.964
-480.463 596.213 507.9
-476.944 618.415 636.845
-437.704 606.522 430.64
-457.953 596.822 528.534
-472.464 620.759 436.878
-440.706 623.423 436.841
-418.27 580.095 462.331
-429.59 608.705 591.001
-527.889 606.451 634.63
-422.975 616.082 460.793
-458.279 622.843 439.631
-499.111 579.398 579.427
-422.753 615.316 604.195
-474 581 567
-420.071 574.032 521.584
-397 626 494
-479.08 601.898 477.639
-440.987 603.353 447.441
-385.602 626.546 526.527
-401.857 599.016 477.836
-499.304 592.319 550.675
-475.343 579.251 584.36
-445.244 602.975 588.342
-439.806 649.024 515.054
-438.87 631.093 456.414
-435 638 530
-508.754 643.269 602.433
-449 648 583
-409.286 619.446 551.195
-430.884 616.82 445.874
-416.829 636.077 503.758
-484.825 600.148 523.29
-426 579 466
-431.304 593.103 576.117
-450 581 491
-499.578 624.496 643.055
-422 597 459
-456.971 656.249 574.784
-472.962 601.954 634.019
-478.7 579.332 449.427
-488.219 598.387 410.538
-438 638 523
-404.606 639.971 517.078
-435.7 609.894 431.593
-382.519 623.816 525.92
-497.181 604.155 545.764
-394.751 595.185 554.463
-516.698 635.822 610.324
-480.504 594.9 421.459
-423.858 574.073 517.862
-478.389 591.468 581.358
-473.747 594.922 457.781
-399.885 580.447 481.547
-468.502 636.414 467.276
-399.784 611.568 568.755
-396 619 561
-533.318 588.643 574.419
-399.67 612.643 497.888
-440.272 593.786 544.849
-399.649 584.126 539.83
-448.854 591.407 538.41
-407.797 638.174 530.618
-447.39 576.555 482.462
-458.388 638.304 600.423
-499 600 586
-423.625 593.121 446.111
-431.93 603.397 610.607
-447 654 568
-400.248 589.419 553.989
-437.376 616.077 594.734
-473.538 595.178 563.71
-490.664 596.584 439.779
-422.504 646.215 513.284
-395.335 582.675 529.208
-486 608 451
-497.171 599.811 433.146
-446.095 639.463 489.108
-500.58 591.739 555.673
-480.97 632.903 448.278
-449.612 640.014 606.626
-422.856 606.948 454.659
-435.668 620.29 443.877
-408.963 638.899 521.772
-455 592 615
-447.556 642.449 570.329
-399.65 581.852 535.791
-516.804 591.436 596.719
-465.188 586.398 488.943
-439.32 595.663 612.676
-452.925 641.529 478.391
-514.413 589.625 559.407
-407 590 462
-455.762 643.096 586.544
-432.699 638.154 553.245
-458 582 598
-402.399 597.265 571.281
-464.494 649.031 535.614
-485.307 582.705 560.702
-499.424 638.165 596.436
-489.002 581.612 449.23
-428.548 586.178 501.395
-482.623 570.89 426.002
-449.307 578.293 470.201
-433 649 494
-490.817 610.066 544.716
-449.591 624.934 436.865
-439 610 618
-451.705 591.857 546.55
-468.391 596.875 550.914
-454.231 604.091 594.619
-486.038 621.144 638.25
-436.254 591.169 579.927
-458.216 593.06 566.061
-434.643 611.435 598.046
-483.748 636.325 490.447
-479.081 638.475 484.786
-436 637 484
-474.173 590.952 578.896
-470.963 600.372 546.511
-432.779 639.548 584.065
-441.834 593.601 561.616
-459.152 588.422 450.675
-466.773 633.274 460.204
-459.666 588.332 555.868
-488.252 599.661 550.604
-393.969 628.555 543.056
-475.905 582.762 487.25
-415.912 625.213 590.393
-403.671 604.934 525.805
-400.549 631.676 500.105
-498.139 568.682 425.941
-383.783 615.094 543.514
-435.896 631.314 459.987
-477.68 587.749 602.404
-476.527 616.557 623.409
-468.479 582.317 593.764
-417 642 536
-456.05 635.286 603.436
-409.102 624.832 569.446
-503.846 563.6 426.653
-502 621 618
-419.958 615.952 452.829
-492.911 598.724 525.262
-466.58 593.885 531.097
-503.328 578.101 572.209
-490.032 640.253 600.509
-452.747 620.421 435.19
-511.132 597.355 569.483
-456 606 431
-413.56 584.802 479.21
-458.106 615.633 627.111
-469 579 458
-546.388 597.555 589.615
-417.367 588.712 500.544
-450 590 539
-436.556 596.02 442.564
-435.113 639.49 552.781
-441.067 583.321 523.398
-413.939 587.095 460.644
-423.709 567.291 466.174
-473.692 597.504 633.765
-415.986 582.106 522.995
-509.645 587.726 395.646
-415.628 627.154 465.373
-435 631 468
-499.529 608.462 605.988
-405 627 480
-469.885 597.396 456.728
-478.458 599.716 603.97
-516 573 444
-466 592 442
-409.996 602.877 532.637
-498.66 583.654 559.572
-481.449 638.389 486.876
-529.498 594.455 614.542
-489.704 639.984 492.38
-501.786 580.48 412.754
-398.499 614.063 551.309
-452.742 643.663 492.726
-394.166 623.012 496.508
-469.861 646.615 519.67
-392.302 619.739 514.588
-490.345 592.984 590.912
-445 589 472
-445 596 556
-393.201 623.932 509.553
-514.432 613.848 624.539
-444.193 637.377 472.757
-514.875 613.767 646.775
-380 623 531
-448.821 637.582 493.084
-476 629 445
-524 601 641
-432.255 579.078 502.848
-499.238 618.465 529.678
-403.559 575.398 495.677
-444.616 619.977 436.352
-481.122 610.114 472.067
-424.936 632.656 543.23
-521.647 619.979 606.256
-439.398 640.142 489.788
-503.471 622.003 643.405
-513.044 600.248 589.007
-524.878 628.792 608.924
-471.828 579.358 578.972
-446.205 586.631 459.461
-443.989 582.381 500.362
-387.419 623.514 507.744
-475.804 576.062 454.565
-490.291 600.726 518.396
-496.789 584.94 442.13
-506.138 582.945 605.675
-456.616 589.719 441.337
-473.085 644.474 513.088
-423.639 604.724 571.343
-408.844 605.222 507.167
-485 572 427
-471.886 586.579 475.85
-423.348 577.754 459.726
-399.672 636.181 511.903
-495.114 631.708 605.709
-502.109 580.975 569.649
-500.223 583.8 558.146
-433.992 590.42 545.472
-480.69 591.866 427.105
-487 617 405
-456.387 585.331 600.337
-414.332 581.766 544.9
-460.272 652.986 567.092
-535.076 587.336 573.295
-529 602 615
-517.155 635.647 602.93
-398.486 606.388 574.041
-404.96 635.596 502.788
-455.332 583.89 519.439
-494.535 597.684 405.113
-499.778 592.428 567.174
-520.486 597.124 600.477
-448.755 649.955 544.139
-452.664 591.21 524.275
-443.588 637.441 522.716
-402.083 611.789 522.764
-468.479 595.371 576.953
-474.998 638.8 499.509
-413.295 609.657 479.521
-407.556 600.317 530.265
-408.603 582.079 512.069
-501.265 635.7 616.304
-505.748 616.149 525.444
-477.045 577.22 431.109
-414.296 587.874 560.251
-494.894 572.731 436.407
-418.277 629.09 542.108
-462.062 636.38 462.362
-400.525 605.211 472.222
-504.493 621.951 621.814
-400 620 547
-489.383 647.259 575.472
-512.085 598.835 560.73
-448.212 611.321 602.679
-489.373 588.736 554.675
-426 589 507
-409.156 582.814 528.079
-476.715 629.483 616.565
-422.702 591.311 557.73
-428.654 600.975 440.468
-482.646 586.745 496.559
-424.542 605.742 579.97
-499.825 587.543 562.144
-463.762 590.688 433.625
-466.096 623.692 627.856
-533.015 632.713 599.77
-438.248 640.64 532.415
-488.039 629.278 631.368
-406.257 600.026 513.976
-451.262 638.14 583.028
-468 648 605
-438.166 648.669 559.027
-452.8 643.036 490.493
-419 580 502
-448.927 644.445 508.299
-487 647 491
-488.358 589.663 435.193
-482.587 644.595 464.31
-431.258 588.462 511.684
-497.901 621.912 519.56
-536 601 582
-404.143 578.67 508.05
-456.436 594.676 537.552
-478 635 457
-487 603 413
-470.682 593.756 499.585
-495.012 594.92 506.485
-472.676 594.931 514.645
-456.275 644.92 539.565
-433.611 638.509 590.572
-439.413 647.499 496.35
-458 579 440
-463 591 528
-500.076 618.632 533.705
-432.266 617.423 592.182
-500.509 584.508 625.668
-419 579 538
-450 619 602
-414.595 618.312 477.308
-539.123 608.732 599.345
-470.553 573.868 454.251
-427.004 644.393 488.472
-445.099 637.281 593.78
-496.879 617.103 636.475
-454.259 585.007 571.701
-442.469 638.716 491.959
-404.098 626.017 557.07
-460.435 576.497 449.723
-406.777 595.555 466.999
-455 590 539
-446.775 584.774 572.788
-401.751 613.178 471.488
-438.25 586.759 592.403
-514.435 597.957 647.241
-417.449 627.471 585.263
-445.086 583.689 450.622
-431.884 649.805 543.332
-483.828 653.495 561.822
-464.545 640.992 611.093
-481.886 608.106 641.134
-478.705 593.421 447.76
-415.682 578.378 503.865
-468.776 588.548 463.311
-460 592 576
-432.02 593.222 552.444
-428 565 461
-466.627 587.864 454.988
-412.206 630.455 475.93
-439.757 583.734 523.791
-502.678 601.162 546.917
-488 620 635
-428.837 587.659 457.557
-480.677 587.137 623.737
-392.652 590.514 539.122
-474.898 602.273 612.718
-480.889 636.126 622.982
-432 565 463
-475.152 587.917 596.28
-432.146 579.858 508.531
-471.929 585.955 468.642
-493.191 572.089 429.424
-520 645 596
-514.487 597.721 575.453
-486.066 645.795 484.481
-513.44 592.625 436.416
-422.735 625.469 599.938
-500.287 572.129 434.43
-415.895 579.9 470.096
-428.613 623.779 570.11
-505.951 585.731 619.562
-503.66 578.097 440.354
-512.179 616.041 631.033
-471.974 583.393 497.67
-448.08 646.408 592.978
-460.038 581.277 453.345
-488 596 499
-398.283 607.626 482.654
-400.666 606.417 524.335
-444.403 594.465 540.749
-517 645 594
-469 577 459
-418 637 510
-451.278 653.758 552.781
-417.809 595.602 470.303
-420.001 605.309 465.19
-496.828 604.494 502.563
-415 632 472
-410 639 537
-432.823 638.517 528.331
-508 620 537
-428 603 445
-508.599 602.686 611.143
-463.144 609.372 602.99
-463.325 591.222 574.62
-422.431 588.217 454.881
-527.453 620.336 620.447
-445.356 583.294 451.875
-440 595 567
-413 624 543
-464.62 649.773 531.732
-461.822 598.452 516.113
-519.021 609.359 658.859
-493 623 612
-415.292 593.267 459.672
-464.13 583.8 444.71
-459.344 637.474 522.473
-431.786 590.489 518.006
-422.75 638.887 554.516
-503.901 614.148 535.718
-533.196 635.522 593.896
-461 596 448
-454.786 645.119 545.53
-446.502 584.516 581.952
-398.848 604.366 486.084
-446.255 580.157 462.382
-391.005 629.283 511.672
-502 588 404
-477.851 635.113 514.012
-438.396 621.908 582.873
-480.877 640.587 609.464
-462.383 603.681 632.338
-479.782 645.588 517.571
-412.053 616.366 588.335
-520.691 611.827 619.369
-471.884 590.705 597.252
-528.11 596.217 566.951
-475.74 635.462 516.6
-404.909 602.59 471.369
-402.913 578.269 505.282
-521.23 614.46 631.724
-387.665 593.471 526.645
-473 643 498
-461 637 528
-422.355 577.203 534.938
-486 591 501
-459.372 649.522 574.225
-438 583 440
-501.829 609.952 595.535
-475.553 649.339 590.856
-504 623 518
-504.439 581.962 583.287
-470.312 590.275 456.034
-478.7 594.055 416.448
-421.02 637.157 562.96
-429.316 631.257 603.172
-468 638 467
-419.908 573.186 497.927
-448.189 619.129 434.011
-498.679 611.908 538.126
-453.005 653.834 571.458
-420 597 590
-485.579 591.185 500.615
-481.806 652.861 578.226
-486.298 637.619 495.249
-519.538 588.616 616.979
-418.843 621.254 599.408
-493.307 601.092 503.844
-448.324 613.868 609.348
-517 610 621
-401.65 622.058 481.378
-417.533 582.936 554.058
-500 581 562
-428 650 527
-422.646 582.697 538.353
-428.235 648.37 518.062
-428.524 613.841 576.523
-519.478 628.241 614.999
-429.445 583.866 569.85
-411.922 637.457 542.008
-428.326 595.861 597.161
-486.005 603.045 524.333
-459.111 593.014 568.37
-402.741 573.908 496.63
-452 594 543
-509 623 626
-516.557 584.706 591.045
-427 589 458
-488.508 581.523 430.814
-438.031 640.099 533.366
-392.937 618.048 514.586
-492.887 613.047 407.184
-436.732 647.213 558.957
-401.629 612.186 537.054
-460 642 501
-413.259 581.183 462.913
-437.868 649.522 528.464
-445.647 585.541 582.221
-457.117 591.255 436.674
-394.195 623.818 548.967
-461.866 642.581 503.157
-403.778 634.831 526.021
-496.331 578.387 409.85
-426.782 633.683 590.168
-532 595 617
-405.793 596.989 520.036
-485.456 587.483 428.475
-490 641 488
-425 646 492
-431.389 640.86 527.436
-516.611 601.099 589.068
-481.285 593.985 507.911
-479.3 601.221 475.733
-456.846 632.73 463.049
-464.527 592.625 456.477
-465.511 633.239 452.931
-470.388 639.167 512.199
-388.404 624.151 541.863
-427.336 640.829 567.415
-447.559 638.688 473.056
-519.827 609.483 659.061
-401.612 604.942 574.167
-417.087 592.814 463.27
-477.588 584.145 434.211
-487 569 423
-424.541 646.031 525.387
-424 638 495
-483.736 621.524 401.515
-446.794 651.732 572.549
-424.527 572.924 457.655
-503 621 610
-469.343 636.692 610.592
-477.502 644.036 502.967
-418 602 478
-436.924 624.997 615.084
-412.679 624.406 578.624
-507.922 620.28 618.86
-422.588 640.621 553.634
-396.59 616.202 503.158
-514.345 641.06 603.047
-431 638 515
-422.764 595.181 446.958
-502.684 573.605 443.957
-387 626 538
-440.893 628.449 447.943
-409.699 599.815 512.743
-437.155 605.894 448.063
-423.203 616.821 457.665
-398.328 578.389 489.386
-461.003 585.217 434.379
-399.091 595.882 558.278
-475.166 596.429 420.367
-435.333 636.239 596.996
-408.604 606.378 483.995
-432.069 585.334 527.104
-478.742 600.571 537.027
-422 637 569
-465.827 592.422 555.544
-482.38 599.681 531.439
-525.696 617.528 624.868
-420.775 629.574 539.102
-525 619 624
-474 601 595
-471 596 555
-482.195 593.63 566.404
-452 627 428
-517.38 590.349 569.78
-438.712 598.505 586.605
-449.128 628.261 438.267
-447.931 636.457 587.251
-461.386 630.327 448.259
-398.8 590.978 482.207
-435.451 568.622 461.954
-516.808 596.231 579.539
-481.496 589.542 418.427
-509.628 593.443 556.885
-480 643 465
-473.124 581.351 499.212
-498.233 594.005 431.889
-512.151 619.89 596.975
-466 637 483
-543.558 596.591 576.458
-419 608 559
-452 640 471
-422.192 605.505 601.143
-483.568 608.215 530.321
-430.188 580.935 529.632
-485.86 593.661 633.473
-460 584 584
-430.7 583.517 442.238
-427.394 605.389 583.554
-395.623 609.892 490.738
-442.784 648.799 558.909
-394.737 596.015 487.408
-505.644 602.875 581.328
-449.488 639.076 576.585
-503.421 636.305 591.004
-544.501 594.297 590.938
-452.25 640.322 576.942
-469.017 594.001 462.707
-447.354 580.636 501.141
-506.723 593.88 436.06
-427.905 646.921 542.51
-453.874 583.7 440.83
-479.136 601.589 468.894
-417 632 467
-522.21 594.09 631.87
-417.557 604.119 481.218
-530 606 611
-427.14 625.952 464.45
-426.744 614.318 449.426
-401.037 610.674 535.687
-528.634 590.725 598.744
-417.381 617.95 450.812
-449.592 640.515 487.129
-414.534 569.839 486.569
-394.381 606.534 562.698
-500.774 583.212 618.014
-412.354 629.596 517.319
-416.856 635.897 478.104
-530.208 586.878 571.943
-489.861 643.129 489.314
-431 596 606
-515.391 594.08 579.82
-391.361 613.102 491.616
-433.772 582.579 555.051
-463 586 564
-395.802 627.121 543.836
-470.784 647.452 602.523
-529.82 586.068 579.93
-414.33 575.273 496.973
-439.816 576.736 453.685
-415.1 620.79 484.312
-478.892 596.433 484.556
-406.419 591.745 464.972
-480 585 416
-403.038 575.264 493.317
-388.176 609.617 550.18
-426.259 632.329 472.191
-494 584 423
-505.002 569.535 418.516
-482.694 622.828 637.246
-525.177 633.024 606.68
-494.729 583.078 420.512
-447.919 587.706 562.101
-461.109 588.412 503.382
-417.51 591.066 502.513
-388.453 595.584 512.506
-423.835 624.133 604.231
-475.031 584.44 609.002
-420.115 638.78 477.739
-465.889 634.86 465.595
-430.517 585.944 571.902
-463 596 454
-494.944 636.219 439.104
-483.888 602.682 419.077
-489.086 644.429 493.233
-410.014 616.018 460.89
-406.758 619.528 539.879
-520.715 602.165 588.502
-529.694 603.982 623.108
-420 593 507
-476.374 645.004 480.949
-418 594 551
-520 593 434
-497.926 608.314 528.923
-444.808 587.661 483.597
-530.972 618.773 617.565
-494.917 582.166 622.082
-477.71 586.849 418.876
-431.153 564.041 457.537
-476 569 455
-505 578 570
-401 635 532
-425.418 594.662 453.437
-482.579 579.18 577.286
-474.704 585.027 586.328
-439.603 592.55 439.619
-487.43 578.369 453.315
-409.14 579.221 500.054
-398 622 523
-453.022 589.329 508.612
-429.884 617.339 577.809
-400 632 540
-411.3 617.061 488.338
-447.321 594.38 526.107
-416 617 454
-397.321 617.968 565.091
-455 587 559
-467.264 650.674 535.97
-489 601 497
-385.705 618.584 503.808
-496.772 579.809 600.587
-506 595 436
-520 602 593
-453.841 636.468 468.542
-466.6 586.37 430.175
-414.232 583.766 555.209
-424.829 591.378 589.415
-394.281 619.018 488.332
-452.676 596.175 620.48
-428 583 569
-430.344 574.008 473.75
-455.277 624.377 452.53
-393.331 582.425 509.28
-409.294 612.756 458.427
-409.586 617.759 490.043
-492.23 603.987 437.183
-467.605 583.465 502.534
-519.67 610.796 651.204
-444.587 579.657 479.351
-468.737 590.146 569.71
-447.925 645.238 493.219
-471.766 648.727 601.136
-456.002 593.961 511.087
-467.052 623.629 616.307
-477.742 631.755 627.024
-423.775 620.443 459.691
-396.292 613.431 510.542
-481.903 602.428 448.436
-419.114 607.679 458.804
-393.529 606.578 504.652
-392.927 633.176 515.347
-434.793 589.929 590.662
-405.705 603.957 464.198
-454.26 585.143 459.92
-503.956 644.188 578.174
-478.448 571.701 453.013
-426 579 553
-432.085 591.664 598.389
-464.179 585.41 431.326
-426.504 582.963 559.564
-539.024 593.221 593.675
-430.152 634.449 472.312
-455.978 596.308 537.316
-509.478 610.419 637.388
-471.742 623.513 440.436
-547 599 581
-388.453 609.348 510.235
-410.909 612.927 457.09
-476.185 586.08 479.897
-488 640 597
-423.768 627.655 468.508
-446.489 643.709 596.359
-477.445 642.776 609.261
-387.289 608.488 549.372
-436.211 582.584 481.841
-513.895 600.548 581.475
-434.736 637.979 502.121
-396.812 634.952 513.608
-436.215 620.434 617.267
-503 612 589
-407.491 599.639 513.082
-401.579 637.621 510.017
-489.424 642.307 499.737
-417.366 595.735 482.897
-460.044 581.388 579.896
-463.8 594.767 621.443
-509.742 574.636 402.095
-493.819 602.495 433.583
-412.198 604.443 485.029
-501.463 588.335 562.589
-488 598 506
-467.633 648.237 587.671
-398 587 547
-470.002 589.984 597.826
-438.329 591.368 543.022
-494.334 631.635 619.388
-444.36 645.922 486.705
-442.395 580.565 515.096
-547.67 606.953 591.936
-500.979 617.473 520.241
-537.161 595.155 603.223
-501.24 576.788 406.51
-497.804 589.844 433.722
-411.084 630.956 513.173
-405.328 614.013 578.409
-477.575 597.544 462.349
-469.69 577.304 453.751
-429.416 634.114 473.547
-501.961 577.248 408.522
-421.822 630.087 588.059
-438.48 594.82 547.383
-482 604 466
-525.586 626.854 613.054
-387.653 605.354 558.389
-503.336 640.581 595.255
-431 639 589
-510 623 607
-458.897 647.505 550.519
-425.981 619.274 610.164
-516 625 599
-443 570 472
-453 603 625
-445 638 484
-455.017 623.991 439.062
-442.353 637.02 495.207
-514 627 621
-463 643 537
-428.795 629.288 458.666
-426.652 635.357 541.031
-466 596 553
-415.584 595.649 497.155
-493.525 595.691 552.678
-448.01 650.374 538.994
-493 643 605
-460 622 432
-487.196 610.765 467.492
-426.055 636.563 492.737
-391.426 609.44 499.996
-517.331 589.4 594.039
-473.214 642.849 503.942
-444.478 645.07 480.425
-395.248 621.703 557.444
-494.201 604.933 516.38
-389.492 624.148 537.72
-466 586 495
-485.024 617.086 455.476
-439 587 463
-480 593 494
-442.899 587.478 592.798
-494.382 643.329 606.292
-465.454 636.162 508.011
-431 567 472
-460.281 608.984 604.477
-426.808 639.396 579.954
-437.773 580.551 440.907
-506.581 597.72 552.394
-416.274 602.082 471.057
-396.844 608.236 564.455
-497.038 624.52 621.374
-439.688 571.24 473.761
-469.585 580.673 487.425
-481.803 600.446 449.304
-453.593 638.917 473.092
-429.237 636.615 584.392
-417.371 593.922 563.766
-461.523 636.4 524.336
-486.214 590.359 604.398
-507.454 595.199 435.232
-518.76 613.924 634.017
-479.87 645.542 488.551
-484.638 588.844 553.485
-436.843 603.848 437.435
-505.164 602.775 610.416
-467.385 589.623 492.198
-491 605 413
-428.473 621.993 456.537
-432.133 586.449 581.416
-413.386 645.785 508.652
-436.672 628.022 451.128
-418 587 561
-405.398 606.49 488.585
-386.285 604.8 531.689
-460.664 627.336 433.293
-414.592 627.823 464.416
-510.3 622.37 624.495
-448 644 476
-484.766 616.73 630.359
-448.175 590.242 534.267
-440.127 628.124 434.575
-394.798 625.387 498.457
-474 589 484
-485.769 572.753 435.741
-431.715 643.622 563.061
-426.638 624.676 453.123
-441.277 638.395 468.002
-403 639 519
-490.22 612.49 540.343
-506 574 420
-505.142 613.351 653.581
-475.687 588.994 430.88
-521 593 588
-421.858 588.283 457.208
-471 608 603
-508.852 602.998 612.908
-440.445 594.473 580.707
-545.497 606.53 589.271
-436.398 607.144 445.89
-413.323 585.531 484.928
-480 600 504
-502.795 637.54 593.444
-481 590 489
-486 609 544
-489.17 616.849 450.025
-437 585 461
-452.431 600.341 437.831
-432.244 608.148 434.923
-489.529 601.996 513.856
-387.923 629.801 518.404
-511.718 597.479 569.293
-482.214 588.368 624.41
-424.46 595.335 448.347
-514.753 602.707 606.849
-529.953 586.228 578.275
-437.682 626.745 458.556
-447.494 583.964 454.991
-414 641 493
-454.597 587.912 437.973
-450.254 639.796 486.582
-477.139 591.014 503.933
-450.587 624.605 611.071
-463.982 581.723 597.065
-447.185 614.937 602.078
-423.112 639.117 565.709
-410.558 643.03 513.135
-510.755 584.799 557.724
-445.751 588.923 470.183
-431.9 574.218 487.977
-518.157 602.594 653.222
-464.462 581.949 584.867
-469.156 633.732 462.082
-537.499 596.586 609.005
-414.414 611.394 556.42
-423.253 575.057 518.511
-480 585 498
-487.105 591.957 590.973
-422.62 596.186 592.768
-512 580 595
-405.626 629.528 496.288
-470.626 646.541 523.058
-396.11 605.025 490.749
-476.227 593.365 607.013
-429 619 567
-530.958 587.308 565.775
-532.564 590.777 588.817
-488 646 596
-495.654 643.34 585.446
-532.992 633.24 598.295
-500.613 579.882 573.029
-474.01 569.969 458.455
-503.447 581.209 411.765
-504.048 569.263 414.094
-475.307 591.529 421.106
-449.752 639.471 530.752
-479.923 642.639 466.627
-441 595 611
-483.184 601.585 445.094
-470 593 441
-469.011 591.34 520.197
-429.766 611.852 450.371
-540.887 593.502 571.011
-405.983 610.116 511.622
-503.987 641.866 606.882
-440.436 627.01 460.415
-505.529 580.62 566.114
-523.979 600.557 579.423
-489.239 646.253 486.433
-412 581 547
-526.11 607.731 627.348
-452.866 625.899 445.663
-417.324 610.575 468.439
-456.673 646.643 597.399
-439 629 614
-509.762 584.693 400.301
-492.855 635.729 614.257
-420.284 597.664 561.223
-417.484 582.517 551.39
-408.36 630.24 523.404
-410.784 577.932 483.665
-413.502 639.905 495.813
-478.264 647.616 591.59
-474 588 620
-412.067 578.607 471.498
-395.749 617.829 559.497
-434.655 582.1 462.484
-493.704 641.91 604.883
-463.805 658.811 547.67
-528.327 590.395 599.003
-493.851 608.248 602.857
-435.405 640.247 550.398
-440.859 589.805 595.218
-487.742 593.8 434.164
-418.481 591.368 553.963
-480.714 603.521 443.404
-483.184 603.271 443.003
-472.799 598.504 486.285
-456.602 583.892 514.436
-389.806 588.922 535.931
-433.432 613.335 595.681
-504 594 563
-418.983 607.025 462.634
-439.876 594.81 549.634
-503.557 579.908 576.525
-425.381 577.283 534.159
-503 596 431
-484.254 569.871 423.144
-449.216 591.03 521.75
-411.246 632.679 556.799
-412.615 584.133 525.668
-473.639 589.963 491.57
-548.893 605.847 589.347
-424.95 634.573 468.991
-428.227 624.546 562.838
-490.401 614.354 447.136
-394.919 603.168 564.348
-456 621 610
-407.901 601.944 466.877
-429.659 622.335 447.366
-407.672 573.882 511.619
-477.986 586.197 442.956
-457.744 627.15 453.894
-434.258 616.013 616.993
-491 619 642
-446.852 582.984 516.063
-414.523 606.106 535.702
-405.612 583.039 547.438
-515 615 632
-519.864 624.542 620.725
-430 604 445
-459.264 637.456 514.583
-415 587 508
-408 601 579
-380.934 620.555 536.556
-455.826 641.217 606.557
-413.918 591.366 538.944
-459.549 591.335 507.407
-431.619 578.859 525.257
-450.147 588.109 601.249
-491.565 599.81 604.234
-382.347 622.281 534.393
-501.064 593.134 435.623
-488.823 604.826 436.06
-425.364 577.289 501.285
-425 647 532
-496 584 443
-459.918 593.627 561.547
-406.186 592.569 560.499
-404.856 619.523 495.732
-445.124 587.875 446.335
-499.529 639.02 609.492
-426 602 572
-511.563 640.911 607.127
-408.536 632.139 552.41
-448.828 628.137 436.785
-409.836 589.075 563.459
-414.823 574.611 466.849
-440 589 510
-540.656 609.438 607.718
-439.011 588.76 530.304
-425.25 586.684 443.613
-454.251 581.836 440.124
-436.041 586.564 544.561
-502.919 636.208 614.416
-436.174 593.309 583.26
-492 643 594
-423.399 613.777 449.358
-465.518 599.533 534.167
-525.046 603.53 640.352
-429 592 560
-408.246 598.347 518.17
-422.01 632.109 530.766
-429.529 599.367 450.922
-408.665 606.043 532.208
-468.764 640.521 512.368
-476.939 642.105 495.819
-463 640 481
-461.25 594.101 432.678
-429.165 577.604 504.121
-454 594 578
-448.197 595.723 562.299
-492.186 585.885 443.265
-465.611 637.324 454.439
-484.175 622.913 632.556
-452.392 644.671 524.338
-467.532 635.354 453.173
-483.829 607.304 546.865
-407.035 628.634 495.645
-468.455 595.222 573.644
-499.445 588.533 553.762
-437.834 638.135 600.957
-476.955 598.759 557.663
-475 657 586
-482.771 598.473 560.909
-440.799 623.962 594.46
-523.654 610.05 635.496
-475.292 587.257 510.093
-507.831 637.435 612.673
-408.378 631.025 524.003
-419.306 623.329 470.252
-509.842 608.17 634.259
-515.195 592.832 589.031
-517.616 598.303 598.72
-536.987 603.815 589.912
-421 631 480
-440.289 630.385 612.473
-488.497 604.208 410.405
-486 613 475
-504 599 569
-444.942 616.445 620.857
-416 623 482
-527.836 593.236 566.259
-427.057 577.156 474.038
-465.995 630.736 455.671
-450 580 502
-487.715 589.219 567.652
-455.334 587.887 508.539
-429 580 561
-386.897 608.368 525.606
-450.582 641.319 531.592
-418.169 597.907 467.916
-487.953 646.149 476.14
-496.274 607.517 602.746
-526.18 591.214 605.102
-493.408 599.031 507.909
-399.773 593.802 532.494
-472.414 622.727 441.602
-451.598 646.222 523.5
-423.821 636.551 579.443
-426.024 638.661 494.519
-476.058 595.64 461.886
-496.941 628.657 621.135
-433.305 603.575 435.47
-447.877 632.751 597.11
-453 591 506
-432.546 624.098 571.265
-466.023 636.976 510.653
-429.308 604.756 590.58
-419.051 607.15 464.784
-514.496 588.03 603.605
-407.93 592.93 564.715
-517.753 640.498 603.518
-422 589 493
-476 603 476
-473 628 616
-430.946 649.721 519.231
-419.404 608.728 456.175
-402.436 583.625 538.673
-412.643 596.63 517.824
-502.125 580.653 590.683
-484 584 450
-452 583 458
-497.888 579.634 439.85
-493.882 602.994 642.633
-503 580 445
-486.042 609.471 465.31
-439.312 569.004 466.1
-471.446 585.656 607.683
-392.979 597.587 500.113
-516.723 638.08 593.361
-533 598 622
-413.697 634.26 477.318
-460.199 634.858 500.392
-462.173 588.087 522.032
-427.405 625.245 557.765
-508.283 587.726 398.972
-497 613 604
-526.967 607.5 631.427
-459.175 632.767 448.82
-514.621 586.712 599.675
-463.513 637.014 468.812
-482.933 576.478 449.99
-446.724 650.069 529.348
-449 646 561
-440.592 592.468 602.835
-487.614 580.132 452.247
-406.002 597.354 530.633
-418.942 629.073 580.637
-423.099 572.074 461.356
-431.426 576.299 522.243
-420.546 621.641 604.018
-452.845 585.691 594.019
-503.343 625.002 611.163
-463.222 594.512 625.364
-520.162 592.971 566.5
-387.748 595.429 528.466
-413.619 598.247 501.674
-445.922 578.675 478.027
-437 582 559
-424 647 496
-435.728 638.703 533.044
-390.951 609.523 496.835
-404.005 621.455 473.851
-433.615 585.505 532.848
-434.828 637.764 475.535
-520.048 620.524 625.871
-419.473 619.929 466.718
-477 586 556
-456.042 644.886 584.077
-472.118 644.433 518.928
-413.603 627.822 465.162
-475.54 607.361 537.016
-428.808 578.13 519.895
-432.264 635.127 560.523
-506.997 582.611 569.305
-487 615 471
-442.669 606.056 439.53
-455.82 638.181 460.854
-383 626 515
-411.901 622.093 576.36
-399.768 621.689 479.313
-408.379 612.798 553.526
-439.464 644.478 585.693
-472.798 583.326 423.004
-440.904 631.798 574.667
-478.657 632.821 447.41
-447.389 582.396 498.311
-501.856 601.841 648.519
-431.074 635.869 556.683
-484.632 609 473.238
-442.89 606.87 441.474
-517 588 562
-491 610 621
-408.915 605.45 529.166
-481.898 598.087 450.808
-426.795 585.763 524.855
-439.591 649.334 558.234
-459.75 647.237 550.642
-404 630 551
-437.672 640.892 589.903
-500.022 578.768 407.379
-417.482 641.893 491.359
-411.859 607.203 537.176
-430.084 626.561 610.113
-423.176 628.387 471.323
-409.618 628.075 478.991
-506 645 597
-395.802 629.729 538.9
-499 617 512
-437 575 443
-515.223 600.792 597.808
-517.971 586.992 440.064
-471.182 593.405 478.621
-411 582 542
-467.425 583.976 456.553
-421.255 575.817 526.155
-499.164 621.973 626.405
-390.819 595.038 544.874
-519.68 627.616 617.199
-396.886 597.471 485.37
-479.859 581.04 596.282
-428.941 577.28 452.884
-482.589 569.537 419.597
-419.263 584.249 461.206
-418.798 627.086 591.309
-453.196 585.541 565.749
-394.955 619.312 504.428
-393.531 599.171 561.447
-497 593 574
-454 593 545
-429.172 632.803 602.798
-470.995 595.036 460.803
-415 647 510
-514 597 606
-486.767 592.632 497.806
-516.532 609.217 622.811
-409.568 606.918 542.218
-420 588 457
-476.179 581.778 597.535
-522.422 593.314 608.58
-449 653 562
-491.707 601.755 405.498
-445.339 623.306 617.83
-500.657 585.681 405.243
-398 601 480
-449 639 467
-457.086 592.888 573.014
-506.185 605.57 608.97
-462 600 628
-411.173 604.556 554.558
-482 652 577
-469.777 646.593 605.226
-463.22 632.372 458.325
-506.275 572.944 412.428
-504.196 595.884 545.547
-425 610 577
-458.301 649.184 557.364
-451.56 637.475 479.539
-414 574 521
-451.046 638.207 595.404
-437 597 550
-435.772 579.08 466.5
-400.468 636.219 504.832
-398 628 495
-461.664 591.555 617.438
-433.477 599.927 611.403
-453.254 606.361 598.14
-469.804 591.982 438.472
-384.344 615.573 504.442
-445.853 638.614 525.873
-442.763 650.087 551.077
-511.698 606.842 608.227
-530 616 622
-440.487 635.076 460.903
-442.301 590.322 538.252
-478 588 621
-440.047 639.032 484.485
-422.064 632.535 465.793
-395.899 619.404 556.674
-430.616 625.22 568.855
-541.797 610.981 599.537
-503.31 643.233 589.573
-425.766 605.707 602.81
-515.119 585.689 576.427
-480.849 587.83 503.506
-516.138 625.289 622.049
-460.262 599.557 531.04
-488.51 591.122 564.729
-496.314 579.685 602.882
-415.843 570.546 479.359
-449 583 588
-398.955 615.453 538.583
-469.574 578.285 591.976
-389 631 513
-494.792 604.968 545.065
-505.319 615.045 653.974
-413.068 599.529 502.4
-479.843 607.05 474.453
-413.77 593.437 505.409
-531.278 597.334 567.011
-516.89 588.585 564.02
-469.262 621.004 436.378
-477.591 635.512 503.097
-384 611 546
-452.369 580.75 508.28
-491.349 603.192 549.064
-482.268 598.966 419.515
-506.468 616.363 653.703
-456 627 605
-490.853 582.54 614.993
-443.882 580.136 489.324
-447.498 652.166 553.581
-502 603 588
-410.745 609.247 548.174
-472.717 587.963 424.441
-454.655 589.225 548.493
-483.41 600.847 419.798
-428.493 580.702 444.825
-458.279 641.855 480.797
-499.748 608.987 508.43
-488 649 584
-427 640 523
-530.258 612.218 620.583
-491.981 606.456 434.509
-405.522 613.135 578.901
-462.453 604.126 587.586
-411 600 535
-395 619 510
-491.536 600.058 527.604
-431.948 605.354 442.836
-415.633 611.898 473.421
-474.16 595.979 505.818
-416.364 585.443 489.146
-493.7 586.88 406.173
-471.03 587.715 470.517
-513 638 611
-421.512 605.087 576.551
-469.195 635.349 508.593
-495.766 599.415 436.988
-406.567 600.381 467.153
-465.452 654.394 589.747
-495.598 580.641 441.552
-418.155 588.769 561.438
-400 580 520
-432.188 583.732 562.454
-418.239 598.885 589.196
-517.492 608.855 617.293
-405.201 642.632 506.387
-443.587 569.316 465.37
-458.39 586.05 609.052
-477.129 589.671 435.2
-518.321 599.024 614.105
-510 601 549
-444.637 643.583 593.223
-421.096 635.129 570.822
-479.112 592.014 426.927
-470.62 593.387 560.555
-463.929 585.214 458.994
-518 637 597
-407.992 638.38 522.617
-409.869 581.256 530.102
-448 644 486
-447.729 581.234 491.327
-423.605 637.559 505.065
-493.329 580.449 596.404
-479.648 613.314 624.917
-435.076 578.612 481.292
-491.799 574.481 413.759
-435.499 632.131 460.8
-401.422 634.17 528.387
-452.534 652.565 576.337
-489.623 595.049 549.957
-430.465 636.11 592.36
-472.662 582.063 451.69
-524.706 587.248 600.891
-432.642 589.994 508.044
-392 590 500
-440.259 627.57 461.269
-449 586 477
-471.458 587.106 558.437
-406 618 467
-449 652 549
-481.827 599.904 544.24
-468.066 582.352 439.052
-428.461 606.284 592.213
-489.869 612.152 447.648
-416 570 493
-407.606 608.296 540.323
-467 583 568
-426.881 569.738 467.16
-491.559 627.297 620.255
-401.091 581.338 472.985
-423 574 492
-501.435 621.514 644.388
-388.857 593.302 541.388
-428.903 587.612 509.012
-501.782 582.132 438.609
-511 584 606
-452.747 654.792 556.887
-472 602 609
-447.837 581.616 464.237
-395.149 584.648 489.999
-420.737 573.486 462.179
-467 604 535
-432 584 532
-472.742 579.941 586.972
-400.946 617.945 568.819
-474.439 574.056 452.962
-476.331 627.92 616.363
-487.581 586.226 438.112
-416.883 632.016 475.334
-430.298 648.922 500.975
-435.586 639.336 469.608
-409.441 614.392 481.096
-445 635 458
-525 630 611
-395.037 601.069 486.526
-415.022 587.8 539.484
-468.137 595.507 459.088
-460.654 581.042 451.595
-445 621 440
-455.576 587.817 543.173
-477.362 587.565 421.147
-515.404 644.606 599.72
-460.169 650.096 568.662
-468.824 583.578 497.971
-522 605 592
-394.825 608.478 509.767
-445.436 639.528 510.844
-427.793 601.144 579.894
-396.927 614.298 508.532
-511.054 613.025 635.464
-456 644 501
-424.076 640.959 548.713
-526 597 600
-503.335 638.258 587.516
-540.461 590.094 574.462
-509.441 609.911 599.385
-480.204 644.341 508.367
-490.852 580.755 442.459
-503.322 565.288 426.295
-439.929 638.93 498.83
-442.185 639.017 489.222
-448.026 596.631 582.434
-417.932 633.781 565.015
-426.672 626.001 605.965
-462.142 595.201 549.604
-441.392 574.598 459.641
-448.645 589.723 510.648
-411.924 631.092 522.428
-474 601 456
-526.041 610.251 621.846
-467.396 602.277 536.696
-457 637 490
-490.222 598.655 552.068
-406.79 612.401 550.381
-442.723 646.087 490.058
-438.989 585.19 566.77
-485.504 601.253 640.579
-480 617 623
-434 594 571
-410 639 493
-446.695 594.987 543.184
-419.87 582.569 562.698
-439.373 620.789 440.88
-524.896 614.291 626.433
-484.513 644.153 494.587
-400.922 625.364 532.213
-404.069 573.984 493.778
-484.357 582.082 564.23
-457 645 579
-524.39 615.096 607.843
-526.389 621.982 604.963
-460.041 625.271 615.187
-499.541 577.485 443.723
-400.162 614.283 511.741
-412.833 635.146 546.936
-487 636 488
-426.375 606.028 579.844
-517.115 629.508 617.207
-507.939 606.854 654.683
-468.297 628.165 450.089
-465 611 632
-489.767 643.868 487.171
-407.746 631.677 508.571
-489.057 643.7 492.411
-479.47 643.823 498.284
-460.279 590.814 572.821
-460.66 656.068 576.087
-413.486 581.241 510.288
-454.411 604.359 626.266
-534.093 596.074 570.948
-490.367 575.02 452.618
-417.383 638.668 483.387
-435.212 648.223 491.24
-519.002 599.434 607.314
-430 635 597
-459.815 640.123 486.293
-412 581 495
-489.474 579.026 573.668
-504.761 592.887 564.359
-469.489 588.893 440.777
-432 584 500
-439.406 587.23 444.792
-492.01 584.329 559.762
-478.782 579.338 576.27
-453.29 622.449 431.464
-509.319 617.583 622.571
-431.522 637.19 482.719
-512.048 624.545 610.223
-504 598 570
-519 586 605
-479.132 646.773 480.484
-452.052 645.231 502.943
-462 590 556
-418.455 644.088 490.882
-509.245 641.734 582.935
-418.943 641.936 493.944
-457.774 653.072 540.442
-521.769 644.207 592.206
-453.014 638.808 478
-438.276 618.799 442.514
-518 598 611
-530.52 596.368 602.124
-516.933 586.463 440.342
-454.766 578.586 486.373
-396.6 579.15 504.602
-435.801 628.664 462.772
-380.613 621.988 528.039
-443.906 625.934 454.788
-488.393 602.222 406.966
-488.206 618.456 460.381
-493.353 593.583 433.752
-467.604 589.331 483.647
-479.423 583.471 452.028
-459.196 645.584 541.859
-472.738 596.423 552.12
-488.046 578.622 434.146
-414.681 619.31 592.586
-481.214 646.324 490.634
-471.944 580.084 482.754
-439 647 568
-409.586 596.794 575.446
-414 640 486
-400.521 605.91 474.411
-408.805 575.405 506.283
-514.533 584.369 578.269
-468.714 593.598 544.159
-391.737 585.711 529.972
-408.573 623.211 467.533
-428 577 448
-498.471 618.46 645.873
-501.012 572.581 428.031
-411 626 465
-501 570 430
-497.067 580.516 575.644
-485.262 592.081 598.869
-435.483 580.689 489.645
-427.324 637.026 516.711
-510.752 620.847 620.672
-480.902 596.737 547.219
-411.596 631.727 479.366
-457.538 623.651 445.808
-474.645 634.6 453.361
-448.916 589.398 516.886
-450.003 607.344 596.799
-462.935 622.32 440.329
-407.732 600.012 530.173
-410 606 505
-491.251 580.433 601.416
-398.182 575.449 488.188
-406 610 579
-403.94 637.725 503.158
-522.542 641.091 600.665
-437.97 638.871 494.596
-534 597 566
-459 581 504
-455 582 464
-400.167 622.601 530.141
-515 588 559
-454 649 534
-394.598 589.79 491.66
-495.172 594.581 584.85
-446 653 544
-409 634 548
-395.1 592.921 551.443
-490 599 434
-411.59 645.558 508.383
-393.875 587.198 496.78
-449.365 586.647 526.558
-529 637 592
-419.779 644.821 521.622
-473 584 505
-456 596 552
-471.182 644.832 605.208
-479 593 446
-547.256 606.464 581.965
-420.358 637.668 505.646
-464.463 584.974 458.366
-519.365 636.892 607.687
-508.895 598.041 431.652
-483.986 588.931 576.079
-460.62 598.486 535.818
-385 614 545
-417.929 638.949 548.173
-522.185 599.265 640.281
-412.072 635.495 485.69
-477 607 641
-497.251 642.438 582.854
-428 598 455
-418.847 639.038 545.878
-429.15 627.303 564.639
-386.801 608.705 528.294
-510.471 618.922 654.267
-443.341 586.514 484.613
-456.831 581.855 439.871
-486.632 571.308 452.576
-454.338 645.836 507.395
-387.688 589.625 522.496
-480.761 646.077 482.818
-412.022 623.767 578.066
-499.342 587.861 559.307
-430.851 593.771 554.145
-484.709 608.659 415.196
-420.253 614.734 566.814
-511.366 585.846 616.984
-454.33 649.375 584.63
-436.977 583.537 534.431
-492.085 577.856 444.295
-458.164 621.933 434.846
-412.281 598.965 506.481
-435.704 584.796 491.414
-431.169 634.366 600.24
-479.389 595.741 615.964
-450.223 587.178 487.877
-500.823 580.907 606.592
-469.673 581.937 495.201
-530.846 597.667 620.383
-479.186 603.754 476.493
-445 631 468
-460.703 615.86 628.858
-477.535 636.757 519.739
-471.656 601.516 545.298
-517.325 618.555 628.63
-525.054 613.673 612.137
-447.488 629.971 601.862
-510.143 602.155 545.283
-497.548 583.712 438.363
-487.909 573.464 435.119
-520.058 609.676 658.736
-446.259 652.078 539.346
-442.214 651.4 547.289
-403.646 620.689 532.197
-428.301 644.203 553.984
-421.237 626.347 537.878
-436.276 592.172 571.862
-487.5 651.086 570.819
-447.468 630.858 450.024
-460.889 643.313 605.852
-493.97 584.642 442.053
-443 578 461
-466.085 637.501 471.089
-478.578 636.212 622.798
-382.872 615.456 528.314
-471.008 659.272 576.874
-485 617 461
-411.054 587.389 502.027
-423.508 593.655 455.016
-512.421 578.365 446.302
-454 595 565
-462 641 481
-435.138 583.092 538.718
-481.215 632.063 610.698
-453 626 431
-478.153 602.395 470.005
-465.633 588.669 435.898
-425 579 473
-520.113 592.622 582.716
-460.071 636.438 512.189
-480 605 543
-480.684 651.094 584.818
-460.21 639.196 529.003
-442.105 611.231 621.726
-406.775 621.226 494.829
-503.09 607.707 509.087
-434.219 638.42 552.533
-501.876 633.25 619.977
-454.912 593.594 568.744
-415.023 586.702 475.461
-411.6 644.314 512.906
-400 599 479
-410.035 586.447 554.203
-454 625 614
-483.995 633.616 500.248
-465.82 587.6 452.249
-454.321 599.442 621.855
-393.789 618.202 508.661
-516.855 586.424 599.205
-549 601 580
-541.031 597.731 603.25
-455.206 583.571 573.864
-485.04 589.374 503.822
-402 577 510
-494.472 605.431 600.666
-487.239 639.46 613.136
-499.932 586.031 406.999
-494.874 602.495 502.861
-406.35 588.454 530.144
-437.022 629.115 464.592
-429.153 633.732 541.404
-408.993 637.846 536.786
-444 590 532
-443.614 584.459 455.52
-490 617 456
-520.97 592.948 561.768
-474.714 612.156 641.685
-477.092 639.502 457.536
-391.317 592.757 494.149
-503.471 575.633 425.241
-450 644 479
-461.256 584.473 516.92
-429.25 604.449 586.738
-442.914 577.941 474.31
-527.17 585.414 583.231
-517.195 599.341 588.087
-441.521 592.564 605.975
-451 639 472
-433.247 648.208 498.852
-454.554 626.597 621.075
-481.172 634.552 625.002
-412 639 498
-453.308 655.234 563.914
-447.657 638.224 526.845
-396.583 624.042 550.522
-498.38 579.569 570.774
-523.014 591.499 608.468
-434.268 640.158 508.185
-437.388 637.54 496.794
-497.106 646.043 572.909
-530.197 587.276 571.447
-497 595 509
-428.072 643.515 556.921
-457.829 637.372 601.03
-408.566 614.151 461.604
-465.109 579.896 490.731
-403.04 614.78 467.464
-451.439 646.025 559.749
-478.726 584.669 491.856
-436.333 638.385 479.656
-504.538 573.189 420.244
-526.914 620.031 621.943
-523.962 619.572 602.995
-422.442 640.202 483.589
-423.164 622.289 464.642
-421.452 631.609 466.619
-457.559 655.018 579.313
-474.838 582.741 482.181
-495.479 579.052 596.796
-519.957 599.417 651.389
-445.353 572.73 471.076
-498.997 594.679 549.709
-448.388 605.268 591.719
-534.548 593.184 599.757
-483.082 596.874 549.245
-485.857 599.261 517.97
-517.121 633.949 608.771
-491.331 602.715 439.694
-477.039 642.555 494.683
-456.824 597.004 533.672
-444.17 582.816 497.932
-452.967 646.593 539.271
-523.981 623.627 604.071
-465.67 642.201 528.35
-491.364 640.727 499.164
-429.199 631.17 605.675
-416.166 579.151 519.276
-439.257 648.908 511.709
-476 625 439
-421 636 472
-501.133 605.843 648.415
-444.856 643.152 569.857
-399.793 577.809 505.863
-458 591 434
-480 596 511
-436.407 604.26 449.918
-462.433 585.508 453.572
-404.005 635.553 503.345
-510 606 550
-498.484 605.52 614.23
-496.029 611.277 501.732
-396.481 630.875 531.569
-449.011 595.182 559.93
-471.508 592.523 456.275
-408.959 628.406 480.853
-415.741 598.541 466.922
-496 615 508
-485.026 643.505 594.47
-526.173 591.971 618.439
-449.974 636.504 470.603
-513.958 614.54 633.292
-436 583 506
-499.303 605.245 604.061
-492.817 616.055 444.565
-440.056 625.952 590.153
-394.966 628.666 530.739
-446.29 586.325 517.6
-414.136 626.603 492.472
-486.016 611.107 451.784
-476.112 639.143 460.427
-433.463 589.905 516.193
-517.499 634.637 609.142
-459.716 639.871 611.647
-481.014 633.256 626.548
-469.932 588.409 496.903
-466.656 635.103 459.071
-406.33 591.726 471.826
-412.636 629.135 472.772
-492.58 581.501 608.612
-527 638 602
-407.23 619.123 493.604
-394.664 625.22 504.644
-392.082 618.961 514.048
-497.086 584.909 627.187
-430 620 444
-498.891 610.523 536.359
-439.349 651.011 540.107
-492.527 607.377 405.26
-482.625 592.382 513.843
-488.148 647.349 487.882
-479.246 655.809 581.194
-495 596 433
-414 620 458
-400.649 609.308 541.344
-495 582 568
-417 595 458
-440.962 586.41 496.776
-402.835 628.25 489.216
-463.15 636.255 605.125
-421 645 492
-391.952 605.939 507.844
-391.951 625.318 541.512
-497.132 607.695 544.892
-518.277 586.804 586.689
-469.833 586.915 616.213
-473 579 581
-477.708 586.3 450.428
-471.694 595.983 533.592
-477.067 578.559 570.345
-481 634 443
-488 570 438
-533.354 591.478 562.903
-503.347 632.383 599.293
-462 622 432
-435.37 651.01 538.306
-487.718 577.909 429.193
-505.946 627.684 612.188
-397.952 604.314 481.091
-499.946 612.576 539.865
-421.223 635.932 517.171
-451.309 643.084 489.175
-444.886 628.18 462.393
-386 605 522
-514.335 595.298 593.239
-511.054 617.693 651.195
-525.715 604.458 589.426
-480.485 645.894 494.019
-528.68 587.464 591.326
-471.837 596.971 451.859
-509.677 622.605 624.635
-420.282 621.028 602.855
-385 622 540
-448.268 600.249 620.938
-437 648 499
-432 568 470
-465.487 639.226 501.666
-457.935 637.827 521.107
-430.97 589.791 519.564
-534 586 568
-459 657 551
-468.798 596.165 587.587
-460.759 643.348 507.932
-464.11 608.012 602.158
-437.809 650.653 548.327
-459.584 581.032 581.039
-432.04 588.599 438.181
-454.965 648.53 541.927
-443.36 584.889 589.336
-487.946 603.818 409.051
-421.004 583.037 461.656
-405 639 505
-465.756 619.894 629.021
-415.422 583.356 525.963
-469.095 599.308 546.046
-459.555 650.164 573.96
-419.846 636.821 503.053
-472 586 585
-472.607 589.024 501.807
-400.423 604.155 477.174
-395.967 605.259 502.969
-474.473 636.379 620.3
-390.501 605.647 531.764
-444.294 642.674 567.24
-450 588 549
-443.823 585.843 570.765
-469.71 588.293 582.691
-445.57 585.299 524.824
-436.653 594.106 437.637
-463 599 629
-418.446 635.258 569.365
-411.637 639.673 535.526
-478.128 590.244 626.233
-429.231 610.314 592.648
-466.27 633.21 619.873
-468 608 596
-455.911 648.403 539.499
-498.834 579.614 576.195
-407.401 605.487 512.478
-508.737 614.2 635.287
-394.196 604.942 563.019
-460.795 651.272 593.551
-420.367 643.216 527.718
-436.437 584.677 545.561
-479.145 579.31 433.626
-483.48 609.33 470.783
-413.014 600.639 502.31
-477.739 594.985 514.002
-409.177 573.275 483.114
-413.541 627.246 466.077
-406.945 578.197 509.091
-485 610 461
-402.868 586.931 551.164
-404 623 567
-470.654 649.113 597.726
-419.685 622.186 551.953
-504 589 399
-454.242 649.81 540.889
-422.175 583.753 453.805
-478.262 628.576 448.467
-511.519 591.697 551.953
-483.06 648.091 487.377
-474.123 646.922 594.6
-449.181 653.674 554.777
-399.993 636.827 515.461
-438.681 576.197 478.525
-498.518 602.857 431.525
-470 609 608
-411.594 579.974 492.966
-421 580 540
-421 605 470
-507.973 581.949 438.079
-538.646 607.354 599.397
-483.979 595.614 514.448
-450.269 647.263 529.372
-477.294 596.634 450.111
-529.051 626.053 609.88
-453.007 587.797 454.739
-492.665 605.727 440.24
-421.335 573.492 470.887
-427.583 599.226 605.311
-426.988 639.486 506.54
-445.349 643.352 477.44
-525.25 610.517 631.799
-432.61 597.797 585.882
-503.37 622.897 617.351
-414.642 641.889 533.652
-461.668 591.344 558.389
-468 596 586
-441.772 589.6 523.185
-445.323 586.718 549.191
-419.566 585.312 538.814
-398 586 548
-462.693 581.179 458.138
-530.273 615.508 617.977
-501.057 588.914 400.724
-499.295 583.209 626.323
-439.208 584.002 527.072
-485.097 600.604 542.172
-391.149 583.678 512.128
-465.238 607.791 610.298
-434.537 643.525 568.469
-461.087 632.483 456.452
-518.692 639.359 605.402
-462.345 629.553 613.909
-467 594 507
-465.907 606.892 597.661
-515.193 612.968 653.211
-464 628 432
-497 625 518
-466.733 658.73 578.041
-472.565 579.332 454.716
-422 616 449
-493.193 579.237 601.695
-430.249 574.214 471.992
-451 595 540
-528.52 594.985 620.668
-402.757 595.545 532.815
-499.199 645.434 584.123
-463.605 658.829 551.675
-464.152 585.35 604.489
-480.656 589.356 585.704
-508.952 639.235 609.417
-480.424 587.154 503.571
-417 581 462
-427.275 582.625 488.436
-459.439 596.22 541.1
-428.793 643.533 558.031
-416.79 573.72 483.654
-523.528 606.982 614.134
-405.036 606.792 502.078
-474.112 584.389 593.033
-502 592 563
-451 576 482
-449.688 638.243 512.969
-484 608 529
-479.042 601.566 613.592
-473.892 584.851 590.706
-427.969 642.42 485.263
-447.668 585.164 488.666
-426.726 647.024 527.723
-427.197 585.523 502.123
-475.873 600.076 474.543
-392.485 631.251 509.33
-536.832 603.619 614.379
-525.452 614.234 623.672
-400.019 616.17 502.176
-428.45 639.571 508.12
-415.213 607.743 592.037
-406.45 623.367 494.547
-495.113 605.572 603.335
-483.995 584.275 603.224
-456.195 593.29 534.686
-485.439 629.199 444.923
-391.159 622.459 512.489
-487.949 579.974 436.972
-502.335 611.449 651.867
-519.226 590.034 633.536
-440.629 585.281 578.761
-423.855 591.799 446.578
-491 639 435
-487 640 464
-514.774 596.644 586.123
-447 582 511
-499.71 608.536 529.266
-493 605 515
-424.202 647.6 516.351
-499.444 604.431 591.755
-417.45 625.529 472.832
-450.663 590.804 510.083
-481.263 634.758 508.176
-489 583 432
-467.688 628.252 435.399
-434.713 585.973 439.148
-419.658 643.338 489.01
-518 603 601
-425.128 643.344 548.477
-516 633 594
-508.029 584.121 565.1
-488.884 645.219 484.978
-451.853 618.769 623.078
-424.518 570.194 460.519
-425.589 636.887 521.006
-430.371 578.661 510.289
-469.635 593.198 480.176
-442.573 640.889 515.37
-506.833 575.459 442.757
-395.467 585.962 497.363
-435 630 455
-506 628 609
-467 592 439
-443.135 643.255 486.038
-426.852 581.802 532.247
-507.199 613.205 653.766
-446.259 597.325 618.691
-406 607 508
-436.312 616.954 588.999
-396.207 591.831 553.102
-486.024 602.771 611.521
-390.171 605.731 506.422
-439.116 615.645 603.906
-515.363 589.242 589.331
-408.031 583.977 501.584
-471.942 587.541 437.339
-428.952 594.425 560.389
-490.231 606.731 442.84
-496.086 609.925 626.1
-530.596 619.154 610.632
-486.162 584.139 412.592
-516.533 610.366 618.552
-498 623 613
-399.484 580.398 479.601
-402 613 540
-447.757 587.568 472.32
-431.087 641.52 479.195
-451.554 636.134 612.125
-532.86 595.434 618.082
-492.113 588.526 566.239
-443 652 536
-427 647 498
-429.11 613.87 582.266
-464.391 581.101 438.296
-424.521 576.569 524.072
-449.6 654.016 554.386
-463.781 638.167 526.411
-465 580 579
-434.522 592.982 545.795
-434.725 594.138 560.677
-498.303 579.081 576.91
-414.034 634.347 497.778
-486 594 493
-401.559 578.495 526.355
-476.385 639.109 495.644
-460.173 588.362 552.329
-485.441 579.386 581.393
-460.776 596.527 552.959
-464.483 620.124 439.466
-474.578 580.589 486.22
-465.587 578.448 458.097
-464 646 523
-508.325 586.523 624.62
-417 579 469
-418.779 605.814 469.927
-450 654 565
-515.213 595.042 431.116
-425.075 630.154 599.933
-454.18 628.695 611.014
-396.952 606.277 492.984
-490.644 575.683 414.698
-434.571 594.337 548.007
-508.37 603.601 548.362
-426.138 584.618 442.913
-441.721 650.987 536.665
-481.492 607.264 537.015
-486.003 582.487 612.73
-391.68 593.909 504.508
-503 583 616
-477.019 611.468 621.532
-495.101 614.361 645.575
-449.929 645.38 488.596
-485.499 607.806 464.559
-460 583 516
-416.325 623.819 551.521
-464.743 636.013 607.63
-524.011 587.104 603.417
-507.485 615.037 645.698
-426.92 591.131 442.012
-416.406 594.859 471.893
-496.057 575.029 436.048
-409.635 592.807 560.543
-502.093 579.289 603.636
-458.811 636.104 503.046
-459.524 643.471 542.16
-477.518 584.085 450.445
-417.353 574.626 487.925
-429.603 568.79 457.412
-439 582 473
-454.347 607.175 600.596
-470.129 581.29 472.847
-449.247 587.662 444.094
-441.86 643.855 590.359
-457.142 621.175 430.187
-404.388 620.717 531.557
-471.238 609.857 638.052
-544.596 596.057 578.313
-446 628 456
-415.205 584.285 472.522
-500.525 629.37 621.214
-499.071 623.148 519.629
-414.382 596.548 580.921
-447.234 585.066 522.583
-486.202 590.103 631.144
-520 610 581
-472.954 593.857 550.506
-528.091 610.644 619.75
-443.028 583.613 490.57
-464.559 636.11 513.272
-393.969 632.908 514.688
-422.47 582.489 540.184
-399.19 615.69 542.806
-452.271 625.641 444.32
-477.126 639.172 496.049
-433.731 637.014 514.603
-491.369 590.109 409.754
-420 589 488
-434.279 588.74 589.393
-431.727 641.431 524.779
-542.893 599.383 574.397
-431.337 635.397 473.166
-506.26 606.141 548.675
-451.491 653.664 568.193
-515.431 597.351 587.279
-491.986 606.535 540.032
-399.928 616.545 529.846
-471.319 574.163 453.076
-394.911 603.991 488.838
-510.693 643.673 602.434
-420.813 623.936 491.165
-413.408 624.072 548.91
-441.187 584.725 584.504
-453.543 643.442 588.168
-462.974 618.435 617.872
-496.26 601.6 511.742
-416.918 593.562 466.111
-485.287 591.341 509.437
-444.229 572.035 473.885
-489 589 416
-446 638 569
-422.304 631.315 465.572
-520.369 610.259 650.517
-412 605 514
-498.515 621.116 520.927
-474.499 581.293 593.01
-510 606 545
-520.158 593.818 591.345
-474.074 624.092 630.978
-519.647 592.547 595.849
-421.091 601.502 597.768
-477 565 458
-480.399 607.082 420.379
-494 609 402
-436.453 585.898 584.761
-414 626 586
-439.056 585.033 553.924
-478.333 582.932 494.643
-423.232 617.497 458.861
-440.192 603.11 440.694
-472.701 595.564 461.484
-465.973 623.704 616.769
-396.234 590.652 551.795
-448 647 495
-438.527 627.971 576.595
-541.68 609.334 589.377
-446.297 640.555 487.165
-469.832 581.868 592.464
-469 591 479
-466.517 591.995 498.771
-520 606 608
-454.371 636.718 518.2
-481 602 414
-467.938 645.19 603.815
-445 646 490
-418.057 581.803 542.087
-439.608 627.182 437.192
-474.234 640.309 612.267
-484.296 594.454 492.905
-506.11 622.965 613.153
-517.075 592.863 634.401
-487.883 606.897 415.758
-381 616 530
-429.108 648.121 505.349
-482.02 622.748 630.336
-496.215 603.033 525.025
-489.326 597.516 410.289
-526.175 639.08 591.633
-495.077 579.823 599.733
-432 582 441
-480.959 644.662 600.295
-490.524 577.315 435.073
-418 598 483
-508.338 630.79 617.996
-501 612 504
-444.493 591.799 448.261
-505.674 572.994 444.89
-447.627 626.397 451.879
-431.195 578.903 512.487
-478 569 422
-443 639 607
-463.773 646.813 589.658
-455 643 483
-496.36 597.992 405.677
-392.709 610.741 511.134
-473.471 568.564 457.148
-431.586 583.992 511.599
-414.57 624.113 457.866
-474.245 653.552 584.096
-475.587 621.929 634.615
-495.933 599.427 432.43
-417.641 644.101 533.878
-392.33 620.876 550.203
-400.657 607.621 494.642
-422.035 633.072 467.445
-398.542 587.478 548.324
-480 639 468
-480.678 652.962 590.733
-487.627 588.953 593.129
-444.419 629.7 465.359
-412.184 631.866 558.876
-472 629 448
-477.047 644.684 520.97
-531.908 610.812 614.689
-448.994 633.47 464.943
-448.224 651.43 571.359
-428.527 647.7 540.411
-444 639 466
-395 620 526
-473.126 581.894 595.314
-418.892 638.069 553.527
-425.619 611.307 608.9
-512.778 620.01 653.1
-439.271 632.915 567.021
-399.034 617.609 532.099
-495.583 592.467 637.347
-454.198 584.561 598.083
-505.588 601.659 578.501
-385.214 614.992 543.042
-436 613.509 594.885
-418.675 595.187 581.547
-503.031 569.939 410.447
-503.295 591.224 436.303
-539.027 601.62 579.9
-518.313 599.214 573.036
-471 580 444
-470.531 581.925 591.494
-409.379 614.965 484.373
-499.483 595.55 576.982
-522.479 612.799 614.079
-468 642 505
-424.153 603.257 561.689
-480 634 464
-481.129 605.777 475.585
-473.74 586.357 486.656
-416.567 629.721 530.443
-492 619 641
-410.667 576.841 529.143
-384.985 622.696 511.763
-405.685 612.771 487.63
-480.217 641.273 467.893
-474.408 648.512 597.706
-463.349 595.994 554.215
-527.988 600.774 618.546
-392 608 508
-423.363 592.994 564.459
-434.415 606.143 439.607
-494.458 605.781 497.514
-453.521 634.357 460.454
-500 618 517
-508.953 604.206 586.704
-407 613 542
-435.723 584.736 563.726
-445.748 576.082 477.847
-431 638 504
-499 618 530
-514 625 616
-487.455 598.693 505.486
-433.776 604.165 444.679
-493.797 592.114 406.352
-429.295 584.635 440.258
-390.56 628.692 521.16
-442.059 581.792 478.344
-392.972 616.503 554.522
-486.02 588.869 571.059
-478.128 604.359 418.053
-488.52 586.496 411.686
-419.228 616.138 465.433
-455.007 637.156 611.677
-430.41 637.66 512.175
-487.115 582.36 450.427
-475.944 597.962 461.127
-515.912 623.97 622.6
-511.039 590.401 634.026
-417.468 581.696 538.419
-500.506 615.27 538.731
-431.105 640.449 580.001
-424.517 629.754 603.435
-505.937 600.329 550.408
-456.272 583.824 602.78
-448.862 637.848 517.458
-503.43 574.043 425.889
-519.702 592.742 579.83
-407.591 616.745 491.713
-457.332 654.697 558.865
-440.924 626.882 448.254
-422.885 640.074 482.646
-418 628 491
-463.096 591.946 571.796
-505 613 520
-446.778 575.274 461.56
-436.96 584.675 507.4
-484.451 623.973 632.72
-416 597 586
-511.947 579.897 439.798
-499.653 603.464 505.81
-473.484 648.959 537.438
-517.443 603.84 655.191
-456.946 646.001 568.08
-441.916 583.055 504.371
-417 596 549
-489 604 619
-492.494 597.396 549.675
-468.765 597.973 481.104
-412.019 604.662 491.466
-448 583 516
-524.375 604.277 585.3
-438.002 597.332 449.022
-392.239 596.819 499.905
-489.613 572.162 416.364
-462.826 585.794 507.461
-467.45 584.457 431.872
-425.797 619.997 565.638
-459.841 583.053 434.248
-477.772 584.281 496.977
-494.839 595.365 580.014
-431.44 596.115 583.577
-425.887 577.4 482.551
-475 593 465
-465.691 642.834 600.625
-453.702 642.549 532.905
-470 641 527
-404.133 584.607 548.716
-502.51 566.446 425.036
-520.576 624.778 618.38
-415.233 623.652 490.493
-507.194 580.047 444.417
-464.671 587.481 610.855
-542.313 594.984 599.171
-401.628 625.821 487.66
-483 585 556
-393.512 608.848 511.39
-388.008 597.902 548.477
-443.093 590.857 539.512
-413 597 538
-447 588 464
-413.198 598.466 503.982
-512 641 589
-397.757 605.585 480.191
-455.824 589.184 445.018
-392.121 624.106 509.981
-528.526 598.193 595.011
-446.799 583.226 490.564
-461.105 597.363 535.273
-392 583 510
-457.852 648.9 568.339
-394.702 586.383 490.692
-445.468 603.177 441.59
-510 585 394
-443.547 638.597 589.743
-535.376 596.156 613.094
-395.214 628.734 524.773
-446.36 577.791 462.345
-492.383 574.457 437.749
-422.452 647.141 506.828
-495.657 591.541 555.133
-387.2 613.628 496.728
-456.491 582.832 446.598
-403.258 639.114 509.249
-490.552 575.875 449.313
-542 610 593
-500.445 592.516 434.204
-465 586 494
-460.22 622.881 429.277
-442.839 650.758 559.314
-444 629 586
-439.498 650.65 556.163
-485.707 639.396 464.099
-462.089 584.652 601.611
-452.361 629.867 432.16
-492.196 605.557 502.212
-422.907 644.485 487.661
-462 596 521
-481.828 646.484 592.692
-445.857 628.123 616.884
-409.011 634.488 486.169
-449.702 638.883 498.272
-507 575 419
-426 643 559
-382 625 518
-395.25 581.331 495.381
-397.287 604.421 487.442
-477.603 622.267 635.184
-476.306 584.667 611.114
-507.474 585.061 621.064
-394.929 625.037 548.758
-488.045 604.633 550.285
-490.422 588.743 411.73
-491.77 580.523 568.853
-443.143 586.56 480.337
-489.754 586.36 438.743
-393.541 627.217 544.812
-390.372 625.293 505.767
-476.738 602.72 616.56
-505.539 574.281 412.496
-446.218 581.527 513.699
-443.293 641.599 545.306
-396.434 589.967 484.959
-466 652 546
-500 615 648
-423.827 632.464 485.025
-525.933 596.452 615.062
-442 642 471
-437 596 432
-470.528 581.046 450.947
-431 617 615
-414 612 592
-502.216 564.527 421.316
-485.65 647.926 589.961
-431.807 578.526 506.628
-475.367 585.563 479.377
-434.622 619.085 586.924
-457.455 634.355 462.375
-429.355 626.732 464.448
-426.222 612.442 608.043
-398.833 627.903 507.059
-517.259 614.267 645.663
-528.363 617.754 622.952
-423.57 615.752 569.143
-419.288 611.629 463.871
-389.165 626.38 529.632
-466.96 579.805 578.443
-487 639 475
-404 635 541
-443.753 582.011 461.744
-491 587 577
-405.972 630.174 506.682
-497.849 580.913 405.643
-470 613 615
-436.984 630.479 466.281
-471.825 637.074 607.169
-484.407 609.714 641.112
-416.427 599.799 484.76
-396 601 566
-513 600 432
-416.736 596.842 459.25
-519.653 597.243 604.764
-475 606 540
-422 601 562
-467.974 603.842 533.678
-435.678 588.693 540.294
-457 637 502
-512.216 602.644 591.325
-467.418 592.014 573.711
-421 588 564
-386.876 593.033 511.224
-501.469 620.79 618.877
-502.603 588.573 558.988
-506 620 651
-481.457 571.943 451.622
-439.896 633.255 569.652
-434.053 642.369 584.927
-500.798 619.513 642.813
-440.791 579.25 479.796
-506.734 632.44 618.009
-475.363 590.324 472.296
-487.044 603.646 437.566
-469.634 594.45 464.805
-500.271 565.313 418.707
-511.088 583.082 580.928
-451 655 559
-419.614 608.293 460.422
-487 591 568
-428.008 643.485 551.034
-475.126 586.907 590.297
-446.37 584.205 448.555
-524.199 593.886 624.464
-441 626 599
-436 623 580
-471.133 596.129 559.2
-477 603 613
-453.809 604.5 596.107
-498 616 631
-424.873 583.185 443.109
-502.596 580.74 584.623
-409.443 583.434 505.701
-436.34 570.298 473.988
-545.789 597.459 584.553
-411.134 628.789 474.524
-488.886 583.364 428.882
-451.93 640.809 607.512
-528.888 634.793 599.959
-488.923 582.948 562.423
-417.231 616.707 556.704
-449.018 645.696 558.7
-482.318 606.197 470.117
-452.248 638.918 504.837
-500.668 612.475 533.378
-450.877 594.27 437.648
-452.103 625.236 620.098
-509.453 586.857 617.539
-444.415 633.367 590.626
-508.392 588.2 631.889
-488.374 594.843 559.898
-482.016 589.645 629.272
-454 588 610
-394 603 493
-493.824 579.005 410.778
-426.244 602.382 582.009
-508.658 603.495 622.307
-472.514 634.286 458.723
-424 638 502
-525.132 594.058 601.542
-440.879 612.117 620.252
-477.921 639.675 481.118
-397.718 617.914 530.816
-486.352 645.74 477.622
-414.075 625.137 459.052
-417.639 619.944 454.529
-394.918 621.434 523.359
-409.168 585.603 555.444
-425.773 594.096 591.8
-404.832 610.492 542.617
-488.379 649.564 571.529
-516.08 614.832 652.3
-444 590 449
-488.92 594.15 407.098
-413 591 566
-415.813 632.511 529.065
-476 588 555
-507.24 576.734 408.135
-427.656 623.768 460.49
-453.746 624.911 450.934
-461.897 648.64 582.228
-428.383 649.367 512.112
-516.026 599.538 579.016
-465 597 451
-441.847 608.573 591.634
-480.545 584.416 614.989
-419.338 589.01 543.114
-392.941 626.567 543.402
-439.394 646.386 573.219
-476.875 593.73 469.74
-394.261 601.714 486.25
-458.864 594.735 432.598
-460.692 625.558 449.927
-476 643 503
-431.563 600.238 454.237
-499.741 588.434 565.661
-414.666 630.123 492.615
-539.28 605.476 591.421
-407.974 599.784 533.979
-445.047 651.149 567.724
-474 580 573
-533 601 621
-465 609 606
-417.184 593.704 498.114
-413.788 574.965 511.791
-396.104 603.138 492.275
-457.913 640.917 533.886
-398.601 602.261 571.551
-415.005 587.022 467.496
-465 649 539
-498.358 579.128 573.201
-524.575 642.71 595.677
-491.541 634.262 435.195
-469.765 586.55 479.644
-500.04 596.365 642.51
-508.378 572.271 440.927
-519.657 632.928 610.415
-463.708 595.823 547.453
-449.245 642.269 540.566
-450 635 458
-509.068 590.293 635.353
-448 585 490
-478.34 643.729 520.028
-437.522 630.935 466.028
-413.828 638.304 487.234
-446.343 639.573 508.507
-455.747 639.724 488.528
-471.998 591.855 499.514
-386.95 599.917 530.127
-466.989 613.305 632.974
-437.812 585.415 547.61
-447.093 640.499 606.716
-512 586 394
-409.28 572.423 497.88
-436 588 507
-419.777 634.997 474.986
-403.792 608.174 520.312
-483.983 605.789 614.37
-520.304 593.538 625.398
-415.005 630.784 467.86
-386.514 593.427 535.645
-402.021 608.034 506.604
-432.965 570.03 472.307
-504.892 605.628 653.472
-433.383 585.647 459.803
-479.244 598.715 445.602
-478.61 593.745 571.872
-481.406 648.524 485.077
-507 590 392
-453.303 646.749 533.517
-442.58 606.963 439.18
-416.387 646.965 506.7
-407.795 624.512 531.163
-472.138 582.03 598.309
-486.289 595.94 442.883
-399 596 538
-490.969 585.411 417.569
-542.661 604.306 584.28
-504 606 588
-488.794 615.814 460.044
-429.538 649.392 535.536
-490.606 610.342 531.813
-513.893 617.493 655.296
-452.843 586.803 561.576
-465.2 590.194 500.88
-415.624 571.218 486.224
-485.2 592.335 435.568
-453.289 581.267 480.677
-406.566 583.377 548.948
-396.901 618.212 552.424
-455.845 593.422 529.41
-447.037 641.38 484.608
-502.204 611.148 506.65
-427 631 603
-424 616 457
-418.528 576.202 491.77
-472.135 585.798 508.552
-484.291 604.024 547.25
-480 589 420
-490.608 602.663 642.734
-443.978 634.611 596.747
-451.898 639.45 579.969
-466.743 581.858 599.34
-436.692 647.011 491.983
-399.042 632.788 522.645
-439.509 650.136 525.948
-429.106 598.359 585.328
-404.114 624.187 563.513
-384.001 620.55 508.022
-491.044 580.505 571.986
-409.1 574.033 508.855
-500 587 632
-394.215 588.36 493.963
-410.254 594.017 519.524
-508.436 584.779 611.038
-471.823 594.017 576.719
-433.208 599.381 453.824
-520 629 616
-488.191 602.988 410.489
-463.364 614.161 629.935
-501 593 575
-421.253 590.344 452.914
-475.697 586.756 486.473
-468.971 653.731 537.308
-490 644 492
-453 646 489
-493.218 578.922 431.503
-478.854 598.99 541.444
-420.101 635.852 493.877
-450.857 647.783 539.563
-396.041 630.262 539.027
-411.182 623.982 546.015
-429.81 640.05 511.974
-433.672 632.52 562.422
-457.948 628.66 620.587
-401.996 587.048 478.377
-461.996 580.233 587.534
-419.946 633.694 469.016
-477.628 579.969 585.584
-407.215 581.964 466.402
-454.561 584.589 601.925
-466.265 644.653 535.028
-508.854 600.516 430.792
-514 620 617
-474.609 596.335 557.093
-487 645 472
-419 592 501
-490.751 584.292 445.237
-442.264 651.313 534.288
-455.518 625.395 613.669
-442 596 439
-472.748 598.514 634.322
-424.556 595.054 594.685
-466.012 580.584 458.785
-522.879 640.121 603.995
-412.099 641.592 517.638
-416 627 531
-475.587 602.167 638.398
-427.815 580.773 447.312
-427.068 570.739 469.211
-437 646 578
-444.707 635.194 595.433
-472.09 596.549 459.17
-509.819 603.765 654.412
-461.62 611.274 628.872
-446.385 641.353 533.764
-497.661 621.688 518.315
-451 607 596
-484.434 586.741 499.379
-491.648 647.17 576.596
-402.294 579.737 529.333
-436.622 648.32 549.189
-445.154 644.605 592.931
-486.291 587.375 440.33
-416.881 605.572 478.816
-442 651 528
-473.52 587.475 556.855
-505.984 586.151 401.341
-482.21 585.492 449.392
-459.655 584.585 573.318
-456.919 595.097 561.941
-433.925 585.075 528.873
-506.073 592.216 436.256
-438.948 626.828 434.877
-436.13 637.904 491.216
-431.911 608.689 613.484
-393.655 612.748 484.212
-491 575 428
-445.782 592.17 603.819
-467.673 584.703 506.085
-462.618 581.257 592.642
-423.97 578.84 496.86
-508 572 444
-486.888 572.721 418.757
-446.326 617.377 606.537
-413.577 619.085 485.402
-428.705 619.747 567.747
-455.299 620.791 440.052
-411 639 528
-441.271 593.324 607.957
-480.281 590.548 578.995
-493.736 644.801 605.646
-494.617 613.609 648.277
-487.765 596.934 638.106
-417 635 476
-479.11 581.711 565.927
-436.035 584.239 560.831
-534.487 611.649 611.889
-407.634 603.497 528.501
-539.872 601.665 584.44
-485.792 584.697 622.103
-409.525 631.25 482.457
-410.261 588.824 508.947
-442.653 592.495 575.96
-444.527 587.915 558.654
-386 596 539
-447.893 650.597 546.808
-420.806 598.654 592.947
-422.579 638.618 500.09
-438 586 467
-459.778 637.11 613.401
-426.559 644.155 491.926
-469.849 593.377 556.023
-386.066 616.663 544.133
-505 623 576
-392.942 628.575 538.489
-501.96 608.093 512.621
-416.43 623.657 483.324
-416 604 457
-411.396 579.251 514.01
-506.466 607.115 655.124
-489.505 633.361 434.833
-395.363 582.603 511.78
-395.024 634.198 509.48
-397.17 584.263 489.437
-457 584 501
-456.081 592.879 582.95
-529 584 579
-471.064 663.083 562.843
-423.588 590.831 554.023
-385.979 626.757 522.304
-438.818 637.194 494.814
-434.593 639.65 472.868
-487.495 580.867 598.342
-505.178 614.665 525.327
-460.357 592.748 523.125
-457.316 638.334 599.547
-485 582 605
-393.772 620.077 551.395
-401.016 580.743 531.301
-512 584 571
-388.29 605.509 507.593
-412.535 617.773 460.517
-456.332 622.679 616.191
-409.834 645.468 507.122
-543.076 608.796 589.214
-412.1 617.968 486.848
-410.803 640.14 530.262
-390.551 586.432 523.162
-513.97 592.969 436.951
-490.927 574.088 439.336
-419.205 626.253 484.715
-415 627 581
-493.308 572.816 429.314
-417.235 588.734 484.858
-480.51 607.907 533.539
-423 641 547
-465.622 585.945 462.945
-482.177 579.562 579.728
-542.383 604.663 579.783
-414.78 614.423 453.18
-449.893 637.059 595.404
-464.707 642.65 607.447
-505.7 628.803 619.094
-426.455 580.506 497.468
-487.525 600.722 410.996
-405.559 574.929 519.963
-498 618 640
-395.848 614.525 513.433
-456.856 593.052 546.214
-399.094 581.124 530.921
-508.773 636.026 613.022
-409.248 578.662 485.505
-421.418 585.401 540.884
-495.571 592.902 406.262
-505.824 611.978 525.987
-494 582 626
-457.952 636.398 516.602
-404.629 619.426 570.165
-437 584 547
-432.596 643.068 580.721
-511.011 588.45 393.079
-420.987 637.137 557.398
-421.054 639.912 547.836
-443.56 608.89 620.931
-431.675 639.845 519.62
-530.099 603.099 621.565
-476.169 629.887 629.495
-509 608 549
-442 578 480
-464.487 594.806 459.497
-406.099 609.99 511.734
-438 640 550
-399.282 581.344 534.072
-457.962 585.504 436.027
-415.951 627.324 585.809
-427 632 542
-447.938 584.969 451.26
-444 575 476
-500.994 636.582 590.918
-421.165 580.078 534.462
-484.26 630.085 611.425
-403.504 625.493 478.975
-512.419 625.399 620.311
-419.831 628.694 594.062
-444.692 650.762 570.194
-497 612 507
-500.143 609.663 544.482
-436.125 644.91 486.526
-480.354 580.769 569.004
-399.655 577.152 500.484
-425.007 579.028 483.186
-408.672 583.658 522.286
-449.296 627.086 441.936
-487 600 417
-404.246 610.622 539.944
-543 593 574
-439.383 604.193 439.668
-487.041 579.837 591.174
-437.671 645.198 484.255
-418.553 644.829 525.197
-458 594 521
-451.911 645.033 518.481
-415 618 487
-490.404 614.645 438.85
-511 608 610
-406.712 628.57 496.269
-406.419 594.832 463.655
-385.989 607.712 516.228
-462.854 593.145 578.066
-419 644 538
-508.663 584.237 438.539
-477.152 600.601 613.396
-416.408 589.572 476.494
-472.411 604.648 598.698
-509.47 606.589 592.707
-470.203 605.985 610.974
-405.221 628.394 477.717
-486.774 640.65 472.621
-418.791 644.868 523.441
-486.261 648.563 574.133
-436.427 593.531 583.291
-499 633 619
-445.933 583.068 493.576
-449 653 570
-401.48 600.64 479.722
-452.169 594.731 529.842
-424.2 646.328 536.214
-441.273 641.756 509.989
-383 613 538
-400.045 581.305 476.851
-410.18 587.389 526.287
-393.253 617.796 556.519
-517.453 612.255 636.163
-463 638 528
-507.753 580.781 599.261
-486.425 645.995 585.988
-410.191 615.769 459.87
-451.998 615.586 623.861
-432.947 639.874 517.552
-432.968 636.954 550.641
-479 593 608
-500.185 574.072 409.464
-490.721 597.374 501.735
-453.409 614.008 624.986
-455.154 590.032 508.597
-500.208 641.325 598.538
-473.704 575.215 447.612
-442.586 648.386 573.403
-433.814 583.045 481.866
-510.445 633.626 593.181
-475.457 637.976 489.833
-450.174 586.389 569.566
-420.626 575.153 506.213
-438.322 597.788 588.45
-458.622 634.425 460.255
-457.099 603.743 431.025
-425.385 621.707 449.529
-506.76 578.129 411.355
-396.901 603.996 484.057
-447.209 637.153 476.88
-468.376 590.446 620.855
-430 635 464
-491 599 641
-488.233 593.622 434.173
-395.91 609.337 511.467
-480.912 592.357 495.988
-460.808 604.824 592.452
-425.182 582.115 542.874
-471.605 572.195 459.026
-497.3 590.649 402.988
-489.068 608.765 622.15
-522.168 591.304 617.58
-435.155 579.972 449.382
-524 595 631
-538.109 612.098 606.721
-484.389 606.45 419.067
-443 638 529
-513 620 618
-527 597 614
-503.955 639.114 594.6
-389.979 607.937 530.166
-431.296 588.999 582.993
-528.777 621.238 617.564
-479.424 631.729 613.266
-496 598 438
-468.263 581.656 488.575
-424.538 623.605 552.992
-432.177 623.068 454.577
-533 636 593
-385.078 621.945 539.283
-484.83 645.34 472.742
-409.455 586.76 512.737
-432 636 514
-467.327 652.085 543.033
-410.941 632.028 500.558
-526.111 639.562 598.642
-484.333 602.775 420.496
-422.913 640.048 552.753
-393.524 583.42 505.88
-477.349 629.53 615.439
-519.589 593.917 628.54
-401.238 632.665 526.637
-442.898 594.435 578.447
-402.575 592.463 476.566
-532.114 602.146 604.356
-390.348 588.632 512.061
-494.333 582.467 444.039
-444.664 627.081 618.285
-460 581 594
-437.195 640.172 548.808
-484 625 439
-414.5 585.549 494.024
-512.349 588.199 438.31
-515.752 599.516 556.118
-429 644 490
-416 617 480
-487.882 622.877 633.894
-442.522 575.544 460.27
-502 615 653
-403.914 575.557 493.824
-475.394 591.003 463.138
-514.225 608.548 597.854
-393.105 617.778 518.915
-455.073 641.612 489.436
-425 640 565
-437.877 627.238 612.684
-428.678 644.394 488.952
-466.372 597.849 577.438
-386.999 609.479 533.304
-468.693 588.503 458.015
-464.295 634.809 616.866
-420.26 594.951 584.478
-468.865 648.943 539.302
-478.873 625.535 444.689
-417 589 572
-415 576 498
-468.376 594.362 466.862
-433.92 647.433 555.051
-431.039 580.068 445.606
-455.387 580.616 482.686
-440 580 515
-439.484 633.862 461.589
-513 587 566
-437.669 569.914 461.337
-491.538 600.057 408.269
-440.983 645.99 491.585
-439.828 606.058 618.194
-421.624 584.361 460.816
-456.312 627.987 454.385
-487.31 607.276 449.164
-420.75 580.976 556.736
-513 587 614
-457.025 647.499 582.854
-473.346 585.969 587.194
-419.723 633.508 490.188
-422.414 642.778 540.119
-496.692 612.056 509.225
-399.974 609.927 493.005
-399 607 487
-484 588 411
-432.775 640.528 509.143
-483.746 611.958 457.284
-388 629 526
-467.565 593.708 526.919
-443.036 649.13 562.261
-426 642 480
-458.685 655.75 552.831
-461.806 656.853 568.061
-440.029 639.527 524.349
-482.22 608.85 538.92
-484 586 626
-395.358 619.481 524.09
-410.35 630.617 494.128
-436 567 459
-440.926 644.79 586.742
-531.567 595.341 618.485
-519.483 638.031 604.707
-404.92 609.541 523.643
-501.194 595.732 552.659
-411 607 540
-431.809 622.831 613.712
-526.179 618.525 621.104
-477.602 588.052 599.596
-440.991 580.187 451.879
-407.063 614.811 487.447
-501.254 580.972 417.795
-412.029 642.842 520.272
-430.372 644.858 559.869
-421.169 570.654 462.837
-535 634 594
-422.283 638.73 522.585
-443.887 590.366 539.396
-428.443 596.502 442.152
-456.335 586.981 564.484
-511.449 579.778 444.993
-433 593 544
-444.312 640.008 520.049
-493.524 603.91 533.563
-485.046 584.669 414.236
-489.537 588.876 567.096
-454.214 584.63 440.952
-478.58 570.505 455.609
-414.647 578.685 503.539
-394.715 619.724 491.987
-496.682 598.319 549.918
-477.344 598.875 608.507
-445.666 601.846 620.076
-421.634 574.849 525.39
-484 597 437
-407.803 618.45 584.483
-441 642 600
-466.439 595.668 538.877
-506.054 572.189 424.264
-455.868 595.539 583.224
-523.026 629.127 613.794
-487 612 643
-483.282 579.082 577.251
-454.594 619.445 616.087
-431 645 488
-492.425 587.808 553.021
-480.526 630.282 449.276
-424.209 630.24 596.265
-429.87 604.921 453.922
-431.743 642.247 578.403
-528.93 603.71 637.812
-504.06 573.625 444.271
-423.019 566.981 463.132
-468.31 592.621 502.571
-439.028 573.493 458.514
-453.059 590.52 512.771
-455.452 612.404 431.082
-447.028 586.101 546.346
-462.298 578.247 443.845
-410.217 572.241 498.052
-404 623 497
-468.224 585.928 488.697
-497.253 605.537 597.961
-461.231 647.746 528.114
-438.591 582.548 479.181
-492.76 580.68 575.075
-457 624 427
-484.355 627.817 633.712
-456.257 590.876 531.928
-502.381 585.908 403.35
-423.324 646.2 528.542
-509.883 628.367 620.207
-427 650 531
-395.515 613.734 501.881
-404.427 593.263 559.321
-519.076 605.239 609.223
-443.717 589.602 600.032
-476.766 635.79 463.202
-448.633 650.492 574.579
-498.077 622.601 515.659
-418 603 481
-386.164 626.38 536.032
-435.387 644.448 580.02
-427.897 644.113 548.616
-422 568 462
-489.889 579.789 569.577
-449.231 613.401 623.213
-393 598 493
-475.553 600.204 523.837
-513.311 588.461 568.984
-452 637 481
-426.963 578.726 552.746
-434 593 579
-385.699 626.974 512.89
-436.863 592.828 581.258
-452.497 583.202 518.501
-407 630 500
-405.535 627.774 514.837
-448.198 642.826 549.16
-475.585 600.43 453.732
-421.055 629.093 457.657
-483.14 637.084 461.347
-432.778 588.343 520.64
-423.334 593.151 588.911
-505 575 412
-407.213 624.376 569.912
-486 624 631
-464 590 439
-468.16 623.01 629.99
-399.067 613.555 512.348
-465.598 591.38 456.905
-482.031 602.973 552.964
-442.462 646.904 493.618
-517.209 585.917 594.746
-414.563 587.465 494.503
-383.389 619.947 539.652
-488.992 623.506 638.737
-503.735 600.12 584.118
-468.381 587.032 460.476
-475.942 603.439 451.664
-387.156 609.49 540.328
-434.736 647.961 562.446
-497.919 595.829 432.964
-437.273 621.314 594.012
-417 608 481
-509.457 590.792 394.153
-472 571 455
-408.639 626.23 475.838
-409.991 604.708 528.881
-412.765 608.319 555.801
-393 598 488
-424.968 631.495 460.68
-483.52 586.085 415.083
-435.066 586.362 528.15
-477.768 635.793 493.374
-459.877 635.272 500.045
-417.618 635.065 525.086
-477.594 656.458 576.06
-414.842 602.34 458.888
-416 587 481
-547 596 585
-414.642 635.293 546.699
-479.183 597.981 545.751
-489.176 577.213 431.108
-542 607 609
-391.152 631.897 514.258
-410.196 579.234 492.873
-445 601 619
-519.801 585.705 591.568
-444 596 562
-499.394 623.292 625.924
-483.884 608.282 620.64
-418.888 614.891 602.333
-433.686 638.7 497.546
-469.768 592.269 521.096
-523.532 618.192 606.067
-491.081 602.465 407.265
-515.218 583.299 588.592
-535.309 587.58 577.956
-479.239 575.845 430.328
-460.363 602.664 630.205
-437.993 608.416 440.938
-473.237 647.873 601.059
-403 582 466
-486.762 569.52 454.995
-524.917 610.761 625.925
-493.032 592.389 405.385
-473.75 632.674 611.254
-452.391 655.419 552.101
-478.723 594.344 572.715
-490.206 631.634 623.357
-481.491 598.583 442.133
-424.69 577.96 532.014
-404.853 611.577 549.404
-530.081 599.945 610.948
-473.275 597.327 602.631
-447.486 652.379 552.247
-395.959 587.006 499.776
-481.721 592.234 549.918
-398.063 630.937 530.947
-509 593 396
-467.311 582.761 572.794
-484.471 648.244 585.048
-474.29 584.697 481.633
-470.581 595.837 527.415
-460.048 581.062 594.913
-473 636 500
-443.508 587.67 518.472
-476.828 597.659 535.215
-417.527 629.272 535.347
-469.16 584.772 563.752
-404.245 571.902 487.934
-478.406 591.419 504.757
-405.846 627.452 496.392
-448.248 618.677 621.814
-412 625 463
-475.166 635.249 622.101
-499 626 521
-454.894 592.999 546.42
-524.531 610.448 632.995
-479 648 480
-416.923 582.772 536.393
-456.545 638.97 525.046
-427.659 597.061 599.835
-403.132 605.244 469.899
-495.305 593.024 584.805
-421.756 636.522 508.666
-473.015 591.024 467.049
-387.701 601.381 539.004
-513 614 640
-407.082 640.336 505.646
-476.695 642.375 486.802
-487.244 573.714 455.677
-494.686 616.034 635.331
-477.362 595.867 619.336
-418.112 623.693 550.895
-416.029 600.941 478.82
-466 585 431
-506.748 605.645 546.26
-496.76 606.256 622.475
-447 587 553
-408.057 596.523 461.895
-494.167 601.474 404.925
-473.097 567.802 457.51
-436 639 485
-446.708 588.467 459.696
-462.591 585.73 513.138
-401.314 628.864 509.52
-456.723 644.027 604.002
-401.448 613.919 490.406
-426.181 586.196 506.101
-496.797 579.368 587.789
-446.811 587.091 446.485
-449.666 637.085 611.675
-402.934 612.131 524.888
-395.612 617.884 522.933
-414 625 493
-464 585 608
-437.163 605.018 615.26
-481 640 482
-488.388 638.718 493.536
-401.872 619.7 521.488
-497.926 588.128 573.443
-480.499 589.52 428.15
-470.674 619.807 439.772
-417.24 596.373 551.497
-408 634 488
-408.314 624.864 469.746
-477.39 642.825 487.511
-479.5 600.178 534.944
-419.001 602.626 560.105
-496.682 621.438 643.264
-491.132 603.825 642.553
-395 622 529
-413.889 594.093 576.944
-434.389 650.451 548.593
-385.208 592.271 516.592
-477 585 455
-491 617 405
-408.183 607.127 582.288
-466.888 593.213 466.146
-452.681 589.844 539.243
-526.366 638.091 599.538
-500 566 413
-486.948 614.554 451.849
-451.593 587.435 453.781
-397.89 585.221 498.406
-527.441 596.042 623.296
-424.727 627.898 552.91
-497.632 569.253 440.474
-512.084 586.248 559.728
-405.362 619.918 544.817
-441.801 589.198 460.349
-519.066 627.282 611.561
-484.344 649.833 566.75
-481.86 590.519 574.105
-382.11 616.251 514.149
-432.728 650.381 526.464
-499.043 615.248 632.275
-461.019 636.464 509.384
-442.544 585.42 545.997
-476.364 580.467 484.361
-433.448 645.286 487.587
-425.083 583.174 464.101
-501.765 584.247 619.816
-471.844 581.899 495.076
-386.25 622.428 541.468
-476.181 600.136 549.44
-416.33 584.459 538.088
-388.989 604.157 550.878
-481 588 425
-409.117 582.147 505.838
-499.588 584.566 404.178
-482.356 584.746 613.046
-415 639 545
-501 616 540
-482.05 576.006 446.296
-386.199 625.35 531.972
-487.73 592.533 560.845
-473.41 597.002 618.969
-443.447 584.124 524.758
-457.806 636.841 511.828
-485.815 597.265 553.303
-492.204 567.623 418.504
-496 570 414
-389 586 533
-412.189 622.11 462.633
-403.881 593.753 465.904
-424.902 642.303 479.402
-470.417 593.266 454.155
-458.397 584.508 570.791
-484.036 610.475 534.732
-484 644 506
-532.355 602.534 608.67
-486.908 583.286 607.044
-470.141 580.124 451.79
-417.075 633.639 565.631
-532 616 617
-418.6 611.63 597.706
-410 600 581
-437.44 617.127 619.023
-497.77 609.303 543.405
-456.943 590.992 525.661
-424.775 585.669 518.012
-517.525 639.946 592.39
-436.57 595.947 586.972
-472.923 642.888 498.497
-478 653 588
-454 588 550
-406.611 637.711 531.24
-429.072 645.217 546.239
-436.706 644.44 579.963
-473.112 569.808 457.015
-477.475 576.085 428.291
-481.004 642.159 515.085
-449.002 631.959 464.902
-417 602 481
-426.692 571.85 473.287
-408 610 458
-430.535 620.336 565.894
-431.246 601.558 437.777
-399.957 617.734 564.048
-494.326 570.193 413.229
-452.035 584.546 568.185
-455.416 601.251 433.059
-472.914 601.492 612.667
-511.419 585.594 564.976
-404.743 624.573 495.59
-427.094 630.751 546.164
-512.177 620.104 619.598
-508.64 641.804 604.934
-519.984 590.393 607.352
-461.984 623.045 433.785
-439.598 621.06 618.561
-459.437 618.707 617.634
-416.142 641.208 540.341
-417.075 581.343 547.306
-527.227 639.709 596.92
-458 593 433
-401.045 611.435 493.301
-435.624 602.248 438.549
-526.198 634.485 604.798
-478.507 643.963 506.783
-441.877 639.421 531.511
-409.581 578.48 481.91
-444 588 510
-434.017 586.612 583.833
-440 566 467
-436 593 577
-413.24 624.562 546.988
-454.413 631.75 455.411
-390.051 621.31 503.525
-444.908 613.083 622.522
-410.567 597.166 517.441
-425.938 633.405 588.191
-419.736 601.883 470.22
-428 634 548
-477 635 489
-450.632 603.083 624.429
-439.108 590.751 538.672
-394.466 627.265 500.357
-511 598 646
-457.364 586.692 522.252
-465.96 646.221 526.797
-410.521 603.349 492.929
-449.732 624.154 619.873
-461.274 641.566 508.296
-473.591 602.85 596.858
-438.535 586.511 586.979
-405.894 604.86 500.931
-483.294 621.78 629.783
-547.372 605.171 592.754
-454.85 592.349 573.028
-492.539 608.835 529.417
-429.839 625.097 610.441
-416.94 601.115 483.781
-447.41 595.086 613.658
-472.679 585.992 558.665
-450.478 581.458 478.845
-443.737 591.369 600.565
-470.107 594.542 575.371
-499.669 590.622 565.777
-427.923 597.43 600.187
-495.592 597.576 595.964
-412.385 594.387 461.586
-478.222 597.629 448.731
-423.177 575.575 520.876
-473.642 603.61 638.024
-418.908 574.953 510.756
-400 622 518
-446 576 475
-392.679 626.525 541.379
-392 594 550
-407.538 604.984 503.45
-492.044 599.877 641.708
-485 581 561
-511.765 611.51 657.96
-405.056 576.767 532.575
-480.584 587.288 594.355
-514.83 604.706 602.91
-406.671 635.023 530.191
-429.862 591.498 553.457
-468.87 660.538 571.362
-408.954 637.998 527.504
-501.517 581.329 612.208
-403.871 606.438 522.745
-438 612 594
-432.181 583.488 549.733
-474.804 642.107 522.485
-446.328 586.351 569.218
-425.622 575.137 480.648
-476.745 582.348 435.872
-425.443 623.4 462.607
-410.613 608.604 536.703
-415.358 647.211 502.536
-480 569 453
-433.234 637.584 487.894
-434.227 619.333 600.924
-495.132 593.158 582.559
-394.151 614.767 559.211
-476.033 591.68 605.564
-481.658 579.887 590.675
-395.735 613.519 502.599
-413 620 592
-422.362 576.189 530.896
-502.57 611.22 653.16
-469 634 506
-485.294 645.451 492.201
-416.938 574.427 516.09
-482.406 612.626 412.521
-409.084 602.421 508.554
-470.38 644.682 514.449
-442 604 439
-500.208 583.27 558.608
-493.007 574.891 412.664
-483 596 506
-418.907 637.534 554.968
-514.64 597.988 550.689
-498.208 637.269 613.484
-441.703 593.945 541.313
-483.534 576.563 430.354
-402.079 612.773 539.785
-430.005 625.414 462.302
-450.692 593.689 611.286
-441.59 594.736 555.154
-404 577 507
-484.489 596.291 636.268
-482 626 634
-411.228 583.837 491.067
-405.599 593.759 469.211
-464.731 584.011 494.062
-403.47 628.455 498.271
-421.419 593.313 503.787
-437.15 621.324 599.517
-386.777 600.386 538.535
-506.246 594.145 435.986
-409.88 594.718 575.65
-526.765 585.07 587.101
-390.251 609.439 511.616
-472.454 582.416 476.131
-409 573 508
-475.644 636.327 516.36
-416.597 616.128 595.761
-438.156 639.062 524.682
-453.835 595.424 436.74
-431.836 629.788 608.088
-514.636 599.451 580.932
-512.573 614.134 656.097
-495.825 605.861 533.639
-441.361 585.055 468.225
-466 662 560
-475.762 643.62 508.726
-401.277 625.576 518.469
-418.995 636.474 526.677
-477.665 637.551 517.697
-420.79 583.818 508.87
-531.82 599.761 605.956
-412.392 628.386 470.216
-407.241 573.588 519.024
-519 588 617
-509.559 583.612 395.089
-435.319 616.56 594.049
-533.284 606.422 609.075
-409 618 523
-489.871 587.607 443.946
-511.339 587.61 623.19
-429.743 622.126 443.7
-452.898 631.444 617.89
-499.798 575.314 444.819
-466.674 589.194 458.644
-415.08 636.376 550.695
-442.625 586.019 580.044
-413.507 596.403 501.105
-482.759 595.43 550.943
-527 594 563
-411.008 588.199 508.405
-484 598 510
-406.216 573.584 492.068
-503.053 589.915 555.475
-455.754 588.351 507.556
-475 600 452
-457 597 537
-518.74 623.921 618.613
-459 635 501
-512.768 599.666 587.748
-431.905 589.782 438.56
-508 619 616
-392.253 613.328 560.295
-410 584 516
-406.254 628.345 524.143
-394.898 601.079 492.442
-502.252 613.581 519.847
-428.767 581.333 556.58
-494.881 590.545 551.647
-485.94 603.531 541.053
-447 628 443
-473.97 644.29 508.81
-393.709 605.197 499.253
-393.889 595.921 551.553
-434.765 607.281 436.9
-422.006 627.674 472.383
-495 596 404
-465.984 632.724 455.269
-418.347 583.957 461.671
-438.716 647.365 567.129
-479.623 633.081 441.765
-450.306 585.384 599.056
-436.676 598.427 451.952
-485.664 591.316 504.15
-460.161 592.226 571.889
-439.883 594.502 545.012
-473.047 597.75 453.292
-409.115 581.182 542.879
-493.649 639.153 611.898
-482.097 587.269 502.9
-512.034 615.617 652.006
-433 644 481
-433 582 539
-461.473 589.222 612.906
-491.538 611.645 541.031
-481.536 599.384 439.584
-436.073 602.785 437.932
-438.374 621.413 593.243
-507.17 633.577 592.065
-424.616 566.652 465.234
-426 600 567
-445.407 651.194 542.4
-482.193 632.18 447.333
-505.243 583.374 404.734
-405.811 616.172 463.767
-428.731 581.868 529.36
-518.245 590.048 557.693
-504 579 440
-520.3 595.594 571.84
-401.884 589.319 556.058
-545.344 606.231 603.296
-383.032 597.351 523.984
-501.772 619.014 532.101
-422 637 574
-431 581 500
-463.502 581.208 457.025
-471.808 635.515 508.476
-449 576 468
-408.678 620.36 492.599
-453.41 584.68 600.017
-520 617 631
-480.142 591.48 631.14
-520.943 597.709 642.43
-414.308 630.827 569.695
-391.948 622.499 516.18
-453.515 639.349 472.029
-403 625 515
-429.171 633.645 462.672
-451.547 605.73 626.185
-421.166 633.553 470.571
-416.499 612.617 595.977
-492.869 611.318 408.119
-418.804 634.36 514.694
-443 649 568
-479.056 592.738 495.096
-430.589 638.693 499.409
-463.376 637.13 457.212
-411 620 539
-482.259 587.222 492.317
-430.036 634.657 534.182
-506.197 587.222 627.873
-486.603 646.042 489.772
-475.762 637.323 517.271
-386.071 599.676 511.055
-482 644 513
-411.413 592.649 461.058
-499.352 585.737 557.58
-414.419 571.47 496.891
-525 599 635
-454.569 638.072 486.047
-437.436 637.611 478.171
-488.882 603.945 642.685
-457.585 590.366 542.336
-439.605 593.449 439.231
-414.105 640.798 537.408
-423.045 576.383 497.424
-528.235 584.98 582.66
-533.163 608.195 609.942
-390.357 611.961 505.562
-418.143 568.975 484.335
-528.347 627.17 611.069
-467.633 587.368 486.369
-417.529 596.926 489.208
-470.626 588.303 619.085
-465.949 602.821 533.855
-455.915 650.521 546.268
-514 609 659
-395.041 583.376 494.904
-511 619 615
-490.124 582.239 564.925
-478.566 644.004 486.497
-428.483 622.388 570.011
-395.745 590.364 553.108
-414.136 607.359 456.126
-475 590 513
-524 630 609
-410.921 605.431 491.845
-505.304 581.813 439.984
-435.66 584.878 555.025
-487.504 600.575 496.741
-471.149 600.812 596.119
-509.825 587.79 434.796
-472.581 605.774 636.829
-481.844 584.176 605.142
-488.302 587.828 585.785
-416.321 631.284 571.065
-516.299 642.622 599.394
-399 623 524
-398.049 613.079 537.433
-413.798 594.676 509.922
-494 602 599
-412 625 580
-386.016 608.535 530.262
-397.492 614.01 522.113
-436.338 577.563 487.087
-393.77 584.892 532.275
-452.635 630.986 449.806
-521.012 596.138 572.647
-507 573 442
-472.735 653.197 585.989
-419.262 627.256 590.289
-506.932 631.689 595.636
-483.194 597.308 513.258
-469.314 641.233 501.515
-395.793 581.714 490.169
-455.914 596.949 616.988
-487.518 573.664 448.157
-439.055 625.543 441.639
-496.322 567.559 415.928
-488 621 401
-515 606 599
-408.329 623.808 533.218
-451.829 633.764 598.399
-474.355 597.442 453.102
-436.573 632.651 470.917
-479.132 604.444 526.8
-406 626 474
-435 588 524
-501.769 598.578 582.347
-475.996 578.792 582.042
-410.427 605.543 582.872
-439.531 583.83 495.44
-467.989 594.726 537.452
-440.32 615.674 589.337
-429 649 509
-492.752 608.95 546.325
-492.881 613.358 628.621
-462.72 650.497 535.672
-458 634 454
-467.573 603.431 588.517
-510.139 599.523 547.386
-490 647 482
-540.44 601.116 582.676
-492.199 579.764 597.903
-426.969 647.472 501.768
-498 610 603
-497.656 597.564 640.325
-426 624 464
-411.404 618.766 537.963
-472.034 650.426 535.504
-422 629 529
-457 605 430
-541 605 612
-397.879 626.349 545.032
-479.757 632.391 628.106
-514.856 596.283 596.166
-495 580 590
-451.268 587.217 442.897
-512 580 598
-466.601 641.917 508.419
-420.52 613.072 566.743
-399.392 615.82 543.552
-469 582 458
-457.657 624.793 451.346
-423.963 573.641 524.359
-454.942 643.065 502.03
-484.441 633.516 497.891
-479.987 611.606 416.425
-421.197 616.428 449.992
-523.536 611.243 639.076
-434.639 629.704 464.795
-491.901 588.929 631.646
-463.456 580.549 443.004
-409.952 608.843 547.077
-501.234 588.701 631.026
-519 593 590
-400 579.528 481.549
-481.543 596.895 449.4
-509.818 643.828 590.226
-445.05 646.832 495.416
-414.677 602.144 584.88
-464 625 443
-477.135 585.705 498.136
-449.142 602.693 624.986
-518.55 591.206 560.783
-483 628 437
-409.574 571.782 489.196
-425.25 582.212 530.128
-425 620 460
-407.993 616.212 485.711
-443.66 581.728 493.98
-395.049 623.592 515.826
-540.665 603.932 582.531
-438.783 650.67 550.657
-412.607 585.168 525.888
-475.51 583.6 602.953
-487.877 640.747 496.529
-473.386 592.154 465.37
-484.626 602.759 551.645
-426.297 635.215 529.185
-483.156 596.021 548.977
-412.631 641.307 534.306
-426.369 643.058 553.247
-440.083 648.201 561.786
-397.864 624.118 516.164
-470.635 584.481 442.527
-464.489 586.882 444.47
-413 588 510
-397.172 617.584 509.008
-540.197 592.171 589.738
-484 589 425
-423.517 640.384 476.361
-517.108 614.179 650.375
-426.655 635.664 546.658
-411.372 584.377 525.514
-517.562 586.664 575.752
-402.935 617.674 469.645
-423.856 605.304 603.366
-484.774 579.966 588.943
-495.513 597.863 639.279
-472.087 637.312 503.277
-410.213 628 564.323
-481.998 646.249 598.799
-473.995 578.963 425.879
-443.008 640.315 467.039
-382.557 624.551 526.292
-463 594 512
-441.464 592.459 574.277
-413.035 582.669 548.263
-481.769 632.52 443.404
-463.376 592.707 577.848
-522 618 630
-432.973 627.669 461.562
-486.745 638.842 615.67
-448.014 576.368 470.046
-415.61 590.774 569.696
-462.797 599.955 540.182
-468.806 620.901 619.613
-487.279 636.154 617.425
-468.929 646.421 602.691
-393 630 537
-410.233 632.212 504.29
-421.324 621.816 604.961
-449.166 619.455 620.325
-425.026 613.492 607.006
-392.723 591.071 493.861
-503.888 581.934 443.487
-403.176 620.158 569.553
-444.657 638.688 513.347
-382.273 622.647 536.472
-446.996 638.778 521.346
-495.275 577.578 444.379
-409.366 572.796 486.052
-456.457 651.957 586.821
-441 585 546
-441.728 637.085 569.944
-418.361 604.527 594.285
-493 594 512
-493.963 602.033 438.548
-491 637 435
-519.38 591.387 564.133
-429.766 596.535 441.082
-417 593 560
-449.728 594.435 525.043
-438.218 576.519 479.914
-527.023 595.273 626.257
-493.769 593.924 506.82
-441.192 646.435 479.433
-501 612 509
-436.029 638.165 595.682
-439 576 472
-440.22 617.513 602.431
-415.213 587.836 460.728
-416.926 623.46 478.635
-432.216 608.671 594.333
-474.448 585.054 558.593
-414.753 595.232 509.254
-487.427 611.347 444.193
-516.517 637.611 608.024
-514.179 622.399 626.759
-504.126 572.079 412.107
-452.085 648.94 588.726
-484.874 586.448 626.111
-463.011 648.557 540.213
-440.816 584.114 545.237
-499.644 568.02 440.072
-412.331 602.942 457.597
-422.156 583.181 521.752
-394.421 582.57 525.483
-412.708 591.305 563.274
-476 641 491
-478.492 599.105 423.599
-518.244 626.856 610.677
-437.776 621.888 438.933
-431.718 600.776 587.98
-504 635 616
-479.357 643.419 500.197
-416.948 598.274 479.092
-484.239 577.809 418.734
-478 587 556
-416.659 636.253 556.081
-528.084 618.801 611.48
-418.654 640.679 485.33
-444.949 590.547 599.157
-453.576 578.146 488.202
-409.316 578.197 474.643
-445.724 635.416 610.079
-453.559 586.697 458.224
-394.108 619.434 508.587
-386.947 613.902 497.299
-408 603 515
-430.936 575.197 449.882
-448 640 547
-532.742 593.997 563.174
-486 573 434
-425 623 560
-491.043 614.932 408.131
-414.454 587.759 499.057
-449.022 643.925 573.428
-465.705 637.626 468.864
-470 639 501
-436.281 624.647 573.764
-510.179 584.344 573.793
-508.881 595.774 559.005
-484.688 605.696 415.945
-479.989 583.973 417.81
-484.56 645.371 469.889
-404.99 591.894 537.261
-497.734 571.964 431.499
-452.908 595.765 560.911
-414.577 604.722 586.031
-510.962 585.858 568.847
-500.996 614.91 511.407
-417.003 634.173 528.595
-467.553 625.101 614.858
-469.811 586.127 434.683
-438.11 580.462 516.486
-397.874 595.856 481.037
-488.166 624.924 622.501
-528.874 602.04 609.905
-498.916 640.05 610.786
-420.538 575.336 500.232
-515 581 587
-459 639 614
-441.914 643.742 473.816
-456.874 638.614 490.547
-485.845 573.711 450.663
-442.286 624.435 434.858
-518 580 442
-406 638 523
-492.362 648.067 575.242
-538.134 591.958 593.284
-419.354 638.743 551.358
-407 583 465
-422.191 613.422 570.627
-453.41 628.817 618.927
-392.42 596.653 492.28
-473.83 594.152 466.842
-484.422 576.729 454.633
-529.394 598.246 581.191
-449 589 502
-527.766 626.819 613.734
-386.086 613.087 500.408
-481.948 607.82 530.564
-443.324 628.681 589.941
-387 625 509
-490.735 626.407 619.173
-544.089 599.639 600.888
-443.633 586.805 480.167
-480 635 489
-467.38 620.245 442.406
-404.249 619.189 495.304
-512 618 606
-483.196 614.134 457.016
-463.996 580.356 587.46
-489.191 587.067 408.805
-516.946 599.549 606.418
-470.424 649.642 539.08
-509.088 638.279 588.398
-461.034 605.827 630.816
-492 603 605
-443.958 587.585 519.832
-484 633 503
-523.227 598.378 584.274
-394.411 588.362 502.154
-398.014 618.902 505.354
-482.967 603.885 442.822
-418.412 594.439 483.882
-444.381 580.633 460.026
-448.383 635.711 462.754
-528.08 603.636 635.832
-398.62 581.45 525.465
-498 604 514
-403.368 598.071 534.947
-431 619 444
-453.003 639.343 484.72
-439 646 486
-473.62 590.677 468.873
-428.227 609.898 593.79
-550.133 603.147 585.874
-399.489 605.624 477.687
-467.742 582.189 449.211
-465.365 639.355 524.597
-425.022 608.476 572.066
-516 587 566
-476.083 598.321 466.634
-419.702 573.202 497.873
-478.787 588.341 623.96
-407.461 611.811 539.685
-483 606 476
-469 578 580
-459.24 612.296 612.796
-415.312 599.754 584.856
-427.592 586.339 518.188
-430.817 606.488 453.114
-530.984 594.053 563.611
-426.498 591.736 445.242
-482.4 590.507 426.73
-466.286 606.206 601.819
-458.108 586.98 564.035
-457.596 583.51 485.195
-415.845 591.547 566.88
-394.838 585.063 534.931
-489.106 603.457 524.982
-394.765 617.788 554.609
-427.942 600.946 580.175
-479.652 578.624 419.703
-407 601 580
-435.267 639.471 553.598
-473.809 580.824 492.471
-445.479 619.295 620.083
-405 637 525
-437 648 491
-407.74 602.294 462.827
-396.906 612.918 547.303
-395.985 583.164 534.085
-446.422 586.513 513.266
-455.686 608.49 602.329
-476.717 636.712 497.296
-474.385 594.447 605.6
-416.707 635.097 555.522
-439 596 550
-404.554 618.238 494.273
-418.149 610.667 464.075
-415.853 635.616 505.591
-448.912 638.634 513.434
-440.486 639.866 481.717
-389.727 610.375 509.937
-416 622 594
-492 600 498
-472.11 595.189 529.445
-535.479 602.854 593.823
-473.267 583.163 594.396
-465.711 636.299 503.573
-463.059 623.006 614.597
-451.032 645.711 510.782
-387 615 548
-403.823 596.006 573.919
-457.156 611.551 628.409
-461.016 646.5 588.506
-473.635 636.819 608.82
-420.406 582.059 563.031
-406.566 575.131 529.306
-465.025 598.68 529.816
-405.268 632.275 487.875
-403.366 599.558 473.065
-442.084 569.5 472.305
-501.685 573.385 426.205
-510.209 634.496 590.941
-432.241 618.274 577.658
-536.773 594.92 568.557
-526.218 624.105 605.684
-402 618 533
-424.268 584.923 566.037
-473.777 593.232 550.579
-396.135 582.057 532.476
-430.023 617.037 587.041
-400.728 614.371 472.906
-418 624 601
-497.381 591.385 550.545
-464 595 577
-455.561 654.702 564.968
-462.881 605.98 633.267
-481.294 583.678 560.877
-494.403 617.175 643.991
-445.208 572.234 463.405
-503.884 621.357 619.417
-441.038 637.84 565.833
-465.718 573.27 452.75
-461.981 596.435 578.822
-468.814 581.587 598
-406.988 574.098 496.867
-426.8 648.206 499.433
-467.088 651.175 592.587
-451 654 560
-518.019 636.903 600.754
-426.237 597.346 573.318
-432.568 644.267 565.481
-462.803 653.482 550.123
-439.426 637.646 554.811
-450.571 623.617 428.175
-504.387 577.112 411.442
-452.938 595.166 532.038
-472.472 604.513 531.2
-452.58 595.044 563.225
-483.3 595.851 423.542
-397 610 574
-519.716 597.926 615.257
-487.197 627.198 614.436
-468.58 642.605 503.906
-504 619 645
-455.577 642.921 593.758
-409.096 586.716 516.592
-471.126 594.949 557.947
-433 577 508
-495 628 622
-472.906 583.862 565.887
-439.573 579.736 505.709
-413.916 602.22 583.431
-413.342 600.258 494.324
-491.614 577.5 436.11
-429 634 550
-389 630 519
-487.638 593.807 506.688
-461.673 594.988 454.858
-503.047 594.179 553.133
-506.102 623.725 624.06
-408.262 630.381 507.14
-443 636 591
-454.318 588.599 529.231
-418.63 646.477 500.051
-491.06 601.014 510.519
-387.354 598.672 558.282
-483.604 635.285 602.556
-468.931 627.52 615.706
-487.001 614.726 408.905
-454.617 611.317 609.174
-467.765 585.743 429.981
-441.103 585.584 445.207
-501.457 596.803 435.172
-505.815 635.425 592.149
-479.517 589.692 498.823
-490.035 597.017 501.424
-530.951 621.967 610.494
-428.828 568.855 465.834
-421.823 583.16 519.478
-487.441 638.14 495.603
-433.423 607.139 435.883
-517.504 578.137 444.949
-495 599 547
-506.921 605.091 652.886
-465.175 637.984 606.764
-432.108 605.842 441.101
-420.076 586.913 453.155
-441.908 620.373 451.511
-439 614 600
-465.047 646.438 535.523
-413.071 595.171 504.721
-450.026 636.446 580.067
-420.255 600.189 458.703
-411.564 630.346 561.872
-407.279 616.624 581.407
-454.903 588.266 441.775
-518.118 589.966 563.81
-530.673 590.73 591.085
-534.831 611.863 609.505
-453 603 435
-444 603 445
-439.588 638.093 603.979
-495.39 639.286 608.86
-480.464 635.916 604.563
-499.547 631.656 600.871
-410.502 604.977 532.417
-400.673 633.821 520.392
-502 610 597
-480.603 596.508 517.902
-463 584 518
-434.183 625.266 612.421
-483.184 605.688 444.629
-395.017 624.701 511.986
-443.419 584.612 527.545
-408.777 579.847 476.14
-451.373 648.154 538.157
-492.726 617.604 633.508
-502.116 578.814 403.849
-487.444 635.974 602.31
-503.416 598.702 547.11
-407.554 629.084 525.907
-402.245 615.006 540.542
-490.759 570.008 418.363
-501.511 581.405 609.79
-438 591 512
-460.058 586.975 515.035
-396.267 621.907 557.66
-442 645 480
-468.883 588.106 616.476
-438 647 564
-441 648 582
-427.157 639.896 570.829
-405.673 611.453 581.023
-447.877 586.581 543.676
-460.771 634.549 462.641
-445.632 608.805 622.163
-477.544 598.135 420.802
-468.882 593.622 509.56
-441.366 587.868 535.666
-485 603 538
-426.35 581.583 528.509
-489.796 627.041 614.633
-494.52 569.117 415.959
-510.58 583.435 601.754
-491.302 589.678 563.595
-437.845 599.842 613.912
-474.135 636.79 618.394
-483 580 582
-421.745 626.7 600.769
-507.14 586.034 557.735
-511.486 632.767 595.971
-515.357 607.262 610.525
-442 596 443
-440.964 641.845 598.858
-425.808 641.429 557.066
-409.544 587.022 524.501
-479.968 569.338 422.97
-475.299 589.363 556.614
-429.826 632.004 540.775
-406.142 604.18 462.612
-484.003 626.128 634.006
-410.898 631.521 515.044
-490 600 497
-420.454 629.223 458.624
-489.076 599.575 550.215
-446.179 641.879 486.065
-468.376 643.236 607.921
-403.615 584.104 540.108
-472.913 584.16 597.024
-418.5 603.844 457.397
-406 596 533
-453.809 653.842 567.157
-413.404 575.976 529.865
-420 625 600
-441.431 647.785 515.926
-401.434 628.122 550.04
-463.27 656.749 580.65
-403.295 612.749 574.814
-502.393 602.886 651.436
-451 646 599
-465 635 607
-469.841 584.515 470.162
-499.39 593.029 552.438
-483.658 590.682 607.04
-448.674 644.377 509.288
-443.216 639.908 538.678
-444.175 588.099 482.007
-423.908 630.347 461.345
-523.049 593.156 605.215
-506.034 585.705 398.987
-474.86 583.728 588.288
-465.614 638.97 503.6
-441.182 624.253 590.461
-477.556 644.364 477.457
-477.328 582.604 492.813
-423.88 641.022 546.582
-457.211 584.273 588.881
-417.017 617.257 599.369
-441.843 581.331 491.455
-430.31 647.961 504.78
-511 626 602
-406 618 494
-433.137 581.316 490.51
-509.83 582.032 586.651
-489.948 609.015 533.841
-470 635 451
-502.231 600.613 587.225
-438 594 569
-530 599 624
-449.388 580.962 502.218
-486 627 437
-436.318 585.243 581.312
-541.83 603.111 609.284
-467 655 547
-514 599 572
-424.876 630.806 541.823
-398.533 585.941 481.765
-430.935 629.303 467.345
-483.228 646.406 589.797
-520 614 607
-457.899 641 489.808
-531 617 611
-463.171 619.818 628.119
-468.468 591.929 500.003
-494.786 572.673 437.547
-519.362 617.662 628.614
-510.723 581.546 591.984
-444 641 554
-478.925 588.768 509.367
-420 636 522
-505.067 629.343 619.991
-405.884 595.151 519.078
-516.947 594.576 577.643
-425.094 576.112 509.637
-439 586 470
-428.238 612.563 582.893
-502.612 595.314 577.306
-485 581 598
-409.132 585.286 504.827
-430.606 613.833 594.821
-414 602 486
-419.338 630.857 465.075
-407 625 568
-418.386 624.636 594.128
-451.139 638.944 521.32
-470.469 590.221 442.14
-439.814 577.927 487.79
-417 609 455
-484.693 580.595 577.103
-476.672 594.654 464.499
-431.263 645.069 558.801
-453.218 590.488 609.776
-449.171 642.497 545.488
-414.845 582.195 533.088
-417.48 629.112 582.74
-496.978 618.325 637.69
-400.507 620.682 532.453
-418.409 575.361 520.471
-437.261 638.742 497.255
-434.845 568.47 456.098
-437 584 576
-408.608 632.719 501.018
-430.984 623.138 444.696
-395.932 611.727 563.264
-407.329 577.875 532.634
-444.017 610.455 622.374
-498.41 608.194 537.224
-498 600.712 549.677
-528.986 590.289 565.677
-452.598 598.12 620.899
-401.233 588.657 554.626
-427.331 637.346 586.028
-430 581.905 490.112
-456.294 591.467 539.864
-510.01 598.597 555.84
-445.336 637.904 571.6
-456.223 583.651 488.478
-441.25 620.902 438.041
-493.679 597.671 505.19
-424 626 538
-435.82 640.749 585.629
-478.421 590.245 449.464
-478.272 646.656 480.311
-410 622 464
-410.156 605.767 553.307
-462.096 642.746 533.195
-490.1 605.11 436.062
-528.059 607.73 625.57
-456.421 585.631 482.519
-488.782 585.429 419.498
-438.977 612.141 598.901
-424.28 640.286 558.204
-528.283 611.647 620.193
-410.26 584.587 521.486
-481.083 629.056 614.349
-494.554 570.838 435.834
-414.34 605.977 559.132
-444.787 647.357 518.798
-405.401 595.589 571.489
-417.595 607.865 563.348
-416 585 468
-385.53 597.804 524.225
-536.8 597.542 612.513
-389 586 536
-465.119 649.752 586.448
-437.346 594.148 585.224
-427.902 612.929 577.435
-470.585 616.726 633.703
-437.858 639.289 471.856
-512.422 583.45 598.351
-395.684 596.549 556.907
-430.028 633.169 478.356
-505.269 615.637 528.406
-483.959 635.282 493
-435.097 650.02 522.917
-396.461 619.22 479.705
-456.588 595.045 567.755
-475 587 620
-396 623 555
-402.653 596.526 477.083
-457.592 647.301 556.588
-391.809 591.84 506.294
-455.956 586.81 447.519
-390.693 625.313 539.344
-385 612 532
-486.83 593.16 495.579
-539.844 590.59 587.78
-460 595 573
-442.173 623.667 449.367
-421.563 635.93 494.874
-507.895 630.533 617.241
-474 581 498
-489.813 598.797 552.815
-519.809 623.012 609.991
-441.136 642.517 550.553
-472.661 588.248 597.007
-464.081 598.49 448.551
-481.677 569.681 452.469
-536 589 563
-522.066 624.257 618.139
-483.445 639.64 468.498
-489.15 636.688 598.837
-414.905 586.758 479.38
-434.109 647.168 492.284
-536 606 601
-424.561 611.031 574.645
-436.746 589.507 597.373
-501.617 567.314 415.658
-413.707 624.248 540.967
-466 602 455
-506 616 523
-483.439 587.811 598.116
-521.713 596.467 612.832
-478.977 578.149 451.411
-434.322 590.263 508.488
-436.966 604.404 591.85
-426.988 576.922 472.393
-495.148 637.392 594.185
-423.631 622.364 450.799
-437 586 482
-475.651 592.622 574.974
-500.041 588.136 434.093
-467.305 595.704 517.092
-446.056 578.186 484.794
-486.736 596.548 559.325
-396 613 504
-407.657 585.447 530.267
-437.283 576.787 487.093
-503.672 585.248 440.991
-446.751 586.272 567.839
-412.515 633.942 554.014
-438.173 628.927 576.324
-411 577 532
-397.593 609.307 509.246
-490.689 587.818 566.495
-531 599 599
-463.628 596.522 624.535
-479.202 600.076 616.937
-500.728 621.774 517.394
-537 604 588
-481.535 580.241 572.658
-444.195 640.293 530.905
-462.067 655.682 572.72
-477 599 555
-424.907 636.647 582.224
-500.168 579.257 442.783
-429 628 554
-469.262 601.267 587.47
-449 594 571
-470.807 589.238 620.104
-516.62 588.118 575.645
-415.506 595.148 494.521
-382.437 623.031 531.041
-431 641 506
-422.357 645.935 535.517
-417.528 582.782 523.55
-421 590 508
-512.419 597.661 567.529
-429.208 638.847 487.282
-416.179 572.772 464.615
-519.094 613.338 639.084
-441.466 578.877 488.469
-500.021 589.111 565.19
-424.44 619.712 562.71
-478.871 575.751 427.962
-401.328 595.085 560.695
-478.056 590.058 423.598
-469.338 642.469 512.395
-488.942 613.472 456.309
-485.159 629.463 629.788
-444.124 627.901 459.338
-521.68 587.394 569.863
-465.777 598.055 456.065
-465.787 599.694 631.017
-468.705 584.424 566.611
-463 651 575
-472.649 586.28 608.768
-400.059 578.777 524.329
-446.41 636.911 493.807
-537.152 596.328 610.053
-484.878 572.809 420.442
-477 656 579
-533 618 613
-380.257 621.787 533.115
-413.406 635.146 551.5
-391.506 615.725 545.245
-467.876 583.695 500.741
-440.665 613.978 597.224
-421.423 574.286 521.687
-453.83 653.777 565.147
-503.805 594.937 552.262
-400.522 587.122 473.883
-522.237 586.544 593.206
-449.169 621.739 610.602
-525.152 630.26 607.512
-475.387 604.092 536.111
-503.495 598.739 646.098
-450.098 587.296 473.215
-503 644 576
-528.498 599.079 631.308
-520 603 597
-490.198 588.475 553.589
-479.215 643.638 505.211
-406.005 612.72 484.233
-414.484 645.498 502.018
-387.755 623.837 539.015
-489 591 498
-452.343 605.361 625.11
-454.651 617.828 611.993
-520.875 643.37 593.198
-466.714 584.313 492.364
-491.856 586.428 443.854
-410.07 608.498 456.653
-493.624 583.178 440.774
-467.606 599.994 454.398
-470.717 605.105 611.924
-402.864 577.125 510.116
-463 589 499
-420.144 622.219 554.574
-474.958 597.804 540.382
-427.639 645.923 543.21
-438.198 602.657 616.526
-399 594 538
-491.811 583.435 440.852
-455.472 593.155 519.464
-510.749 577.779 402.357
-477.609 601.448 469.333
-434.577 636.115 594.769
-451.341 587.511 560.977
-489.759 635.445 440.49
-418.478 589.943 506.865
-398.827 616.648 507.381
-421.064 646.993 534.102
-515.953 609.368 604.276
-400.297 622.609 529.284
-404.946 636.79 531.265
-462.527 657.18 570.243
-439 606.823 437.569
-506.631 581.938 399.09
-416.975 627.201 533.9
-485.549 628.173 624.372
-425.427 611.488 572.305
-519.334 597.526 569.509
-470.144 584.375 478.838
-427.646 598.121 599.499
-409.903 644.087 504.208
-385.931 592.914 514.924
-417.569 593.169 555.983
-464 597 550
-483.019 598.002 515.744
-466.549 635.975 617.142
-421.291 646.271 527.18
-418 594 546
-419.293 635.463 512.485
-436 596 434
-474 590 494
-450.916 623.664 609.292
-468.239 584.744 433.039
-493 601 600
-440.806 584.276 571.164
-528.016 589.953 592.366
-519.367 623.796 623.147
-420.254 594.041 562.189
-391.682 613.408 551.61
-492.018 580.927 445.256
-414 600 458
-411.593 592.975 540.001
-413 618 593
-409.635 600.229 532.377
-400.307 594.262 534.705
-476.365 587.947 492.466
-387 610 548
-418.528 591.216 573
-428.828 636.599 524.186
-450.015 595.115 615.289
-490.781 602.714 610.452
-448 651 536
-500.048 592.287 570.777
-412.838 598.552 509.024
-479.478 593.811 550.302
-501.653 598.857 552.599
-467 580 494
-400 611 473
-420 642 486
-426.986 612.242 449.607
-403 581 470
-397.735 611.072 520.979
-427 638 495
-484 599 542
-492.381 598.9 433.309
-505.912 619.699 621.829
-511.418 633.697 598.729
-445.304 651.264 529.054
-481.831 590.795 509.986
-457 613 605
-442.362 638.172 497.63
-427.384 600.702 604.115
-497 577.276 428.717
-490.457 597.089 516.001
-467.098 595.72 519.494
-480.141 635.797 509.777
-504.665 574.367 414.681
-474.927 595.325 478.274
-486.427 575.867 417.856
-488.019 605.905 549.633
-541 608 610
-446.109 639.311 511.04
-434.977 651.978 541.943
-396.329 624.765 514.684
-418.068 602.926 466.192
-475.311 648.626 598.784
-436.298 646.995 493.153
-510.113 576.421 445.04
-402.904 582.295 536.426
-468.538 586.073 589.512
-434.594 603.262 434.19
-500 607 624
-478 567 454
-409.367 573.812 509.614
-414.981 581.198 527.175
-384.872 625.027 527.926
-484.888 591.57 412.67
-423.018 628.768 475.248
-428 634 530
-459.771 656.369 546.728
-397.511 625.485 494.182
-431.489 590.85 546.877
-425.831 599.17 582.575
-450.378 647.219 517.743
-488 595 506
-422.986 582.559 559.807
-421.002 577.309 493.112
-387.635 611.52 506.56
-449.839 589.534 501.232
-428 606 437
-505.363 615.073 527.22
-493.266 641.756 606.491
-459 620 439
-412.074 634.453 503.682
-477.427 586.958 504.236
-485.707 595.464 548.022
-488.032 605.967 538.56
-417.514 643.842 538.132
-391 628 528
-409.018 615.828 552.961
-415.926 592.671 558.758
-496.993 639.972 609.128
-461.223 585.442 502.432
-437.487 579.356 442.133
-451 646 508
-474.206 583.624 477.8
-415.811 632.128 493.779
-490 601 508
-433 578 469
-442 590 517
-464.113 579.986 586.277
-510.355 588.842 628.27
-416.708 600.857 481.275
-483.029 612.086 413.641
-465.675 630.412 621.758
-423.191 631.354 601.24
-433.541 589.342 509.423
-483.811 598.779 524.791
-451.211 640.488 574.177
-435.745 585.301 549.933
-433.803 643.741 569.285
-448.259 632.039 577.157
-465.557 596.248 627.987
-481.519 583.627 450.125
-455.913 594.248 513.378
-481.689 580.774 570.891
-491.668 587.812 630.644
-490.317 597.804 409.961
-438.679 586.684 588.33
-462.875 594.04 456.225
-531.623 615.195 618.423
-469.808 591.252 453.095
-534.658 602.484 616.805
-491.545 641.805 607.718
-384.754 608.061 517.944
-458.798 643.856 592.041
-472 592 499
-485.565 605.32 642.379
-402.326 607.141 525.194
-459.681 636.735 515.513
-479.643 585.74 443.188
-510.925 628.467 618.101
-454.55 640.877 494.254
-390.336 591.727 541.58
-440.199 577.931 475.103
-445 581 456
-529 619 620
-539.657 598.965 610.111
-459.882 628.653 621.23
-490.345 591.476 503.658
-499.046 589.302 405.532
-440.118 595.763 549.214
-448.185 639.921 490.34
-419.211 638.292 555.539
-397 618 476
-395.069 629.654 523.973
-519.73 616.539 604.268
-418.869 589.728 506.07
-514.689 598.665 601.163
-461.259 583.118 453.11
-452.347 587.348 558.099
-520.018 602.917 613.95
-448.109 637.865 593.98
-392.838 619.058 494.815
-392.586 589.394 495.511
-495.419 588.91 441.024
-417.165 584.792 560.753
-408.172 603.703 459.091
-529.067 595.411 565.569
-483.622 634.206 627.855
-518.165 601.369 647.895
-413.075 605.742 587.952
-412.748 607.433 481.903
-487 612 440
-422.108 575.128 515.135
-477.128 593.059 423.982
-472.896 590.29 436.149
-392 597 502
-473.021 602.764 541.825
-456.113 635.092 465.878
-381.87 620.66 516.034
-424.061 585.781 519.331
-415.129 597.893 494.13
-537.608 591.544 596.087
-424 583 566
-436.111 593.592 436.308
-509.503 604.151 548.878
-542.865 596.713 572.832
-411.758 612.285 457.077
-442.892 579.831 488.68
-440.408 624.914 595.462
-466.191 578.796 458.112
-410.149 582.995 527.833
-442.984 637.327 471.416
-480.471 568.694 456.3
-519.762 594.176 614.53
-409.523 573.545 513.395
-484.043 632.262 606.919
-423 574 494
-463.839 596.231 547.021
-441.904 621.314 449.052
-519.868 636.413 599.451
-461.54 633.523 460.968
-438.686 570.421 458.253
-488.697 645.949 588.96
-467 577 593
-461.037 621.681 627.113
-510.02 621.141 625.179
-495.563 582.339 407.771
-434.129 611.686 448.311
-524 591 625
-465.644 608.006 633.781
-406 638 501
-416.647 625.744 490.692
-467 657 584
-427.62 650.321 530.05
-480.546 594.648 632.665
-435.303 588.135 457.629
-409.856 605.421 490.79
-458.194 592.29 539.506
-525.574 638.604 592.932
-469.67 603.641 534.404
-532.987 607.593 616.915
-497.191 600.911 644.163
-500.545 637.656 611.711
-499.096 635.961 597.949
-415.091 629.078 465.112
-529.543 590.109 594.298
-480.217 653.293 582.267
-500.893 604.499 589.902
-424.674 593.391 452.212
-472.715 638.912 459.264
-446.003 643.905 480.645
-389.493 612.883 494.996
-422.141 576.371 495.639
-461.041 596.76 623.215
-482.81 645.053 477.402
-412.387 579.873 474.713
-504.679 610.558 632.889
-430.982 577.822 524.291
-466.958 586.016 486.481
-448.847 647.605 561.935
-444.912 592.222 445.08
-523 628 616
-441.138 622.597 588.551
-521.167 592.204 586.331
-394.675 606.041 508.071
-489.77 633.2 604.031
-464.084 581.779 576.378
-513.793 613.804 652.44
-495.569 592.161 549.652
-511.662 601.35 606.554
-388.902 591.915 529.504
-462.248 593.99 618.953
-486.853 617.151 630.115
-439.489 635.656 467.197
-434.145 580.652 447.585
-505.093 593.102 396.364
-457.305 651.189 537.505
-463.881 580.811 592.482
-433.726 647.87 550.526
-395.072 593.847 552.935
-395.191 628.018 504.656
-435.501 569.568 469.844
-417.938 626.554 588.346
-393.628 595.461 490.976
-451 652 545
-530.829 618.845 616.197
-469.793 594.269 626.198
-463.589 589.075 505.036
-468.975 603.272 531.474
-454.27 584.605 489.959
-450.84 644.542 490.892
-478.358 600.446 446.608
-478.646 590.092 441.336
-395 620 483
-440.681 618.612 590.921
-435.987 642.099 586.013
-491.062 628.941 612.789
-437 588 528
-410.418 624.076 540.767
-500 595 576
-416.205 634.602 521.8
-479.264 635.425 608.523
-460.749 578.787 449.623
-403.64 608.858 519.402
-406.118 572.822 495.305
-515.356 635.615 594.619
-462.949 635.182 508.655
-447 585 568
-395.158 621.32 489.643
-454 644 602
-439.314 586.501 591.578
-413 570 488
-497.072 600.538 586.781
-387 612 549
-520.637 621.886 624.397
-513.771 587.609 559.4
-417.405 594.669 562.719
-468.167 586.526 462.349
-446.912 590.69 605.653
-450.631 588.926 454.125
-494.115 572.943 433.374
-507.934 644.976 596.598
-424 648 513
-446.692 636.186 573.637
-400.313 613.258 524.066
-460.157 626.785 449.252
-485.267 645.147 470.674
-421.674 576.853 496.871
-508.479 611.802 656.159
-487.144 636.709 503.329
-520 594 559
-503.518 642.162 586.778
-406.701 610.02 538.336
-539.735 610.45 602.958
-408.463 604.214 502.425
-447.332 573.663 462.678
-497.678 630.459 604.268
-460 582 578
-504 605 605
-407.001 631.081 507.315
-423.656 570.987 468.626
-495.288 606.36 408.235
-446.532 629.822 615.258
-531.861 599.508 602.662
-425.321 639.865 502.027
-483.182 602.436 421.763
-510.3 600.01 576.218
-542 590 579
-453 594 438
-438.802 639.949 599.596
-522.127 615.396 629.8
-488.701 645.883 585.673
-470.739 580.863 455.689
-436 637 465
-467.951 650.356 586.036
-459.527 584.807 603.576
-397.283 578.41 499.348
-517.233 577.564 444.361
-400.555 636.876 512.809
-396.48 610.306 570.921
-434.034 579.656 521.767
-499.603 586.647 556.402
-407.273 620.679 543.401
-499.312 598.679 643.775
-497.462 585.519 442.185
-411 573 513
-474.447 619.287 621.733
-528.809 597.246 572.15
-455.457 642.945 527.919
-487.705 594.636 597.726
-518.304 595.969 557.833
-504.328 598.5 577.007
-514.555 604.887 612.002
-483.73 627.43 635.554
-424.965 598.587 598.508
-432 643 577
-494.412 597.336 501.733
-509.157 598.598 647.481
-453.015 644.281 505.085
-461.125 652.757 550.509
-491 594 440
-508.295 622.078 648.8
-407 615 494
-417.826 609.376 558.186
-476.351 595.352 466.584
-496 586 443
-408.094 584.71 508.49
-445 588 486
-443.764 638.342 501.96
-426.822 636.643 491.312
-424.961 576.721 488.451
-454.574 578.47 485.901
-484.447 607.302 472.762
-393.02 614.772 520.144
-397.419 581.151 530.424
-399.972 593.897 483.824
-477.044 653.505 589.581
-429.073 619.001 452.168
-450.562 588.367 554.423
-394.648 615.196 515.627
-428.869 594.076 593.542
-411.361 621.004 585.252
-447.009 584.717 523.727
-412.62 629.261 493.722
-412.465 596.961 507.699
-397.698 595.808 556.516
-505.891 575.942 423.268
-439.36 593.202 609.715
-526 592 607
-529.081 627.657 607.872
-432.72 578.61 512.461
-542.653 602.003 578.795
-397.233 603.818 567.525
-440 629 450
-494.209 597.679 509.206
-489.94 602.79 532.812
-532 599 587
-492.356 578.361 447.284
-481.89 595.07 412.688
-492.947 581.981 565.376
-446.837 585.758 522.58
-482 616 642
-443.215 590.114 504.982
-425 632 600
-405.488 609.414 482.281
-511.258 598.066 431.723
-474 595 530
-489.258 597.648 440.759
-435.725 640.538 551.141
-519.864 598.431 603
-423.478 583.067 454.458
-490.381 604.403 548.396
-527.506 615.842 624.26
-477.86 590.706 623.441
-461.334 597.794 625.832
-524.492 598.449 594.842
-431.35 637.548 511.361
-500.921 609.091 630.529
-521.364 603.012 593.328
-510.728 586.782 613.795
-481.671 603.646 445.659
-406.179 625.838 494.603
-476 580 577
-518.242 598.52 605.771
-470.025 595.187 459.479
-398.161 605.05 504.239
-511.582 599.019 552.282
-387.785 607.416 553.984
-443 594 573
-413.228 608.439 546.897
-429.965 610.469 587.355
-393.964 584.644 533.424
-475.407 629.638 629.021
-503.442 616.946 639.594
-517 609 659
-524.816 601.779 594.74
-474.703 575.978 454.163
-452 611 627
-481 634 490
-468.728 594.04 478.858
-462.545 622.16 625.384
-502 606 506
-423.125 643.5 489.868
-481.246 581.448 564.014
-390.207 618.542 496.977
-508.743 639.901 608.072
-440.86 630.358 456.216
-475.468 610.344 618.763
-503.256 602.452 621.214
-438.387 626.544 574.924
-448.822 608.409 623.449
-467.096 655.906 574.958
-436.041 621.951 439.54
-513.118 595.22 568.288
-406 594 461
-396.527 612.879 518.779
-433.405 599.515 442.016
-515.916 616.551 630.063
-487.555 576.479 438.385
-417.267 593.768 575.659
-444.44 625.396 617.643
-437 584 464
-388.474 628.036 522.528
-549 600 590
-462.927 634.835 606.514
-482 567 453
-538.007 599.162 611.756
-410 607 515
-411.103 591.653 512.157
-454.191 587.322 528.34
-461.937 591.51 568.536
-391 623 500
-431 581 443
-476 634 510
-410 581 520
-488.617 600.713 530.969
-432 625 562
-430.968 581.241 491.632
-445.505 584.387 584.879
-524.856 597.358 632.052
-462.738 647.406 525.596
-436.443 645.948 487.855
-505.27 615.521 521.282
-445.217 616.49 623.053
-468.203 581.611 438.571
-397.212 611.874 519.091
-476 578 588
-408.56 630.786 499.842
-408.111 619.448 540.482
-436.662 635.775 466.217
-460.407 648.257 547.089
-483.171 596.907 416.992
-397.669 579.041 508.16
-477.309 594.981 516.678
-397.062 628.14 497.124
-470.162 632.44 612.43
-447.894 643.581 477.97
-496 635 439
-477.025 599.136 537.223
-471.012 651.777 585.7
-415.983 592.155 501.009
-490.209 581.917 410.529
-467.113 617.07 617.948
-431.954 626.816 464.338
-498 641 607
-458.528 603.146 627.994
-477.76 582.036 561.582
-400.47 614.714 497.549
-488.153 648.412 572.435
-425 597 449
-479 598 530
-453.845 636.781 612.679
-457 589 446
-480.547 593.119 571.926
-485.615 643.091 474.235
-488.735 613.52 447.268
-509.434 606.425 608.702
-473.703 642.031 487.814
-466.073 628.044 452.822
-528 607 634
-489.359 608.659 413.155
-481.622 605.191 416.575
-496.125 609.813 541.012
-442.747 584.359 501.691
-484.33 601.23 553.061
-437.858 641.027 549.157
-392 630 508
-439.534 596.437 585.428
-521.776 595.33 639.09
-481.977 608.685 472.091
-392.802 607.443 495.511
-426.82 576.562 499.106
-490.798 601.653 515.863
-499.538 600.168 505.58
-455.981 655.704 553.749
-393.446 582.089 507.564
-501.5 634.382 597.319
-518 613 621
-384.834 614.34 534.578
-542.257 610.062 597.835
-442 594 567
-397.339 598.787 559.203
-393.886 585.625 503.828
-485.471 598.55 523.836
-431.999 647.111 546.463
-431.775 648.817 520.648
-406.035 626.07 471.672
-495 597 587
-475.398 601.01 454.075
-479.987 582.501 608.627
-484 605 450
-473.628 600.032 526.116
-423.637 581.403 498.107
-454.352 643.548 503.728
-426 632 596
-397.557 608.331 509.176
-428.999 614.417 450.284
-423.352 591.54 582.853
-477.356 603.483 527.928
-412.146 636.251 487.307
-430.63 588.056 517.753
-413.629 600.351 553.201
-462 593 567
-411 610 531
-450.577 590.648 537.991
-415.857 573.156 499.425
-414.664 619.665 457.003
-468.772 591.707 563.513
-485 576 418
-466.878 651.351 538.884
-443.061 581.346 511.755
-496.166 637.894 600.419
-457.643 639.289 488.562
-421.746 581.856 555.986
-487.176 593.852 443.236
-470.644 637.55 458.906
-473 578 485
-401.097 607.386 525.781
-384.931 600.004 545.66
-501.056 568.348 429.485
-478.903 601.765 609.303
-528 619 608
-438.1 638.631 544.725
-429.204 582.364 546.881
-496.563 608.486 604.445
-447.065 585.04 581.601
-412.358 605.181 548.353
-423.207 583.436 451.849
-501.627 617.025 641.37
-461.162 574.692 448.881
-517.749 642.847 601.08
-485 645 498
-430.293 564.351 461.74
-403.484 614.23 496.804
-454 591 439
-451 593 441
-470.426 584.309 504.349
-483.243 595.355 413.638
-494.207 603.836 615.007
-436.127 637.356 498.362
-536.188 604.826 613.205
-515.383 641.545 603.311
-468.607 644.472 516.486
-408.743 596.413 519.883
-394.435 629.77 536.156
-421 645 536
-466.336 607.962 606.985
-434.114 635.841 473.862
-430.604 601.454 607.615
-461.947 644.417 518.812
-412.278 622.676 548.308
-487.99 590.433 502.626
-483.361 586.267 438.202
-508.749 578.821 406.016
-415.91 599.619 547.808
-415.824 597.968 582.805
-492.045 594.262 504.21
-399.618 599.622 482.588
-468 649 586
-410.645 593.154 571.929
-506.187 585.527 434.709
-445 599 619
-409.242 638.979 498.408
-501.179 640.644 601.901
-455.421 651.321 544.728
-397.172 618.644 546.476
-466 589 455
-464.663 585.463 567.734
-513 641 606
-446.709 639.525 535.842
-382.966 613.823 515.052
-491 637 597
-418.785 624.442 470.729
-427.062 582.889 460.234
-483.825 644.04 498.471
-443.257 628.515 454.475
-477.415 639.088 616.783
-442.059 595.966 581.452
-437.858 584.393 529.847
-479.504 593.176 440.534
-436 609 448
-408.695 625.396 494.071
-470.566 595.362 469.653
-423.136 600.946 562.656
-506.69 600.543 653.807
-411.843 612.039 587.403
-414.65 612.048 589.393
-496.184 578.317 600.56
-534.938 586.281 581.693
-521 617 632
-535.855 594.67 604.931
-404.119 609.887 574.96
-450.453 589.25 441.969
-477.786 641.602 480.33
-400 587 475
-498.549 615.422 635.334
-415.021 583.991 464.164
-403.195 630.664 546.509
-530.002 593.28 613.71
-505.682 599.232 572.526
-433 600 590
-496.472 589.985 572.865
-415.175 579.297 538.101
-461.045 651.026 573.882
-455.968 594.21 616.108
-488 644 470
-426.114 584.491 440.956
-411 607 546
-467 650 544
-397 587 542
-421 590 505
-439.655 589.816 534.5
-412.376 580.58 524.192
-423 575 460
-485.151 643.424 476.644
-416.122 574.032 509.38
-487.009 647.519 486.881
-506.964 585.33 395.885
-413.043 576.762 467.365
-452 607 436
-446.457 650.495 545.435
-463 662 553
-457.536 646.628 571.546
-395.101 616.215 511.268
-480.125 590.394 579.939
-474.141 593.828 572.505
-508.294 618.199 648.513
-512.095 605.948 545.658
-482.368 581.576 598.301
-435.384 593.396 574.237
-505.318 580.183 600.328
-515.008 600.759 608.867
-407.215 586.047 531.334
-467.558 590.258 588.836
-458.941 587.877 560.947
-425.785 576.383 512.182
-427.515 605.425 453.779
-463.962 639.289 471.384
-466.009 590.91 466.459
-452.132 581.973 500.718
-449.353 595.477 539.368
-415.115 585.383 485.989
-488.426 642.085 607.278
-412.073 586.736 461.675
-475.501 636.201 499.905
-421.613 635.515 575.708
-487.786 613.907 445.964
-425 632 544
-401 614 575
-507 597 434
-492.54 576.915 448.965
-429.025 634.496 557.07
-443.139 594.675 565.872
-468.676 594.158 582.772
-494.541 588.513 576.051
-496.721 595.06 406.385
-459.314 628.324 453.398
-451.255 623.905 439.113
-485.149 638.727 621.083
-531 586 568
-421.056 591.34 562.855
-473.284 582.722 602.838
-467.47 647.298 525.306
-406.084 631.242 486.567
-385.33 608.301 521.299
-489.677 582.187 426.744
-446.436 612.754 599.565
-390.719 595.462 541.876
-403 596 466
-386.515 601.735 530.411
-476 631 612
-387.845 611.136 511.335
-420.444 576.331 530.789
-413 587 506
-478 600 617
-422 575 509
-495.165 580.417 429.159
-499.555 595.193 432.093
-456 594 543
-410.685 617.211 462.162
-445.336 588.971 470.685
-409.439 582.906 506.259
-510.296 639.81 608.035
-468 591 566
-386 606 535
-469.484 600.064 544.089
-543.628 598.589 599.466
-395 623 552
-426.953 623.754 606.65
-467.147 622.223 629.267
-404 621 529
-402.623 591.119 558.312
-461.819 600.528 584.874
-488 610 406
-484.343 586.263 439.911
-418.469 644.996 521.53
-412 605 543
-468.216 587.647 492.154
-490.463 603.253 441.933
-448.613 577.999 473.323
-425 591 443
-420.991 627.79 597.461
-496.861 599.653 588.913
-445.673 587.688 560.321
-461.737 637.948 480.94
-484.619 644.984 598.967
-489.476 589.433 441.372
-454.554 586.826 486.1
-527.106 620.758 619.416
-486.272 607.475 529.669
-399.48 585.176 546.521
-528 585 585
-509.121 604.708 593.738
-500.451 621.908 645.625
-481.595 619.139 640.474
-444.65 585.886 524.046
-473 640 604
-496 562 421
-483.684 598.207 527.933
-444.399 633.126 592.991
-433.41 634.591 469.892
-453.226 589.318 609.04
-503.645 609.416 597.261
-478.143 635.372 491.246
-475.172 615.909 637.092
-479.947 580.689 577.6
-479.044 584.536 500.227
-447 622 446
-502.12 645.031 582.016
-457.423 593.065 616.158
-486.703 593.041 501.344
-425.24 575.947 520.982
-490.922 605.264 526.879
-392.794 613.351 557.161
-446 588 454
-439.08 615.374 443.551
-449.856 642.142 478.957
-451.479 587.476 602.92
-511.295 583.67 564.918
-472 590 483
-518 634 611
-439.559 638.832 483.26
-432.546 579.959 466.897
-419.815 604.647 595.709
-447.353 584.447 496.282
-441.669 639.255 501.244
-394.009 617.737 482.651
-475 587 446
-517 606 606
-491.165 616.141 438.531
-452.957 595.147 548.975
-514 645 591
-513.091 575.317 442.074
-493.051 579.554 577.65
-507.467 614.786 533.275
-488.694 592.329 440.979
-515 619 594
-446 594 526
-493.507 608.891 436.034
-488.776 597.773 596.839
-393.094 591.689 502.454
-445.154 628.379 444.032
-520.531 602.434 650.778
-533.779 632.745 593.998
-404.522 611.328 524.641
-390.426 603.407 503.222
-462.144 581.74 456.746
-433.337 639.495 492.406
-502 611 518
-394.001 589.747 497.365
-421.482 589.495 544.491
-492.605 621.991 638.563
-474.449 578.692 456.696
-470.227 590.173 457.881
-436 631 563
-467.872 588.396 587.528
-460.392 646.291 586.068
-447.141 587.978 446.326
-489.617 615.551 443.111
-445.602 646.862 591.659
-410.427 600.681 543.018
-465.884 623.375 616.633
-433.245 592.935 600.07
-403.796 592.952 531.392
-527.164 608.993 622.129
-473.283 591.935 553.547
-513.331 609.486 595.335
-392.095 594.282 500.791
-415.003 584.174 462.371
-465 592 619
-490.421 604.555 545.032
-453.441 581.333 490.288
-448.397 588.113 444.893
-479.473 634.056 508.253
-402.307 596.076 566.906
-486.139 573.492 425.399
-448.357 628.108 457.981
-464.636 598.739 449.104
-382 610 530
-490.175 617.708 633.683
-436.117 589.89 518.564
-423.947 575.3 512.836
-423 586 525
-518.691 616.153 629.285
-488.402 577.23 452.832
-467.345 583.353 507.525
-442.246 641.956 554.798
-428 647 497
-459.604 633.638 463.779
-449.571 584.771 596.655
-493.39 611.289 645.942
-508 593 556
-431.796 601.34 590.946
-457.575 650.011 557.433
-471.006 644.117 517.85
-474 587 430
-420.438 615.915 604.136
-491 647 568
-490.233 604.278 642.343
-485.346 601.411 553.474
-449 581 498
-467.911 599.9 540.971
-436 584 505
-399.541 620.778 533.194
-482.95 587.127 581.092
-404.077 594.402 529.531
-417.102 590.193 508.309
-489.862 585.041 410.532
-498.213 640.806 587.831
-412 592 520
-416.508 643.1 525.135
-511.319 615.279 647.363
-495.098 644.906 576.874
-486.682 602.155 410.765
-474.891 639.595 496.525
-514.767 589.516 553.263
-488 612 473
-504.939 590.827 634.161
-498 605 515
-411.861 628.881 570.903
-428.41 618.144 446.269
-424.573 599.011 444.138
-538.37 608.032 608.358
-384 595 521
-469.869 634.892 456.173
-393 628 532
-434.136 630.509 565.793
-423.696 638.756 499.951
-461.186 587.06 451.919
-526.115 640.655 592.383
-486 639 479
-471.841 649.39 532.775
-430.889 592.203 456.889
-509.339 585.322 561.807
-420 591 489
-488.116 595.419 596.288
-462.468 635.278 516.477
-408.008 581.039 521.917
-520.307 597.026 574.983
-505.621 581.956 410.284
-481.668 634.207 492.071
-509.552 592.599 433.235
-491.434 607.407 439.679
-400.646 596.049 566.632
-428.856 598.032 451.261
-495.713 615.717 534.818
-412.549 624.735 582.414
-482 585 496
-454.855 583.78 503.985
-487.447 588.734 444.921
-488.151 601.98 411.964
-402 575 495
-512.121 600.756 572.154
-457.345 632.952 447.85
-475.125 635.226 624.271
-424.963 617.837 607.863
-428.407 634.136 596.773
-497 641 595
-427.349 621.561 562.658
-514.486 587.597 570.774
-481.985 652.974 566.842
-429.773 629.259 608.265
-412.158 603.952 506.654
-428.657 636.234 588.597
-442 639 532
-468 595 454
-520.659 592.521 579.012
-445.939 590.759 501.963
-439.756 584.995 546.703
-405.07 628.891 526.51
-408.539 626.922 474.706
-430.233 647.384 494.124
-422 570 488
-386.792 590.348 527.034
-486.015 646.224 474.394
-523.887 586.908 602.374
-410.853 641.753 519.253
-424.388 576.564 500.875
-447.624 585.088 532.521
-444.173 638.139 510.882
-545.742 601.71 599.641
-495.029 574.22 411.553
-409.736 585.043 527.37
-452.716 620.517 433.878
-475.493 595.606 563.567
-449.471 584.937 584.234
-522.613 595.528 601.393
-492.176 629.886 609.132
-413.672 576.563 504.507
-464.091 596.086 515.898
-438.753 583.69 536.993
-468.672 600.976 456.459
-472 589 462
-394.609 583.598 515.179
-511.254 584.487 398.189
-427.145 626.666 607.932
-478.167 587.655 621.554
-526 614 628
-402.158 616.841 542.741
-489.249 625.863 621.227
-431 605 614
-519.123 602.065 651.289
-417.746 609.691 596.204
-447.184 586.853 514.495
-481.263 643.147 465.635
-436.717 581.559 447.911
-417 647 515
-432.959 609.948 611.331
-418.544 609.203 470.012
-448.709 608.178 600.352
-476 655 589
-516.365 628.696 615.824
-399.121 616.915 550.974
-525.014 631.724 605.6
-434.334 649.218 520.514
-484.695 602.408 448.568
-457.024 591.05 435.929
-420.434 588.977 507.159
-480.836 573.904 456.965
-433.594 578.614 487.349
-456.889 638.937 507.411
-436.429 586.005 536.333
-493.129 603.117 546.702
-518 610 599
-445 626 583
-439 594 611
-482.276 634.451 605.808
-478.107 586.369 618.82
-445.91 648.216 523.732
-422.902 628.507 484.17
-434 582 533
-468.575 619.356 441.363
-412.013 596.389 502.135
-447.846 593.11 538.648
-450.166 624.486 449.742
-488.867 616.361 459.814
-455.505 629.357 443.164
-539 590 578
-479.985 596.612 512.446
-436.487 644.513 578.559
-397.283 600.888 567.898
-496.916 578.685 577.69
-419.729 592.986 563.615
-458.984 591.906 548.388
-402.951 575.308 482.429
-483.224 574.462 426.517
-449.057 649.377 537.96
-463 585 511
-519 600 577
-444.422 638.219 607.494
-470.47 650.529 595.851
-406.528 603.466 461.585
-394 584 522
-395.367 619.762 559.408
-448.78 587.652 539.425
-482.274 641.482 461.033
-444.903 630.989 450.332
-424 576 473
-488.59 588.856 553.931
-481.501 589.108 581.888
-463.499 630.324 621.389
-474.122 622.122 439.578
-420.245 614.731 604.872
-469.047 579.452 582.209
-411 626 494
-527 608 588
-441 582 509
-448.739 588.999 559.024
-405.979 640.001 508.623
-407.277 582.922 518.727
-397 589 482
-444.536 587.598 477.278
-436.058 603.821 436.718
-481.34 599.576 606.537
-469 657 541
-507 579 591
-481.225 599.878 599.819
-403.757 610.623 540.828
-390.61 593.373 543.575
-424.914 578.994 457.097
-417 588 472
-475.437 590.258 598.642
-539.618 611.272 605.086
-464.732 657.489 580.093
-448.998 589.01 603.63
-459.202 589.857 434.822
-471 603 529
-445.736 651.915 559.633
-448.334 572.729 465.223
-500.472 593.034 432.703
-458.58 585.908 502.435
-524.206 620.84 624.702
-447.908 622.341 432.066
-439.246 614.972 594.885
-440.736 632.037 611.731
-415.02 603.432 482.21
-487 641 597
-468.821 586.391 456.192
-449.608 637.121 463.008
-387.573 620.697 503.986
-519.316 591.61 556.752
-419.677 581.903 506.619
-479.107 647.523 590.041
-462 646 514
-443.097 628.533 597.588
-442.858 644.88 588.775
-381.306 618.534 530.515
-466.515 602.079 536.948
-416 579 463
-488.585 640.14 497.182
-483.055 601.899 539.839
-434.825 585.612 577.529
-419.342 583.157 505.228
-469 634 461
-390 584 532
-489.717 597.171 434.634
-505.336 596.122 433.14
-429.781 614.255 448.48
-420.741 589.089 559.328
-483 640 619
-394.69 633.692 509.822
-440.63 609.43 592.295
-426.137 636.103 544.23
-458.389 626.276 622.154
-482.5 601.223 536.577
-430.535 592.644 546.98
-424 637 584
-439.601 589.339 508.807
-501.6 629.703 605.798
-429.402 581.977 463.147
-456.778 585.734 568.226
-420 592 578
-486.184 639.378 499.36
-515.538 587.301 597.736
-484.775 637.374 507.293
-499.85 582.462 617.217
-475.469 591.5 577.376
-435.044 592.345 435.826
-457.129 649.992 567.681
-407.974 637.519 528.956
-465 598 578
-449.941 620.692 433.764
-425.737 645.53 538.199
-446.948 571.085 467.996
-484.198 590.781 501.688
-524.968 585.893 573.555
-401.015 619.232 498.774
-478 609 418
-445.159 593.079 573.799
-490.766 597.462 500.378
-505.844 637.527 613.479
-471 655 538
-486.628 631.487 435.096
-410.127 604.15 580.223
-484.032 588.093 413.48
-442.611 585.632 546.245
-426.993 640.657 510.639
-468.99 585.419 490.662
-481.102 633.452 444.739
-515.547 599.245 607.383
-410.1 598.425 545.78
-440.393 644.87 480.196
-419.275 598.839 470.666
-434 651 543
-457 593 545
-497 586 438
-463.747 652.392 537.315
-428.577 594.22 562.273
-546 599 586
-408.365 603.729 496.062
-456.97 604.928 594.962
-522.756 586.467 602.374
-394.736 623.465 517.354
-425.774 570.038 459.849
-392.022 586.228 509.102
-521.706 618.569 624.727
-507.178 583.339 579.572
-414.899 586.617 465.748
-452.156 643.3 542.027
-540.4 596.905 572.202
-428.15 650.081 535.661
-425.44 574.05 474.204
-453 655 560
-475.429 591.76 603.156
-387.42 598.942 540.59
-463.516 582.651 578.691
-469.298 596.194 628.27
-485.271 590.429 414.502
-473.042 602.145 598.268
-426.709 604.063 455.028
-521 602 654
-488.674 639.78 482.042
-493 599 596
-480.914 624.411 619.871
-388.692 624.111 504.089
-460 659 571
-439.6 582.002 503.79
-500.082 638.283 599.548
-484.98 599.948 511.319
-409.899 583.539 499.298
-471.617 643.687 510.757
-422.605 633.235 583.219
-488.803 613.294 456.772
-538.913 610.59 602.237
-484.601 580.888 593.381
-476.496 645.265 504.902
-495.66 576.331 445.81
-469.919 583.159 504.23
-483.019 598.767 445.495
-488.323 599.215 508.582
-468.271 655.765 587.77
-422.858 633.355 468.619
-401 615 528
-422.837 581.552 557.647
-533.575 596.738 573.817
-418.108 625.572 457.949
-496.69 581.868 443.484
-426.24 634.263 481.225
-490.205 591.323 632.019
-453.082 624.159 452.581
-517.673 634.924 604.971
-429 649 514
-468.675 629.394 452.212
-419.601 577.019 535.801
-483.76 635.555 604.573
-441.737 629.467 451.427
-504.873 596.488 551.197
-406.134 634.283 541.425
-414.069 634.046 555.326
-479.689 590.778 608.177
-448 584 592
-411.223 625.675 463.835
-485 589 410
-417.445 571.558 465.275
-405.273 635.787 528.762
-433.965 642.627 479.268
-434.137 617.825 602.14
-382.548 624.896 521.881
-404.366 604.143 575.24
-505.231 642.021 605.625
-415.962 580.177 473.587
-487.498 632.093 440.107
-433.347 636.427 537.526
-489.637 576.425 426.916
-522.423 612.477 642.002
-448.684 595.205 614.33
-421.193 634.914 471.054
-473.942 599.304 598.848
-394.709 617.294 480.305
-420.292 637.019 499.456
-414.15 608.747 550.771
-482 605 473
-396.378 618.75 528.578
-492.857 580.027 606.066
-522.524 624.815 619.649
-500.995 606.518 548.1
-453.072 620.973 430.534
-418 646 513
-390 591 506
-473.811 593.259 513.986
-481 591 553
-499.869 581.648 413.574
-413.655 602.099 505.48
-420.44 608.377 602.967
-434.614 588.608 521.079
-391.156 582.66 511.827
-469.309 602.239 537.954
-481 595 438
-508.97 585.342 615.095
-437 595 548
-476.849 580.171 566.332
-521.348 613.775 613.112
-479.17 583.826 445.684
-473.856 654.545 587.858
-439 619 451
-468.999 646.534 520.798
-472.878 590.939 598.017
-419.614 577.595 461.417
-412.154 598.17 554.653
-460 606 591
-503 582 560
-406.623 575.036 522.316
-444.986 635.988 575.091
-478.936 582.073 419.162
-437.307 615.627 445.776
-435.172 607.432 616.104
-395.606 584.14 491.59
-403.761 608.812 512.593
-476.232 581.43 422.199
-517 618 657
-441.15 641.009 535.316
-496.859 571.593 440.586
-441.417 579.654 456.552
-413.566 645.84 506.487
-418 593 485
-449 583 465
-487 628 623
-453.371 583.596 504.647
-474.922 582.877 448.509
-397.728 627.157 507.478
-450.501 594.645 534.63
-444.264 607.224 621.137
-483.884 589.093 501.06
-506.16 583.687 612.88
-402.193 627.584 526.939
-502.77 593.712 636.639
-440.833 595.67 449.665
-419 625 601
-494.62 599.238 509.874
-434.23 650.526 516.525
-485.978 582.695 450.582
-466.309 639.224 485.52
-439.192 599.648 585.543
-391 584 535
-389.888 590.472 510.267
-449.19 581.368 503.04
-426 575 520
-461 595 557
-500.476 586.016 553.888
-483 579 445
-526.629 585.02 578.467
-430.584 613.01 592.192
-387.478 598.488 545.523
-399.437 605.083 572.285
-485.494 634.771 447.897
-504.447 604.915 652.455
-439.676 639.117 489.349
-426.501 566.918 459.433
-526.853 633.453 604.938
-467 636 455
-513.419 591.505 637.896
-389.531 615.376 496.986
-501 570 434
-483 628 446
-433.528 583.583 532.915
-500.482 593.76 636.109
-478.134 639.3 481.007
-503.164 579.354 569.779
-434.266 639.319 523.618
-469.231 594.001 511.932
-489.496 586.491 576.26
-480.881 588.659 432.054
-428.416 578.09 527.843
-480.252 597.704 633.482
-488.462 644.711 498.806
-517 601 654
-484 573 450
-517.462 588.86 623.056
-405.136 615.273 578.954
-399.916 602.701 572.351
-498.808 581.493 566.201
-428.884 624.179 453.573
-428.73 596.336 600.067
-532.53 599.934 619.873
-404.396 582.743 541.698
-487.401 640.3 611.24
-546.977 599.414 595.592
-512 643 584
-491.179 632.466 621.275
-421.241 591.036 546.7
-419.709 577.62 499.503
-518 593 593
-410 626 572
-485.226 598.209 436.023
-476.297 619.16 623.763
-437 637 498
-424.95 599.175 574.859
-386.005 627.386 519.232
-488 605 416
-445.657 578.077 462.222
-459.799 638.732 499.051
-385.988 626.156 525.452
-476.398 595.916 476.086
-461.33 654.34 567.269
-450.569 580.497 488.365
-473.409 583.156 430.07
-452.942 590.363 534.295
-501 585 442
-415.965 619.427 554.725
-490.891 635.437 438.314
-471.691 586.925 488.209
-497 612 627
-478 617 639
-397.387 609.692 486.951
-459 651 567
-418.185 611.735 453.046
-455.492 595.338 584.482
-528 620 607
-472.885 654.097 588.32
-470.374 597.644 548.293
-431.059 586.663 502.006
-436.806 602.015 450.002
-493 603 497
-405.94 604.939 529.948
-454 653 547
-422.866 598.331 567.217
-429.098 582.31 546.749
-521.288 623.903 621.835
-427.905 601.822 605.039
-488.866 609.969 626.181
-444.996 646.275 584.389
-445.899 608.884 621.873
-490.698 588.032 587.516
-442.433 627.901 587.84
-407.641 613.358 462.295
-395.757 578.109 494.852
-487 576 445
-500.827 604.388 506.48
-466 594 506
-410.288 600.794 498.739
-447 630 616
-470.307 599.431 455.6
-470.747 634.443 621.009
-450.931 620.155 610.478
-473 600 456
-518 587 602
-418.746 621.686 484.522
-430.502 595.775 603.609
-496.148 645.531 581.933
-405 601 463
-516.441 617.984 622.657
-458.737 655.801 568.448
-424.781 576.648 523.965
-457.325 642.76 596.845
-473.537 607.121 535.491
-487.248 641.797 503.052
-494.851 601.274 436.07
-481.666 627.06 615.72
-453 632 596
-492.178 599.745 590.617
-478.133 588.345 511.249
-404 612 546
-456.383 642.616 515.695
-480.7 582.128 564.832
-408 628 517
-428.256 623.944 572.566
-394.348 619.128 488.27
-446.63 621.572 442.401
-437 596 554
-400.015 618.099 546.423
-443.389 642.368 563.156
-393.36 593.053 491.941
-433 630 553
-403.521 620.096 547.264
-442.687 593.389 577.363
-401.635 632.803 545.297
-440.833 588.057 511.289
-494.791 614.678 509.341
-444.204 627.619 459.443
-433.668 615.255 448.635
-416.418 595.733 475.792
-452.616 622.031 611.959
-436.559 629.32 461.168
-475.881 634.66 457.964
-497.262 598.087 644.217
-478.483 636.119 606.564
-412.843 603.199 490.067
-435.902 638.418 480.658
-433.029 579.181 505.005
-413.055 599.734 507.94
-462.696 603.416 630.086
-439.917 590.692 528.437
-507.978 616.238 534.585
-502.258 620.267 646.949
-404.092 636.905 532.27
-442.145 625.061 582.713
-400.973 606.007 497.292
-399.912 594.62 555.044
-469.309 620.746 436.688
-492.24 582.289 444.857
-409 624 571
-503.745 637.924 611.46
-523.45 615.139 628.232
-395.972 620.436 530.12
-488.946 606.065 437.708
-519 603 573
-489.187 574.214 449.84
-408.748 639.916 498.132
-484 623 402
-461.008 583.33 582.377
-488.249 601.72 608.78
-511.471 606.907 548.777
-469 586 559
-427.482 586.028 525.461
-476.012 594.654 605.074
-445.302 649.623 580.281
-451.777 645.293 593.814
-460.016 648.68 522.505
-489.275 599.671 516.241
-470.326 569.075 457.725
-429.398 632.955 472.286
-400.899 580.622 533.068
-413 641 532
-491.405 586.979 569.103
-470.635 591.09 571.32
-398.987 612.855 549.659
-518.773 624.679 618.723
-451.438 645.414 593.27
-447 633 574
-432.853 638.165 528.003
-434.147 635.711 560.157
-483.339 601.525 539.798
-418.663 614.36 602.963
-546.373 608.2 598.109
-444.954 626.092 441.786
-436.369 649.39 553.434
-416 604 592
-421 579 543
-513 630 617
-406 592 529
-541.155 608.364 591.728
-510.751 615.05 644.026
-455.731 620.558 437.873
-437.325 650.527 550.133
-479.801 592.84 576.591
-486.67 575.575 418.089
-422 621 467
-447.203 627.852 430.072
-496.898 602.384 507.23
-459.938 582.336 594.381
-461.52 606.375 591.731
-429.641 619.273 446.377
-432.347 623.801 613.203
-429.744 601.97 606.993
-522.354 617.635 617.258
-494.769 640.577 602.691
-433.812 617.269 602.414
-417.321 597.794 585.113
-451 603 438
-387.606 598.024 529.012
-418.04 607.654 560.344
-480.938 596.559 442.945
-439.482 624.385 598.688
-482.494 570.519 456.19
-446.469 634.092 595.571
-443.966 585.79 476.233
-422.579 630.44 457.234
-448.464 585.127 516.938
-411.264 599.183 540.49
-475 587 589
-393.964 603.185 562.531
-461.666 590.833 563.273
-541 594 570
-477.638 596.152 528.121
-422.087 604.568 599.192
-412.274 588.559 503.591
-473 568 460
-442.579 586.897 448.756
-441 587 534
-463.12 646.27 593.23
-518.598 589.886 624.581
-402.412 580.423 478.104
-419.205 596.494 484.734
-466.671 594.799 535.787
-544.399 593.518 578.763
-488 605 447
-498.278 585.016 629.103
-422.401 617.253 605.355
-487.705 613.693 407.74
-456.716 637.13 485.487
-484 600 413
-481.283 617.014 639.934
-436.486 617.597 617.423
-485.341 591.816 494.561
-486.513 629.088 439.636
-456.478 588.024 531.671
-537.012 589.849 586.959
-478 628 447
-484.816 594.481 506.883
-386.957 605.649 549.647
-386 598 528
-495.531 634.546 599.598
-459 638 463
-495.639 599.891 585.559
-493.641 569.047 416.211
-422.998 575.764 520.971
-444.095 610.994 599.121
-506.51 615.587 534.778
-481.729 598.663 420.334
-493.974 620.003 403.884
-484.19 602.267 536.095
-411.997 598.035 500.05
-427.112 589.957 574.023
-406 612 534
-519 602 577
-472 579 591
-457.48 629.41 618.122
-512.684 626.26 620.717
-429.191 644.671 484.141
-484 607 412
-423.117 608.428 605.592
-418.88 642.556 541.076
-466 587 611
-398.756 627.085 511.343
-412.77 603.998 555.5
-404.63 604.973 493.512
-454.463 654.047 575.805
-465 593 556
-432.008 626.783 459.861
-453.183 641.177 592.328
-520.359 600.608 593.826
-405.575 618.687 575.804
-473.437 597.662 524.261
-433.651 650.066 515.404
-411.534 580.73 463.019
-454 583 577
-516 615 606
-444.624 588.404 478.105
-426.198 635.095 469.251
-462.21 643.312 605.682
-466.654 584.646 496.071
-446 651 557
-425.218 591.444 578.017
-435.28 588.116 541.446
-521.075 628.142 614.158
-466 599 457
-406.073 639.872 517.245
-425.525 578.752 453.307
-479.052 639.157 519.251
-400.793 627.417 512.278
-523.575 637.391 599.914
-468.825 584.563 437.518
-492.655 598.526 508.657
-421.781 629.865 549.213
-508.289 608.142 598.26
-477 592 631
-550.294 602.238 583.396
-474.617 649.945 531.86
-425.075 602.125 575.192
-419.743 592.146 577.849
-459.508 585.536 455.411
-510.991 607.124 624.983
-429.784 577.905 514.946
-461.34 584.321 456.331
-467.639 579.976 588.468
-392.591 627.511 508.269
-535.573 601.778 582.558
-500.487 582.718 564.703
-424 596 597
-436 594 455
-487 606 414
-525.328 637.315 598.526
-477.657 581.107 434.322
-406 615 539
-407.454 629.092 521.872
-533.625 594.743 564.491
-533.637 630.846 593.955
-423.379 578.988 536.386
-503.98 619.008 519.166
-477.229 596.913 464.342
-438.816 583.358 505.469
-495 596 520
-456.85 590.157 612.545
-487.399 634.844 494.761
-476.935 597.494 541.38
-426 591 586
-475.384 596.883 535.89
-453.611 592.628 611.22
-469.452 633.478 620.826
-474 599 615
-412.353 628.074 567.365
-467 598 528
-484.98 640.441 505.479
-500.233 611.895 509.854
-468.801 624.646 616.807
-403.611 638.678 515.724
-421.157 629.499 592.608
-451.296 645.306 494.901
-462.376 640.82 531.387
-441.068 602.83 590.447
-410.255 586.342 535.904
-496.463 580.305 605.262
-456.396 586.123 564.886
-456.895 655.051 562.057
-472.312 597.286 460.205
-484.391 634.557 497.643
-420 594 484
-467.998 645.129 520.325
-397.673 627.726 545.69
-411.603 596.165 459.265
-443.96 605.789 592.622
-421.894 593.93 583.792
-404.675 609.032 462.072
-421.151 571.728 488.579
-388.324 626.528 536.065
-426.734 639.693 524.708
-484 567 456
-449.696 643.356 476.438
-402.979 612.925 488.905
-463.174 589.683 500.434
-398 599 566
-429.964 577.317 481.786
-485.863 586.668 581.252
-498.356 614.035 648.297
-431.305 574.644 455.838
-459 622 441
-441.411 610.083 600.649
-512.476 589.597 434.6
-518.713 606.936 655.58
-440.989 646.831 495.577
-459.263 584.145 581.791
-486.164 590.298 571.005
-503.52 579.685 444.46
-439.926 646.596 492.61
-523.223 598.896 598.87
-437.429 580.459 521.545
-435 589 599
-473.244 642.582 513.945
-474 571 459
-503.955 638.789 597.37
-518.389 584.196 585.38
-418.977 582.479 508.007
-393 600 562
-490.734 616.462 630.322
-467.578 587.309 556.808
-485.096 592.209 597.804
-484.794 584.613 556.874
-527.298 597.671 628.691
-382.623 615.226 510.174
-471.296 641.15 510.685
-501 625 614
-412.327 639.191 533.129
-390.483 620.572 545.99
-490.021 605.102 542.524
-435.945 584.742 574.659
-513 599 557
-418.896 644.292 498.834
-474.857 600.465 522.604
-424.654 579.767 535.015
-398.905 617.318 506.643
-481.919 579.783 436.389
-436.155 650.394 547.239
-524.4 612.091 630.267
-446.65 585.928 574.227
-433 579 494
-452.669 632.981 606.066
-488 598 524
-479 595 453
-441.381 632.099 596.362
-486.115 593.71 409.156
-478.105 581.521 571.183
-495.491 581.864 417.614
-456 635 468
-493.42 646.312 578.466
-425.439 632.331 590.344
-396.199 630.516 532.649
-434.049 586.805 582.635
-485.221 598.02 601.572
-434.911 635.039 607.555
-465.313 607.495 608.702
-406.745 604.102 492.918
-435.707 610.107 614.689
-493.246 603.374 512.976
-474 659 577
-489.225 599.191 508.059
-525.554 592.621 604.47
-517.806 591.237 633.427
-460 629 429
-529.981 638.292 597.072
-403 627 482
-424.765 647.337 520.283
-432.382 566.312 460.825
-411 630 521
-408 621 531
-455.735 582.572 513.047
-439.514 601.85 589.146
-462.255 625.742 622.339
-399.546 598.79 568.758
-423.057 603.885 582.894
-433.869 637.817 539.001
-420.16 628.731 471.821
-446.565 637.517 467.726
-492.376 590.586 508.183
-508 563 427
-423.095 636.39 491.117
-522.584 600.899 584.774
-492.856 604.549 440.756
-441.182 627.22 443.626
-457.189 594.373 556.901
-520.029 609.742 655.401
-412 626 579
-417.22 589.714 493.951
-470.161 588.445 451.932
-495.69 607.643 535.122
-471.21 587.767 510.345
-490.242 582.904 447.105
-503.223 564.473 427.427
-446.206 589.712 600.333
-457.676 614.306 627.723
-482.058 611.376 641.719
-484.281 624.661 621.894
-493.694 608.191 527.457
-504.661 584.351 556.212
-416 637 549
-443.863 630.082 615.433
-446.22 635.254 459.626
-522.595 613.275 612.772
-423.024 579.854 544.807
-512.326 580.902 593.628
-431.545 646.481 549.227
-421.103 579.865 546.14
-519 599 554
-441.066 635.889 471.414
-513.591 587.727 557.715
-436.773 603.043 590.461
-513.099 643.715 589.69
-428.165 596.374 597.212
-482 613 458
-470.246 605.268 635.004
-412.03 599.39 501.914
-506 600 576
-446.89 618.806 607.17
-436.118 608.744 617.088
-418.277 588.988 447.1
-486.294 579.186 590.677
-469.853 593.744 537.39
-490 592 499
-482.577 599.579 602.313
-468 597 525
-490.135 609.055 642.937
-494.655 582.696 440.966
-413.37 609.491 589.355
-487.323 613.956 463.307
-407.412 630.081 480.098
-428.208 633.967 556.909
-441.887 629.835 462.981
-486.081 645.047 590.595
-420.127 646.005 512.853
-469.413 592.592 620.114
-511.064 601.634 574.718
-504 607 619
-413.152 572.29 480.559
-428.314 603.596 443.286
-502.571 586.883 554.879
-531 593 616
-427 581 443
-517 588 567
-481.264 628.13 443.789
-511.3 615.341 649.071
-488 586 428
-541.586 603.419 608.321
-438.026 617.852 617.165
-479.654 593.289 437.877
-416.712 623.616 476.221
-435.564 591.082 601.927
-391 610 495
-505.445 570.88 417.002
-384 612 502
-515.676 600.416 611.933
-413.498 575.732 518.029
-498.113 576.938 426.846
-456.105 579.687 443.444
-495.407 566.219 417.803
-477.021 576.306 421.548
-470 602 454
-468.326 603.71 595.011
-424 642 481
-422.489 575.563 506.013
-493 598 405
-509.228 575.644 400.011
-479.737 638.752 456.619
-466.117 594.423 534.738
-501 572 434
-484.529 595.877 605.199
-501.964 574.04 407.344
-442 608 437
-527 590 567
-492.302 640.511 599.069
-487.705 579.866 598.609
-398.805 600.285 571.838
-445.314 628.397 584.643
-499.584 570.738 440.649
-401.453 587.553 478.767
-477.274 644.567 511.375
-409.893 581.063 479.704
-436.812 594.451 557.204
-439.909 646.238 567.608
-399 627 553
-450.475 586.149 598.975
-463 653 536
-465.293 650.372 544.656
-512.696 611.317 638.306
-447.443 642.827 541.4
-385 601 543
-508.421 587.464 629.595
-483.701 606.02 443.186
-444.367 650.002 573.748
-462.992 650.988 591.846
-440.206 637.525 479.726
-409.267 575.922 518.043
-431 569 476
-530 610 620
-388.917 609.079 553.553
-511.253 627.626 605.637
-458.446 587.637 554.931
-450.07 640.414 602.031
-437.86 646.635 495.991
-499 618 641
-473.609 607.312 638.833
-454.605 591.284 575.329
-512 605 609
-477.001 637.473 493.072
-505.532 645.37 583.303
-458 596 552
-424 631 540
-419 582 559
-436.061 641.311 547.141
-520.959 586.036 571.048
-518.224 587.295 571.197
-483 598 597
-503.803 639.993 584.192
-401 615 537
-420.184 610.647 464.559
-458.519 584.261 593.344
-509.977 583.293 442.368
-396.535 615.717 506.808
-527.518 604.959 631.119
-519 615 636
-457.882 588.455 452.237
-415.251 569.74 481.06
-478.024 585.646 444.429
-407.721 629.272 494.443
-520.421 612.978 633.175
-387.759 597.26 537.71
-445.12 649.461 578.082
-485.743 601.895 448.584
-440.23 650.274 517.517
-414.827 641.697 523.689
-444.687 637.087 497.85
-447.177 639.906 490.057
-451.809 653.388 565.256
-414.131 639.172 539.047
-492.135 611.7 602.433
-496.612 588.147 403.592
-411.804 621.322 462.856
-494 593 577
-479.574 583.447 496.472
-452.514 584.808 478.23
-445.878 643.097 505.255
-526.694 596.469 608.906
-398.393 620.529 501.295
-427.561 582.264 488.436
-455.182 622.994 427.144
-434.406 620.134 576.512
-464.854 589.576 549.323
-510.254 605.281 585.169
-442.292 619.578 439.195
-418.613 575.026 519.475
-461.385 637.867 530.344
-539.081 601.596 610.104
-458.849 646.417 547.265
-505 579 597
-412.831 583.109 486.414
-445.423 589.191 507.919
-473.215 591.843 503.222
-490.281 644.713 486.538
-444 582 451
-458.701 653.006 588.184
-508.577 606.621 623.266
-468.157 642.276 610.381
-453.862 637.795 481.785
-433 581 555
-413 581 507
-443.891 580.518 506.333
-404.141 606.203 529.251
-384.973 627.696 522.164
-502.191 578.361 421.457
-469.363 626.654 436.36
-499.541 622.535 611.039
-418.029 590.409 500.478
-485.757 612.169 643.362
-492 584 427
-479.254 605.132 541.14
-468 648 524
-433.352 596.25 440.819
-494 587 437
-490.292 623.858 637.353
-480.294 591.294 607.93
-505.654 640.295 607.946
-540.955 591.81 575.759
-466.354 581.516 490.941
-457.738 632.357 615.533
-445.14 624.94 434.137
-480.93 595.014 447.634
-471.167 614.367 634.254
-407 639 522
-435.319 628.843 571.426
-396.94 607.525 569.181
-413.036 576.964 465.888
-380.942 622.779 522.854
-495.274 597.091 550.83
-450.151 587.144 451.925
-430.451 619.82 446.832
-389.029 591.735 510.749
-474 580 492
-432.867 646.995 556.16
-433.226 607.052 612.842
-400.305 580.298 528.577
-413.504 591.143 569.287
-519.627 589.666 615.355
-386.559 597.264 510.653
-464.347 594.028 523.86
-502 618 644
-499.755 574.065 433.109
-401.341 593.588 478.733
-479 586 417
-442.969 625.75 600.779
-500.915 579.149 582.519
-408 600 460
-419.84 581.148 528.178
-470.069 594.866 462.117
-388.145 592.855 539.689
-468.863 587.359 462.465
-536.716 603.214 583.98
-452.938 583.995 579.032
-430.866 649.724 528.741
-485.702 582.854 416.493
-471.035 648.706 600.84
-487.595 593.365 442.694
-495 583 563
-423.808 596.924 447.467
-425 603 573
-443.557 622.668 617.504
-433.227 643.443 577.852
-479.81 607.189 535.687
-414.105 631.631 563.847
-449 581 505
-456.147 654.628 549.514
-415.25 596.826 559.368
-513.313 615.071 643.77
-469.242 647.374 527.586
-396.719 585.307 485.538
-385.905 617.008 502.973
-455.053 645.632 531.913
-493.567 646.474 571.947
-402 605 468
-481.415 645.064 592.797
-421.975 626.792 487.683
-502.125 565.828 425.889
-469.964 589.045 460.865
-436.267 644.526 568.861
-454 637 523
-413.901 641.209 528.824
-516.598 626.113 620.635
-531 603 582
-414.24 594.036 552.529
-465.221 602.34 583.555
-418.418 632.94 573.13
-400 604 473
-384 613 506
-522.541 586.517 603.233
-428.599 581.11 443.782
-422.285 646.199 536.346
-485 587 447
-501.38 570.351 429.419
-485.598 632.359 622.465
-415.035 587.69 483.421
-446 586 550
-480.414 601.38 607.799
-385.443 621.545 507.13
-426 591 588
-467.422 586.018 510.158
-482.088 598.17 557.397
-418.241 593.943 553.814
-489.45 593.7 410.265
-445 584 577
-439.063 584.503 524.748
-536.517 599.323 583.993
-458.967 586.135 449.776
-438 640 540
-423.961 626.374 468.278
-444.342 648.74 580.518
-534.573 597.834 615.813
-440.074 568.897 471.044
-489.649 632.328 441.689
-474.605 591.839 521.729
-442.427 626.1 433.534
-433 640 587
-482 578 445
-444.096 583.019 456.34
-437 632 460
-420.093 612.515 604.334
-486.135 587.158 496.897
-515.265 590.039 586.359
-434.516 583.564 531.8
-535 597 617
-419.626 595.111 584.059
-519 593 631
-460.874 655.427 567.11
-512.035 585.031 611.35
-488.67 582.32 446.962
-502.806 596.647 643.954
-388 587 534
-394.893 629.657 507.461
-478 644 465
-450.387 645.011 559.805
-497.502 616.096 634.344
-440.28 641.285 557.829
-459.903 605.496 596.603
-485.451 607.974 414.767
-393.354 626.934 541.003
-420.92 627.384 468.586
-411.903 633.371 497.049
-462.018 595.711 529.606
-492.433 633.225 618.073
-388.456 595.397 525.726
-476.719 592.493 575.006
-506.179 586.331 434.617
-434.884 576.993 469.377
-423 641 558
-481 641 520
-434 638 471
-440 627 580
-428.572 593.217 551.431
-416.903 640.044 543.378
-499.64 584.829 438.039
-524 616 600
-440.988 586.7 560.321
-436.26 649.82 517.435
-456.447 629.191 443.353
-456.33 629.35 443.365
-523 642 598
-438.458 629.806 611.819
-521 617 610
-522.1 593.651 567.552
-483 611 623
-498.394 604.399 606.349
-483.87 635.05 502.581
-424.397 601.714 568.361
-459 599 625
-457.128 636.272 603.743
-535.938 602.579 618.318
-493.423 594.329 586.469
-444.17 618.467 601.957
-421.605 638.309 551.301
-410.397 601.858 579.85
-411.163 640.253 524.128
-419 569 481
-468 591 621
-394 622 551
-488 600 606
-507.424 626.951 612.682
-468.726 650.127 541.095
-469.421 592.829 452.375
-484.696 640.518 480.347
-505.432 588.931 551.552
-489.663 612.212 642.437
-485 601 513
-426.243 599.212 602.195
-415.702 618.988 593.501
-407.04 577.988 530.787
-518.628 595.212 559.261
-513.841 614.257 646.989
-541.511 606.054 609.015
-516.172 591.61 634.482
-474.321 600.739 608.478
-489.929 583.516 617.8
-468.965 594.553 589.281
-445.743 595.533 614.766
-527.33 600.146 575.707
-479 603 550
-443.7 587.584 464.185
-441.231 628.266 438.326
-406 589 533
-448 645 599
-490.405 609.083 442.105
-469.272 589.837 555.072
-508.793 645.488 599.621
-387 599 532
-407 573 514
-452.024 591.547 510.952
-461.624 598.599 540.66
-534.547 595.274 570.584
-534.347 606.035 616.042
-443 639 557
-517.158 644.986 594.073
-426.83 624.004 607.734
-419.868 576.97 463.277
-454.133 636.387 501.205
-460 596 510
-421.535 610.472 561.604
-475.426 639.854 483.69
-520.756 612.776 657.513
-505.398 625.033 624.204
-471.031 588.633 453.446
-499.028 585.292 628.188
-484.741 591.85 415.428
-441.751 645.452 585.088
-414 611 528
-427.688 648.386 523.179
-437.827 635.554 558.392
-418.02 619.891 601.354
-434 592 545
-481.133 651.76 578.006
-410.521 587.574 560.764
-461 621 627
-476.755 625.849 630.552
-449.441 638.813 608.422
-527.288 592.094 616.924
-489.964 608.56 530.551
-529.515 622.403 614.345
-408.292 576.987 472.961
-419.438 594.163 562.478
-414.016 635.134 548.84
-467.905 597.158 459.348
-488.728 584.01 561.759
-501.04 610.96 544.487
-405.48 607.044 529.757
-404.884 586.307 554.76
-430.756 638.394 472.024
-495.363 583.779 623.344
-463.88 627.44 613.345
-447.852 649.894 583.197
-432.651 578.353 520.637
-475 636 496
-520 619 632
-429.889 583.809 562.799
-427.914 632.183 461.981
-398.873 584.881 496.675
-454 646 558
-409.503 605.634 550.579
-523 611 638
-469.934 580.356 577.447
-436.734 640.422 518.945
-489.537 591.61 559.13
-434.019 627.993 611.014
-500.245 589.651 436.44
-529 600 570
-403.908 634.92 495.865
-487.211 638.979 482.271
-433.311 617.762 445.8
-537.773 596.937 570.311
-392.38 584.383 507.83
-397.636 585.619 542.986
-391.856 589.615 510.056
-432.576 593.302 565.493
-414.476 583.932 558.377
-507 638 584
-465.513 589.106 615.574
-417.562 594.89 576.118
-441.99 638.873 523.353
-472.969 586.503 420.918
-513.499 596.707 434.236
-414.309 587.294 539.668
-478.161 595.411 443.074
-435.994 643.588 572.996
-457.534 583.002 510.746
-436.639 645.409 565.883
-524 586 591
-461.468 593.814 567.221
-474.949 585.055 588.3
-418.441 575.071 529.229
-487.934 603.784 525.343
-443.147 593.023 561.519
-492.918 611.576 533.274
-477.124 606.163 537.337
-404.086 572.603 489.614
-471 647 534
-434.793 647.614 502.921
-455.572 596.405 535.116
-497.803 602.159 434.222
-545.444 606.467 603.294
-468.015 651.531 584.52
-481 639 470
-415.295 587.544 499.828
-383 596 518
-489.721 638.884 598.675
-436 594 564
-452.464 632.518 460.658
-491.178 637.242 613.863
-486.905 630.04 630.368
-468.318 577.28 452.048
-418.232 572.535 494.875
-513.419 590.199 435.61
-488.51 632.035 604.981
-440.1 627.459 458.755
-496.029 616.168 634.035
-478.044 579.625 566.803
-506.543 617.417 532.071
-516.688 630.464 614.582
-437 578 478
-401 636 523
-505.049 587.413 553.599
-421.687 598.937 595.072
-480.08 580.774 596.595
-408.352 608.009 516.367
-432.678 590.569 437.532
-490.788 608.549 546.374
-477.976 593.619 473.067
-424.056 619.366 456.209
-458.013 594.969 512.94
-477.403 583.079 608.585
-486.171 584.043 432.29
-515.135 613.292 633.144
-485.428 643.004 473.689
-506 569 443
-498 629 526
-418.887 614.971 598.856
-488.347 611.238 438.719
-489 627 631
-403.749 606.098 525.987
-438.529 580.852 506.324
-408 595 575
-419.855 603.746 465.286
-442.84 580.81 509.198
-458 654 583
-546.389 602.692 600.592
-521.854 635.266 605.538
-530.176 623.384 613.879
-502.624 583.53 619.028
-465 637 461
-390.568 626.244 538.526
-432.62 642.8 581.056
-394 634 515
-419.279 571.007 463.061
-414 622 457
-452.225 595.005 561.357
-474.804 587.99 618.587
-470.44 594.065 464.702
-462.723 576.314 456.481
-492.971 604.999 644.472
-489.921 600.684 607.961
-407.316 616.02 484.153
-472.331 602.917 530.137
-485.356 637.184 618.097
-414.378 576.692 463.866
-455 577 485
-469.713 637.116 503.93
-439.076 592.243 541.975
-452.666 638.022 609.782
-467.372 597.112 584.112
-450.877 623.122 607.704
-485 649 580
-422.484 593.153 450.335
-492.841 606.939 644.04
-486.181 583.68 413.75
-439.804 586.003 504.581
-451.606 598.349 438.81
-460.403 589.028 507.084
-445.367 569.627 468.556
-489.16 618.553 635.799
-450.507 640.483 509.416
-429.672 593.104 591.771
-455.878 593.509 618.103
-436.687 640.792 521.997
-459.33 591.354 615.01
-464.162 615.846 615.468
-501.909 630.059 621.591
-404.3 624.98 563.224
-463.219 619.701 437.31
-480.613 575.008 427.083
-434.701 581.794 555.913
-509.04 585.334 564.627
-516.657 599.042 561.762
-479.346 642.928 467.825
-415.062 580.839 461.973
-406.266 595.721 572.202
-455 593 518
-469.554 593.626 542.066
-455.92 622.637 446.889
-492.373 586.919 438.091
-429.087 573.664 447.65
-413 614 478
-516.505 634.352 593.74
-449.147 586.314 524.908
-455.436 588.968 550.841
-438.703 600.952 589.385
-458.361 633.972 462.032
-479 595 445
-441.984 578.021 457.022
-471 603 453
-433.669 640.135 506.721
-464.486 657.755 572.471
-530.048 598.919 621.672
-453.946 655.265 552.212
-435.148 638.881 530.716
-484.002 601.754 439.323
-496 605 512
-467 599 549
-500 612 651
-538.904 592.101 570.391
-434.371 579.467 522.962
-454 589 482
-402.187 631.701 495.701
-406.083 609.936 524.142
-409.769 585.997 519.504
-412.09 629.945 473.863
-479.156 567.003 453.373
-453.313 642.093 499.877
-484.602 587.542 579.499
-391.482 623.175 509.939
-431.713 639.614 488.045
-473.465 583.669 501.535
-402.351 604.895 520.821
-413.345 585.597 526.823
-392.351 613.821 550.651
-440.277 601.284 616.256
-465.449 597.73 548.596
-450.338 635.883 596.05
-510.793 634.925 590.932
-466 637 458
-396.12 611.872 483.681
-445.584 646.823 493.661
-413 607 548
-395.884 622.815 553.091
-467.126 606.285 606.744
-485.919 605.647 439.045
-455 648 533
-441.336 583.161 448.309
-444.402 571.894 465.255
-509.918 606.547 656.134
-403.916 635.249 525.841
-453.256 635.521 501.714
-389.508 610.189 556.99
-489.997 589.965 406.787
-528.899 603.95 632.531
-411 571 497
-502.806 609.81 650.851
-503 604 624
-542.767 591.985 579.106
-478.583 641.021 464.906
-432.586 642.308 564.745
-509.088 585.846 435.815
-454.913 633.274 460.133
-429.58 564.894 458.153
-454.293 586.294 455.836
-437.512 568.667 472.565
-411.39 591.58 569.607
-467.208 595.165 626.132
-429.231 595.954 439.839
-448.937 574.79 470.327
-465.69 590.808 454.701
-469.754 653.643 540.47
-450 585 525
-421.733 636.702 568.924
-408.901 636.913 491.109
-435.755 612.772 616.989
-479.268 607.724 416.058
-420.654 580.529 536.055
-414.697 628.614 467.098
-392.044 634.471 513.844
-413.872 591.459 571.6
-514.735 615.649 645.181
-410.153 574.032 516.802
-513 586 562
-439.839 616.537 441.208
-398 633 526
-394.65 580.885 497.506
-455 656 559
-483.303 638.847 469.925
-475.395 594.313 515.546
-482.636 634.339 442.393
-481.785 663.557 552.498
-399.863 623.59 556.652
-446.159 574.727 463.322
-427.66 623.688 609.636
-435.305 585.817 440.612
-503.632 578.725 599.174
-456.18 628.06 609.784
-522.395 597.437 631.695
-476.67 656.467 571.854
-405.43 604.214 517.161
-417.017 607.81 473.717
-465 607 595
-465.674 589.852 571.375
-419 589 491
-482 648 490
-451.706 591.506 441.235
-487 593 567
-513 582 581
-511.684 583.167 400.974
-530.336 596.882 622.886
-523.079 599.733 597.142
-502.76 576.536 421.919
-426.509 596.529 596.267
-511 578 403
-405 578 472
-466.212 583.692 600.114
-504.381 579.907 591.853
-447.98 594.074 562.343
-430.227 581.673 501.545
-528.438 600.122 626.631
-486.56 601.186 436.857
-395.1 585.847 495.208
-428.763 604.723 608.333
-453.075 645.98 565.498
-455 640 528
-449.399 627.846 433.25
-405.357 625.515 475.757
-518 638 608
-383.733 625.794 529.542
-527 593 608
-399 625 516
-484.202 583.393 436.322
-412.517 594.802 578.408
-427.873 576.728 501.791
-382.93 610.626 527.194
-478.064 636.902 510.449
-515.064 613.297 640.504
-511.186 598.379 558.114
-480 588 509
-489.363 601.792 514.961
-437 600 439
-462.237 596.613 622.222
-501.183 581.666 404.566
-497.621 582.127 619.965
-424 647 501
-411.074 603.592 513.415
-466.062 587.826 516.938
-427 634 463
-416.749 625.569 539.19
-476.708 637.076 620.837
-421.738 586.298 566.014
-462.803 575.994 452.818
-498 625 519
-427.793 576.734 523.495
-449 632 589
-484.646 585.45 556.153
-533.522 588.928 563.033
-503.632 616.56 536.16
-467.59 649.19 538.179
-422.688 636.845 572.168
-415.661 588.11 501.187
-464.729 638.066 613.053
-392.658 610.671 504.232
-470.504 598.961 631
-497.596 606.131 646.101
-427 625 557
-483.651 586.304 440.783
-495.868 612.36 530.682
-444.349 640.906 535.66
-508.63 583.772 436.618
-465.82 583.831 456.393
-500.925 602.064 649.56
-409 588 518
-437.897 645.035 582.482
-515.26 587.708 611.612
-410.945 583.739 524.64
-440.118 580.697 472.623
-518 595 593
-465.462 594.468 578.11
-491.389 613.557 643.796
-487.18 602.867 524.045
-419.839 642.292 485.202
-506.808 583.322 399.98
-383.706 595.339 522.792
-482.988 629.493 630.221
-395 622 518
-481.469 599.314 608.874
-394.812 580.116 500.861
-469.077 583.056 448.121
-494.02 615.488 645.056
-411 622 537
-417.873 597.485 484.09
-473.502 628.874 629.186
-400.139 596.628 564.526
-498.029 604.076 612.872
-480.002 607.727 541.026
-476.927 595.738 422.208
-413.148 629.588 570.631
-494.132 579.806 600.142
-451.229 594.402 550.453
-519.792 613.595 657.515
-438.376 636.783 563.89
-421.872 633.155 490.69
-489 648 586
-407.982 634.084 544.352
-428.526 628.662 607.492
-513.35 605.177 602.452
-415.416 588.624 479.163
-473.713 600.218 609.618
-509.478 605.18 547.405
-411.731 601.76 536.419
-477.673 590.473 491.543
-512.02 598.215 563.898
-475.993 587.227 428.581
-486.458 630.404 441.174
-401 618 524
-494.801 604.4 504.706
-396.767 598.856 485.368
-455 623 624
-416.11 585.671 475.237
-449.902 593.822 533.425
-426.511 585.562 515.14
-438 584 443
-423.109 616.759 449.439
-406.254 632.353 548.13
-525.117 589.108 603.281
-481.808 604.299 443.721
-439.056 584.097 468.427
-523 616 608
-473 580 422
-484.957 650.514 565.312
-429.818 600.392 456.381
-423.232 608.069 566.292
-426.702 593.257 562.887
-439.866 590.197 538.863
-444.389 588.595 533.21
-434.678 585.979 569.73
-479.414 588.254 448.91
-424.478 575.54 531.802
-510.975 614.217 640.583
-426 592 559
-496.661 619.018 644.976
-434.981 595.992 550.885
-451.84 625.417 449.985
-410.073 631.733 554.452
-490.926 600.409 523.734
-451.226 639.986 487.848
-418.123 591.843 474.762
-462.741 645.441 518.924
-386.908 611.526 535.796
-479.95 643.941 519.838
-399.208 625.98 509.523
-471.755 644.552 521.657
-469 585 491
-404.51 614.578 494.861
-392.48 613.125 507.273
-410.645 629.045 516.4
-530.63 592.841 593.053
-421.489 622.395 467.721
-441.675 638.884 551.089
-463.706 583.091 438.997
-465.059 622.997 433.552
-453 595 536
-464.36 580.73 458.189
-466.906 584.695 504.878
-476.881 586.376 616.271
-419.272 574.802 534.566
-411.823 643.857 517.344
-415.567 640.199 537.187
-513.624 591.131 552.629
-387.607 597.686 509.663
-479.698 607.442 544.134
-491.665 594.548 554.917
-430.761 614.791 612.219
-487 651 573
-390.738 595.553 546.848
-398.382 615.331 524.057
-386 590 525
-440.474 585.435 528.032
-463.411 591.194 562.955
-412.704 574.612 510.718
-419.705 630.085 578.895
-465.479 651.093 541.187
-435 607 446
-508 581 588
-505.619 592.413 570.34
-436.443 600.721 614.785
-507.521 622.268 613.455
-445.44 651.197 544.382
-414.621 573.062 479.484
-433.937 607.756 435.267
-441.835 639.745 490.098
-519 584 587
-418.748 628.103 490.914
-391 592 492
-431.007 631.542 606.1
-418.321 595.262 587.013
-444.836 641.465 552.949
-436.044 622.47 596.713
-406.032 602.964 577.916
-447.191 582.917 448.306
-434.626 648.854 555.94
-457.475 647.293 570.33
-483.812 599.449 513.328
-415.996 633.095 568.595
-474.595 589.162 622.377
-452.11 617.197 623.375
-456.96 646.664 523.47
-418 597 588
-478.629 638.268 619.777
-407.809 584.71 549.912
-424 635 528
-392.366 615.5 517.125
-454 600 436
-415.242 580.063 522.922
-510.605 581.487 599.281
-453.053 640.531 605.617
-474.821 589.508 464.979
-448.175 578.438 463.401
-484.212 623.385 622.618
-498.558 643.846 586.627
-423.906 579.761 538.549
-451.173 642.625 504.81
-409.632 609.602 539.952
-428.642 599.143 602.825
-531 587 586
-409.012 598.744 578.228
-391.787 629.385 510.05
-501.545 594.141 570.416
-435.264 596.3 585.102
-497.374 595.874 507.07
-439 597 609
-504.917 604.794 619.507
-456.69 647.091 568.829
-426.074 631.364 551.283
-472.49 598.392 547.785
-431.842 637.734 490.43
-421.31 610.49 565.577
-455.534 633.628 604.847
-401.546 580.909 476.164
-410 629 473
-383.708 614.55 529.762
-399.481 581.745 522.825
-514.028 590.04 593.241
-452.508 633.4 449.371
-440 649 558
-534 601 588
-519 587 595
-458.496 635.949 524.095
-469.385 641.015 604.663
-440.844 585.136 559.057
-427.689 587.943 512.748
-460.982 611.808 628.966
-446 591 533
-476.08 598.01 477.608
-515.036 644.626 592.209
-479.923 578.588 453.089
-455.927 648.634 592.541
-505.533 624.334 625.103
-416.842 589.239 504.857
-418 647 510
-470.706 601.078 542.889
-535.819 594.378 566.948
-478.553 608.675 620.887
-434.08 582.808 547.832
-473 599 485
-448.981 644.169 556.101
-492.454 641.608 608.25
-501.565 582.229 410.533
-384.812 610.466 511.945
-439.447 580.239 469.662
-420.532 645.972 537.72
-430.347 577.032 506.571
-463 615 612
-412.637 587.881 462.211
-405.984 611.079 528.243
-403.671 615.098 539.22
-479.942 580.808 575.808
-458 596 511
-407.717 629.518 510.091
-431.22 634.175 555.179
-443.317 649.455 528.441
-451 631 600
-445.458 596.96 550.07
-398.898 599.573 570.284
-468 639 490
-410.833 615.805 487.222
-486.55 599.647 544.36
-461.204 643.561 506.52
-447.734 638.589 511.948
-442.2 618.052 618.572
-421.427 573.965 514.299
-412.236 639.178 529.496
-488.703 598.126 555.21
-459.672 633.885 617.91
-479.995 568.493 454.16
-472.64 588.439 595.43
-517.819 612.849 658.07
-480.113 643.287 507.86
-482.555 639.768 600.607
-456.275 643.817 543.188
-436.862 646.383 489.292
-420.097 608.338 603.652
-452.418 647.021 559.682
-529.693 585.788 575.869
-436 576 485
-458.969 583.016 437.943
-467.052 606.844 604.731
-526 626 619
-451.888 639.487 470.488
-512.563 630.495 615.153
-475.8 596.64 565.124
-517.466 586.779 613.799
-403 635 497
-435.829 594.38 567.815
-397.674 634.533 518.352
-527.827 615.549 611.65
-503 596 555
-473 642 524
-439.37 562.819 471.199
-489.388 593.992 410.935
-404.417 636.398 533.943
-409.446 620.009 549.778
-424.974 581.732 498.543
-400.858 610.125 510.902
-458.493 612.363 609.494
-479.297 594.846 607.943
-468.643 636.882 466.947
-456.7 628.679 619.96
-416 632 515
-421.906 643.653 487.976
-434.192 578.133 446.683
-474.325 595.468 532.847
-489.172 633.449 447.34
-484.154 583.222 560.166
-515.927 630.015 612.544
-528.065 599.22 589.442
-429.9 578.705 517.429
-505.77 603.345 614.58
-487.015 575.2 453.518
-406.835 611.892 531.429
-505.139 631.932 600.379
-435.476 579.015 444.271
-409.257 577.081 499.25
-492 631 630
-432 646 562
-489.942 580.135 566.855
-495.53 626.633 613.633
-449.361 641.933 484.761
-436.591 632.992 564.402
-423 629 478
-459.772 589.2 438.651
-425.161 645.499 540.688
-447.84 586.981 516.532
-484.331 645.491 496.228
-394 609 509
-451.492 587.739 527.845
-490.088 625.628 635.243
-457.723 578.295 444.24
-410 608 527
-448.799 585.241 453.206
-506 607 547
-505.634 604.223 608.429
-531.627 637.932 594.182
-454.137 610.014 626.233
-448.428 649.213 582.046
-473.992 603.35 602.529
-524.68 635.151 605.987
-419 633 473
-523.829 611.651 656.675
-413 602 544
-441 578 453
-427.644 581.331 544.929
-450.823 638.71 586.032
-469.792 595.127 575.552
-485.155 585.734 583.97
-390.732 628.301 524.197
-536 590 569
-431.2 583.234 508.59
-401 577 502
-448.623 583.587 466.364
-465.156 592.666 528.925
-437.986 617.879 443.108
-508.758 606.599 618.265
-538.039 588.975 580.206
-423.491 599.465 569.449
-503.368 584.758 436.153
-401.856 628.59 499.532
-455.21 582.507 481.343
-502.207 586.528 403.762
-416.9 590.779 570.683
-471.59 640.426 501.372
-521 600 616
-520.075 603.849 649.868
-452 644 507
-423.412 606.392 579.345
-461.457 622.43 626.316
-515.576 616.931 598.749
-509.269 624.871 623.717
-465.542 615.154 630.368
-465.208 620.751 627.855
-477.767 640.597 462.389
-474 580 485
-472.684 588.712 556.555
-411.973 593.556 575.598
-532.121 602.582 602.63
-516.246 636.651 610.03
-486.974 613.391 450.492
-411 608 531
-413.104 628.622 492.485
-409.067 622.123 546.742
-426.218 603.853 606.763
-433.295 641.45 527.006
-508.611 586.697 619.916
-380.851 622.269 526.194
-418.362 629.63 584.061
-467.329 601.817 582.878
-427.287 586.15 570.45
-424.424 575.657 524.749
-465 587 440
-475.777 598.358 554.069
-441.686 586.236 590.009
-486.371 601.254 609.13
-418.8 623.687 601.123
-433.635 635.057 601.018
-462 588 614
-390 614 552
-409.284 577.428 531.351
-396.904 615.767 532.394
-447 642 602
-479.473 601.822 525.379
-424.766 586.879 511.244
-403.965 629.009 550.677
-483.439 587.989 593.773
-458.549 584.177 521.382
-420.251 633.356 583.789
-513.54 588.046 626.878
-477.353 611.548 641.081
-434.797 638.665 502.095
-399.527 604.27 480.426
-490.089 580.721 574.277
-478.45 636.874 488.068
-509 617 621
-428.362 640.489 568.221
-403.326 586.805 552.008
-414.637 580.752 523.768
-449.235 645.073 592.423
-402.994 629.31 503.283
-427.237 639.92 499.47
-480.922 580.931 592.021
-417.456 643.005 535.177
-464.278 637.645 467.985
-492.232 597.915 513.226
-475.56 583.56 432.603
-505.191 585.403 625.003
-397.03 624.118 555.586
-453.005 596.557 620.398
-388 595 539
-482.643 601.214 531.875
-429 648 523
-484.013 579.749 437.263
-406.637 608.705 527.253
-396.619 595.972 483.337
-467 580 432
-392.45 594.827 493.379
-515.44 598.294 583.917
-513.194 642.642 604.942
-507.126 617.311 653.605
-398.779 615.273 542.883
-466.511 581.42 574.094
-456 592 576
-503.835 618.552 627.149
-460 622 425
-482.442 640.808 484.009
-487.148 579.923 592.671
-452.659 645.546 520.211
-455.43 588.374 450.994
-473.069 583.093 475.421
-472 643 508
-439.636 575.289 456.871
-439.695 647.043 579.863
-413.17 640.143 522.075
-435.071 621.128 614.193
-485.715 638.36 484.817
-388.674 587.658 525.569
-436.876 597.083 436.573
-409 642 514
-455 585 456
-396.595 630.701 527.432
-455 643 547
-403.951 635.062 538.32
-439 569 474
-487.666 599.26 434.176
-451.616 590.288 516.186
-480 646 502
-524.265 587.478 600.734
-467.708 636.24 452.024
-413.872 644.789 502.975
-523.664 592.316 611.619
-487.093 605.366 616.65
-467 627 448
-466.161 632.121 620.817
-395.758 586.163 500.382
-527 616 626
-404.58 582.733 545.339
-487.913 584.306 624.153
-385.313 601.738 522.631
-395.862 609.913 487.564
-454.731 580.887 490.038
-481.87 650.974 581.917
-499 615 529
-422 576 460
-492.188 606.823 441.108
-538.498 609.197 610.167
-494 596 548
-509.81 612.484 599.049
-413 634 554
-516.29 601.676 573.795
-414.746 588.99 504.148
-464.236 638.826 605.024
-430.688 650.086 528.279
-406.433 601.787 519.794
-443.836 649.602 539.015
-522.513 600.096 643.002
-407.603 595.29 573.947
-446.102 631.564 598.07
-466 653 578
-494.894 605.49 608.314
-499.253 592.958 572.273
-434.964 587.182 522.937
-489 598 505
-480 612 415
-519.586 596.218 574.056
-382.604 621.198 538.981
-523.284 602.025 644.719
-498.766 645.186 581.084
-431 650 500
-429.093 621.302 563.507
-426 633 463
-536.087 590.496 589.386
-428.032 637.824 584.538
-467.88 593.696 540.439
-504.905 604.101 611.647
-479.359 628.424 630.082
-492.484 617.994 449.076
-494.45 587.209 569.283
-419.058 646.253 508.486
-507.073 582.687 571.924
-413 632 514
-403.199 580.151 471.795
-435.389 586.954 583.56
-502.552 620.995 608.955
-484.455 608.111 444.986
-457.03 646.107 583.538
-513.736 597.161 586.833
-534.08 606.722 606.36
-502.542 605.625 650.038
-451 589 501
-464.59 642.18 513.852
-436 580 444
-512.635 602.596 587.738
-525.048 610.732 626.604
-472.412 593.522 514.941
-431.935 582.471 550.795
-502 585 409
-460.698 596.877 519.884
-434.049 580.266 528.252
-474.048 578.753 578.012
-456.524 635.833 518.787
-521.122 590.631 618.017
-455 590 435
-468.114 593.837 621.828
-403.96 598.55 480.224
-475.774 600.84 472.502
-411.192 641.216 521.933
-465.649 595.104 538.56
-489.865 597.159 598.68
-416.111 610.744 592.622
-510.284 592.376 434.685
-397.776 618.193 548.421
-401.251 618.329 534.272
-409.334 589.631 539.947
-449.451 637.427 468.976
-500 580 440
-450.927 579.505 489.791
-394.295 621.741 521.552
-488.445 594.119 443.369
-514 615 641
-457.865 609.922 430.273
-393 622 508
-506.726 618.635 620.867
-416.058 592.955 544.48
-452.348 648.503 562.613
-502.909 603.431 590.76
-530 620 618
-423 582 499
-435.073 582.825 560.797
-420.708 621.58 556.911
-484.394 643.764 594.419
-467.691 606.654 599.196
-420.55 618.104 463.554
-450.467 586.624 530.408
-454.566 589.62 546.469
-469.467 634.173 453.991
-386.466 605.102 546.609
-524.07 616.853 624.873
-504 582 410
-490.528 597.468 505.843
-447.685 588.038 532.075
-489 579 570
-410.114 620.959 537.996
-518.231 588.635 572.337
-465.945 635.975 451.476
-435.133 589.826 520.141
-396 615 522
-490.292 620.559 406.509
-461.202 645.244 590.668
-464.671 623.242 627.24
-471.026 579.86 576.36
-531.659 595.921 611.364
-416.789 593.657 462.292
-481.772 574.355 449.933
-390.516 627.173 508.936
-502.725 616.096 638.351
-468.676 637.877 512.458
-412.647 641.365 526.21
-439.255 590.205 527.48
-488.115 641.545 486.319
-483.551 602.964 478.345
-462.132 592.444 561.879
-462.463 624.236 444.52
-410 632 510
-387.818 595.037 505.631
-466.319 606.858 633.058
-417.915 582.078 509.86
-446.528 639.507 509.028
-435.088 568.521 455.475
-417.859 624.289 476.346
-517 603 590
-452.74 634.336 459.614
-430.019 638.853 516.28
-450 578 464
-423.818 609.163 578.809
-443.764 639.309 488.174
-483.125 565.048 456.163
-392.943 593.458 547.829
-425.278 569.381 458.692
-465.801 646.501 592.595
-440.101 599.06 616.007
-450.038 608.829 624.8
-518.553 591.519 552.711
-491.61 587.007 438.816
-424.886 630.997 458.395
-504.994 586.425 623.736
-496.239 616.89 533.101
-505.076 598.311 574.158
-432.958 649.841 512.327
-409.588 638.285 487.7
-519.485 613.584 640.742
-405.821 601.678 521.497
-502.702 632.38 599.023
-526.248 604.309 585.637
-510.621 644.51 600.791
-390.79 603.952 562.373
-537.962 612.635 605.958
-436 599 609
-434 606 445
-479.94 638.898 514.935
-428 577 529
-439.698 642.215 548.369
-416.491 581.504 519.506
-480.919 578.461 447.326
-491.452 610.089 440.226
-501.722 620.643 623.058
-447 623 450
-392.244 597.541 498.778
-468.82 586.236 435.605
-428.359 630.249 552.419
-472.329 591.435 511.493
-413.638 640.397 524.253
-526 609 637
-521.918 604.679 654.663
-456.828 598.496 533.174
-424.472 615.675 565.996
-512 634 591
-490.397 606.268 527.396
-519.552 621.103 624.948
-427.31 624.845 607.183
-510.697 577.394 400.64
-416 634 572
-430.354 611.805 584.005
-504.256 617.527 646.077
-407.768 588.203 528.161
-397.606 613.309 510.052
-466.996 582.191 596.735
-419 621 451
-456.271 646.14 565.699
-420.506 612.485 603.869
-468.701 636.575 521.565
-425.818 600.695 601.493
-514 606 595
-386.254 613.567 498.64
-477.152 580.161 567.659
-465.907 588.059 431.868
-507 604.104 623.411
-401.449 613.235 532.327
-413.897 605.626 585.612
-418.331 582.808 539.307
-409.298 632.82 547.851
-407.239 579.585 536.536
-466.499 590.219 565.549
-462.623 590.639 456.345
-538.101 604.672 613.483
-418.009 593.204 462.906
-468 592 526
-429 581 543
-493.589 615.665 643.138
-407.597 640.377 513.75
-462.103 588.614 459.305
-466.077 620.374 617.567
-516.736 583.993 583.683
-530.937 608.645 614.686
-438.168 602.707 441.097
-463 657 570
-494 610 404
-430.655 585.176 569.204
-503.042 574.9 425.791
-466.737 585.727 569.715
-527.363 622.294 618.318
-470.09 631.533 455.405
-495 601 410
-475.861 610.241 617.189
-397.262 626.807 496.445
-503.714 587.563 434.354
-446.032 612.528 623.836
-474.073 636.755 517.944
-397.761 608.903 569.309
-449.023 581.447 471.574
-497.493 595.254 505.566
-466 594 504
-394.686 620.053 518.671
-518.718 593.581 556.468
-398 635 516
-486.107 643.219 503.088
-442.026 586.165 476.405
-454 625 456
-426.773 648.381 526.754
-467.199 591.888 505.009
-432 650 524
-460.781 591.954 549.761
-389.643 611.942 496.673
-410.174 626.279 465.08
-388.5 604.236 555.446
-500.056 618.328 641.211
-442.847 630.247 575.045
-490.725 595.386 438.524
-460.563 615.258 613.35
-429 602 447
-472.021 641.79 603.495
-442.58 590.362 540.753
-464.493 601.713 535.898
-533.53 607.921 607.429
-414.457 623.434 585.486
-485.329 579.916 436.162
-527.077 600.566 618.198
-530.198 587.764 575.037
-407.377 630.422 510.715
-432.843 584.798 510.905
-440.33 630.964 451.59
-427.397 618.492 563.028
-500.957 606.733 514.364
-475 598 468
-477.619 584.794 617.438
-458.007 595.143 582.239
-420.244 584.18 563.862
-491.822 617.895 641.019
-434.024 639.8 541.689
-389.06 613.39 546.291
-470 586 557
-525.089 585.99 574.8
-524 609 658
-446.575 631.527 614.042
-487.288 580.586 577.953
-479.594 631.137 626.245
-493.371 588.69 577.331
-399.937 618.68 499.41
-441.359 597.91 582.246
-456.602 583.259 582.113
-481 594 420
-473 580 487
-418.144 644.392 522.048
-482 635 464
-475.557 598.786 472.349
-430 633 534
-410.131 579.94 474.63
-393.614 609.11 493.73
-396.557 631.883 501.258
-489.433 577.299 444.927
-529.687 594.912 607.536
-440.04 585.199 549.166
-441.832 587.812 563.676
-482.555 629.255 443.462
-468.206 635.786 504.575
-454 610 433
-483.043 608.04 465.624
-464.689 648.652 589.625
-472.807 587.745 581.907
-443.799 637.919 474.078
-410.62 632.136 552.137
-509.792 617.664 631.374
-506.288 619.036 646.563
-476.362 590.221 553.778
-469.877 594.065 594.648
-520.84 602.087 646.138
-438.829 650.807 535.212
-431.477 616.703 583.864
-416.104 633.608 560.056
-486.523 592.663 513.271
-530.674 592.645 600.398
-427.637 636.208 470.584
-391.842 595.649 504.633
-402.682 588.736 465.772
-470 585 560
-424.858 601.455 601.217
-507.761 584.982 565.696
-481.026 609.234 532.151
-475.809 595.473 568.133
-452 622 429
-397.837 621.591 517.749
-532.57 615.39 612.083
-402.095 617.224 571.001
-509.634 604.217 613.46
-420.672 631.141 582.306
-412 599 513
-499.066 621.011 520.297
-415 591 510
-440 594 452
-457.232 586.712 451.128
-453.664 612.172 606.657
-488.794 586.498 585.923
-520 598 580
-531 636 599
-455.154 617.081 612.974
-393.263 629.38 542.432
-432.943 635.267 477.494
-539.629 606.452 591.366
-493 621 474
-491.624 600.476 547.99
-457 604 590
-523.668 590.505 609.374
-526.595 594.581 627.825
-435.548 582.793 534.014
-488.12 570.437 454.279
-505.895 592.639 559.782
-451.512 642.691 572.409
-410.188 583.379 526.115
-395.291 611.666 501.318
-514 626 599
-502.629 591.055 574.753
-382.826 614.018 540.355
-474.769 621.209 438.711
-475 588 473
-443.44 628.169 594.544
-440.021 593.387 540.262
-511.39 599.781 610.042
-488.517 638.862 486.518
-507.643 582.199 603.072
-430.099 626.266 564.416
-432.28 583.065 504.469
-462.25 599.286 580.748
-475.067 586.001 507.336
-434.056 595.464 437.944
-438.466 617.029 596.584
-409.243 642.893 503.426
-489.947 593.007 589.359
-396.356 624.707 525.783
-481.307 599.229 423.845
-528.351 591.878 619.186
-402.559 617.786 496.922
-491.026 632.295 441.105
-485.379 599.609 524.715
-418.708 576.369 500.537
-494.996 599.18 602.183
-416.574 596.302 585.076
-461 645 511
-415.428 596.587 585.338
-501 576 442
-456.713 587.884 559.806
-500.795 610.47 534.662
-451.217 588.538 507.181
-406.343 613.447 463.611
-399.739 618.21 524.761
-475.196 636.124 455.593
-428.558 632.932 602.304
-504 583 444
-413.18 631.079 481.691
-433.389 586.015 526.837
-414.638 637.318 542.925
-485.159 611.214 459.584
-398.984 584.195 481.503
-411.519 605.995 458.318
-415.537 642.485 532.833
-418.22 608.749 473.376
-468.58 595.941 477.961
-486.633 569.718 453.545
-388.612 609.765 509.914
-460.423 625.377 615.192
-457.731 635.312 603.894
-416.905 593.022 464.749
-493 639 438
-402.425 572.932 489.503
-434.508 573.641 468.547
-513.808 601.678 577.394
-470.047 627.41 626.46
-432 651 530
-393.936 598.662 558.669
-393 635 513
-411 582 511
-418 580 549
-416.834 593.565 554.766
-495.525 581.578 606.912
-471.196 594.409 453.412
-397.25 580.542 511.168
-393.863 620.402 519.231
-425 641 556
-452.634 583.908 573.828
-416.403 594.47 461.238
-430.402 637.454 532.531
-523.598 623.557 618.002
-445.388 639.451 470
-407 615 521
-499.526 643.729 586.25
-397.956 606.165 485.276
-479.075 566.009 458.45
-464.264 657.209 544.721
-420.062 617.741 463.749
-462.215 592.912 557.809
-499.617 582.022 621.141
-478 629 443
-463.041 621.57 439.673
-421.467 637.332 515.858
-406 619 543
-414.078 593.449 500.829
-407.017 632.817 548.264
-421.534 602.959 458.327
-392.833 612.562 547.915
-397.803 604.651 485.849
-481.96 600.732 609.921
-400.852 605.371 573.118
-494 588 564
-482.255 589.867 572.748
-501 645 574
-527.438 606.59 614.735
-400.926 612.758 471.969
-504.464 597.607 433.94
-524.831 622.59 620.095
-450.893 588.127 503.123
-480.478 587.527 554.486
-460.345 590.984 437.062
-448.969 585.588 594.958
-500 574 433
-423.009 592.441 577.8
-446.187 580.471 485.573
-406.32 592.977 527.948
-450.294 632.628 451.995
-404 608 580
-478.913 599.737 466.312
-390.943 594.134 507.441
-477 637 623
-522.851 608.139 610.212
-399.891 622.505 531.574
-514.415 625.184 621.869
-444.639 636.526 465.177
-424.957 574.71 468.494
-530.535 599.71 590.514
-392.358 614.753 486.224
-433 617 601
-390.133 598.846 558.369
-489.027 587.814 415.325
-448.937 588.1 446.916
-395.618 627.1 504.907
-452.853 631.213 457.132
-410 619 538
-461.548 636.875 525.573
-467.926 636.528 505.124
-473 596 557
-543.026 599.677 599.53
-436.371 643.193 478.532
-460.02 584.898 518.067
-431 576 492
-435.851 584.277 551.003
-439 634 610
-416.266 624.273 484.616
-437.921 591.215 602.663
-469.395 591.896 578.621
-457.692 591.687 541.427
-425.47 646.437 518.31
-472.873 641.927 503.143
-418.186 633.849 471.22
-493.012 605.347 526.786
-441.46 585.872 489.053
-448.701 637.65 610.754
-399.59 636.141 518.444
-458.382 653.583 582.974
-394.933 622.847 553.905
-499.781 596.087 642.086
-528.648 605.394 630.5
-417.645 577.225 535.372
-479.235 586.958 416.494
-526.256 593.078 564.496
-458.09 586.088 566.316
-473 635 505
-398.433 581.026 523.167
-474.26 589.752 500.475
-443.369 640.614 559.561
-411.622 577.068 469.387
-483.37 591.01 550.824
-450.274 639.465 484.009
-474.275 582.549 483.335
-530.09 600.06 576.27
-521.646 618.44 622.873
-497.797 566.247 413.588
-429.677 619.607 454.313
-472.486 596.461 456.08
-408.607 593.673 523.713
-460.475 655.019 547.324
-412.053 602.096 496.689
-418.974 610.872 454.704
-441.207 619.781 439.617
-537.552 594.341 570.778
-448.792 629.702 461.043
-501.892 639.167 610.525
-423 635 517
-431.694 636.923 485.987
-474.475 647.487 533.767
-488.709 599.888 598.631
-385.724 609.042 528.667
-467.479 657.506 540.99
-411.906 608.596 545.512
-395.486 616.4 560.126
-397.016 609.877 568.68
-414.588 583.924 554.379
-488.14 631.592 605.504
-495.748 595.824 433.365
-439.028 589.669 525.161
-450.048 641.227 536.371
-400.49 589.355 480.539
-479.14 600.369 414.682
-494.935 629.233 620.198
-445 586 448
-388.627 591.376 527.811
-493.736 579.726 431.099
-501.545 593.423 569.561
-538.25 611.116 610.131
-467 642 513
-456.743 646.216 521.539
-458.383 584.117 449.655
-413.475 632.479 494.097
-470.092 591.514 567.349
-405.457 596.365 526.358
-421 604 600
-536.581 588.659 583.396
-398.553 622.344 482.767
-513.996 592.474 592.971
-517.02 619.632 623.155
-426.337 616.205 452.128
-383 611 516
-425 648 537
-462.027 640.547 528.89
-484.773 577.061 454.597
-529.856 601.675 623.344
-399.736 595.801 480.835
-463 653 573
-427 631 533
-444.255 650.659 544.419
-437 582 477
-502.275 566.707 427.476
-418.878 611.849 600.296
-395.897 606.186 500.822
-452 588 451
-444.084 638.147 604.1
-510.677 615.538 632.638
-475 659 579
-443.693 593.644 567.464
-391.371 586.091 523.159
-407.953 643.307 509.492
-472.106 581.05 571.002
-398.993 582.314 473.752
-397.763 583.519 487.157
-468.2 587.131 450.921
-441.32 646.547 566.414
-493 602 590
-433 584 439
-426.512 640.774 555.516
-421.107 645.727 518.725
-485.427 570.841 422.18
-432.368 634.872 537.493
-506.574 642.89 596.751
-449.324 615.66 623.834
-425.594 623.59 458.67
-407.655 616.635 487.807
-522.572 633.026 607.069
-491.473 578.883 566.112
-500 611 530
-403.268 595.169 528.661
-446.656 620.299 620.348
-519.908 640.682 601.71
-391.016 610.212 560.284
-393.461 593.833 500.715
-497.331 582.427 559.706
-388.629 609.937 552.716
-475.433 584.457 499.465
-389 598 552
-484.976 637.795 601.373
-453.209 587.398 555.839
-435 640 552
-482.416 632.009 435.114
-467 620 617
-517.576 600.962 592.513
-421.393 635.868 492.834
-424.643 622.95 462.574
-431.428 640.57 522.769
-452.525 645.376 593.156
-454.672 586.668 604.078
-454.318 603.658 626.781
-395.537 590.015 546.037
-476.148 596.947 472.024
-416.436 637.475 547.978
-468.051 589.728 439.791
-489.206 592.182 505.21
-530.926 598.538 572.565
-446.709 646.702 565.094
-458.274 625.163 449.854
-496.751 606.18 599.793
-410.735 588.6 517.518
-417 641 542
-450.008 632.631 614.8
-437.398 639.316 510.42
-496.825 641.51 591.477
-481.111 596.797 446.369
-484.631 580.123 595.615
-523.647 602.394 639.215
-417.231 633.789 521.678
-544.08 600.404 598.122
-486.636 598.057 442.97
-484.462 613.222 455.486
-412 634 557
-485.578 637.154 508.376
-469 590 443
-464.182 577.645 447.954
-430.494 573.599 483.34
-472.681 588.587 431.4
-485.552 610.132 463.491
-426.995 640.367 561.661
-413.475 632.562 515.345
-442 583 504
-504.734 588.927 432.633
-388.432 630.791 512.882
-463.273 646.485 522.435
-476.04 567.198 458.226
-488.887 616.523 448.106
-494.459 595.254 554.183
-459.564 623 432.131
-529.474 596.538 609.607
-439.415 640.382 593.218
-472.749 601.546 635.814
-472.2 586.613 585.274
-515.638 594.748 434.612
-465.643 600.631 532.974
-506 592 393
-502.863 617.868 530.232
-429.946 633.206 465.273
-393.923 603.476 500.965
-482 647 497
-399.395 589.17 480.657
-486.743 639.516 599.608
-525.901 595.819 600.355
-517.674 598.034 559.418
-460.32 586.896 524.825
-467.691 623.331 616.57
-427 637 471
-501.118 618.795 518.157
-436 596 556
-496 599 402
-501.167 610.164 545.834
-499.666 635.61 613.979
-473.396 635.651 503.697
-412.627 638.728 528.165
-500.4 580.619 443.599
-512.525 593.992 551.575
-405.251 608.513 529.723
-396 618 550
-505.131 589.465 399.372
-509.361 594.076 554.903
-513.14 597.27 644.583
-508.693 597.437 642.988
-511.176 609.2 657.372
-478.275 643.351 462.021
-446.992 645.633 497.234
-465 648 545
-486.129 568.151 455.904
-487 642 609
-403.067 611.74 527.854
-403.356 580.454 534.224
-430.423 589.017 513.661
-413.622 616.025 455.681
-442.043 649.23 556.471
-473.581 587.879 615.864
-425.894 575.282 513.966
-434.99 633.292 606.468
-489.66 588.626 437.237
-453 589 480
-382.57 615.991 528.13
-458 653 556
-464.566 650.793 545.284
-484.318 594.606 564.146
-460.047 627.701 622.344
-479.983 647.32 484.221
-460.247 599.857 585.816
-518.559 600.714 603.921
-495.044 583.664 560.983
-455.975 647.348 594.177
-434 643 582
-468.264 604.763 585.191
-506.153 638.117 585.187
-493.734 604.55 602.234
-440.784 634.615 463.271
-444.644 583.58 586.729
-491.839 597.135 501.201
-534.503 587.419 567.747
-405.309 610.692 547.4
-513 598 430
-411.562 617.099 484.866
-467.069 593.911 521.739
-439.495 593.726 608.39
-392.394 592.657 542.395
-429.978 629.166 562.587
-444.367 585.619 590.484
-428 634 482
-471.617 594.07 598.621
-428.898 583.3 486.169
-413.533 583.358 476.517
-442.984 582.158 479.679
-452 585 477
-510.597 606.91 627.137
-427.132 594.84 562.685
-442.624 651.804 544.065
-444.024 648.301 567.993
-486.468 587.278 584.55
-480.739 643.886 593.526
-492.494 587.06 437.825
-429.054 597.928 603.875
-448.535 586.049 594.877
-398.405 619.453 560.005
-444.176 649.481 558.05
-497.201 578.119 441.928
-508.564 584.184 398.833
-526.621 586.701 589.131
-436 582 512
-512.922 613.434 642.096
-477.076 568.52 456.727
-483 589 605
-439.086 649.732 543.458
-482.637 628.632 613.819
-411.142 594.003 574.147
-400.451 600.167 571.886
-397.335 632.236 505.914
-510.901 586.555 625.214
-452 656 552
-528.904 603.095 629.436
-418.836 643.274 537.963
-451.575 584.555 576.311
-463.206 591.33 546.603
-497.176 604.304 528.877
-501.257 571.212 439.925
-393.58 612.834 506.833
-488 607 527
-457.552 577.537 443.819
-406.897 623.561 469.499
-425 587 543
-384.661 599.15 524.438
-408.016 584.009 512.808
-415.115 617.939 455.454
-472.575 583.432 454.902
-511.097 603.469 547.149
-389.074 586.008 530.222
-484.868 615.942 459.182
-430.559 618.095 575.766
-400.856 634.374 524.213
-402.913 616.277 469.64
-452.865 651.459 578.552
-521.819 607.079 610.636
-471 586 589
-455.563 656.068 556.729
-405.899 599.932 576.295
-447 607 595
-501 613 520
-391.025 616.572 546.7
-473.45 630.893 612.278
-471 657 585
-426.385 623.819 460.243
-456.77 585.417 582.95
-417.545 581.548 537.703
-426.997 648.775 531.322
-406.072 613.853 526.328
-480.661 598.841 451.26
-453.628 613.546 626.472
-467.287 620.43 440.484
-414.807 585.115 469.828
-508.197 599.912 549.885
-462.306 629.004 445.352
-489.519 585.005 444.346
-490.798 614.283 641.602
-493.702 613.364 440.496
-503.526 601.69 618.079
-410 628 469
-406 619 466
-510.02 630.734 604.175
-416 591 539
-507.431 599.537 572.732
-479.319 639.582 484.467
-493.417 579.229 584.118
-413 596 579
-529 604 633
-455 628 604
-481.872 637.63 510.037
-440.559 645.487 571.08
-409.211 638.521 533.885
-474.796 652.737 530.268
-537.149 588.161 576.965
-472.55 592.23 547.106
-471.725 618.024 438.964
-498.836 606.749 545.525
-491.427 631.629 440.523
-484.529 601.063 607.961
-412.552 593.657 516.842
-431 641.722 578.635
-414.058 639.283 489.6
-468.288 590.212 589.154
-528.669 602.83 631.497
-486 610 454
-466.749 637.289 515.87
-432 623 572
-422.075 594.257 450.353
-413 582 492
-482.396 620.893 631.566
-405.884 608.571 465.345
-462 581 586
-496 590 634
-460.52 626.246 444.045
-525.622 589.37 568.893
-461.827 639.026 486.384
-501.655 606.944 600.117
-467.914 580.361 448.571
-484.439 576.902 448.04
-458.137 583.353 511.424
-497.701 613.111 631.754
-387.88 626.31 509.956
-471.642 615.225 634.301
-534 593 604
-451 634 456
-441 645 478
-406.804 592.871 566.483
-459.637 611.49 628.431
-485.589 590.24 606.923
-504.53 607.732 549.323
-409.008 642.623 512.419
-402 591 532
-433.351 633.559 604.6
-407.077 603.045 527.536
-402 596 539
-414.907 608.445 455.662
-480.785 577.778 454.247
-493.154 636.802 598.49
-408.033 583.916 517.12
-406.224 602.81 464.713
-422.292 591.221 449.269
-468.303 593.512 454.555
-387.671 609.578 509.861
-425.108 608.119 606.737
-453 609 604
-482 628 632
-445.747 648.098 568.739
-430.397 579.268 490.525
-505.054 582.827 399.288
-401.013 588.23 552.356
-465.596 637.715 522.855
-449.497 631.252 453.139
-469 653 582
-409.143 615.572 487.986
-507.875 574.03 404.845
-515.986 645.044 597.956
-418.686 602.34 593.839
-491.234 606.889 405.368
-504.069 588.356 628.01
-542.364 602.509 580.321
-439.343 605.919 616.472
-427.878 633.291 597.283
-470.126 583.54 500.292
-497.617 580.948 417.297
-483 611 453
-494.877 609 529.662
-532.603 620.566 608.168
-423 601 566
-468.472 593.225 533.347
-444.423 624.225 441.009
-442 638 468
-429.717 614.177 589.06
-426.458 630.588 460.764
-439.941 610.97 435.723
-472.269 652.933 533.474
-535.752 597.726 573.54
-454.194 637.498 497.283
-463.72 586.665 517.09
-480 598 523
-501.368 621.379 531.747
-478.569 644.839 475.833
-466.31 592.177 558.961
-422.362 634.557 469.457
-508 582 396
-440.766 588.259 517.712
-519.513 608.088 656.612
-440.701 651.176 549.068
-421.465 621.383 556.781
-453.581 626.054 453.341
-456 585 585
-466.074 572.095 455.998
-528 593 604
-476.784 599.27 556.58
-482.01 601.149 640.204
-517.441 588.055 618.833
-497 638 614
-448 597 580
-409 631 481
-469 637 498
-507.954 585.875 401.348
-470.383 652.312 592.148
-399.291 575.78 499.124
-481 591 490
-481.677 595.866 634.773
-456.748 607.586 430.641
-517.175 617.327 629.945
-482 605 417
-428.528 581.928 565.315
-449.517 653.758 553.411
-431.921 584.953 459.696
-428.959 617.307 451.618
-410 611 548
-490 599 596
-525.812 594.353 569.636
-421.022 645.884 519.117
-493.558 598.782 518.754
-470.235 593.097 472.704
-477.093 650.304 594.834
-412.149 581.038 509.221
-476.557 590.101 584.451
-451.961 630.815 458.386
-485.2 635.606 604.258
-397.552 610.675 567.864
-425.705 584.26 527.278
-475.831 585.678 447.338
-454.449 619.616 624.979
-522 586 589
-507.332 601.137 545.805
-413.887 618.118 460.799
-409.356 577.775 498.185
-440.541 588.842 529.044
-502 579 592
-490.424 636.429 613.352
-433.127 586.83 458.801
-443 588 509
-460.482 588.407 451.504
-462 645 516
-437.867 615.958 593.89
-395.52 608.319 507.884
-508 611 617
-508.347 618.309 629.001
-491.071 583.863 626.517
-489.628 610.888 404.247
-511.497 599.822 566.182
-499.809 606.441 624.846
-520 599 581
-467.074 597.645 593.731
-517.143 583.727 582.423
-433.802 645.901 485.822
-425.162 632.321 480.02
-426.537 641.608 479.323
-419.132 587.276 493.277
-496 626 624
-435.396 604.679 434.347
-442 633 575
-455.738 652.431 581.589
-487.224 634.174 439.206
-408.246 600.834 520.256
-427.629 628.242 555.88
-478.535 624.306 619.268
-504.781 572.169 413.226
-415.517 590.209 542.659
-489 598 528
-423.636 599.914 598.206
-470 610 597
-481.257 597.996 517.254
-445.181 602.878 587.646
-415.207 585.921 496.49
-467 590 453
-482 652 565
-449 588 561
-411.026 610.087 551.389
-417.196 600.244 471.331
-487.993 610.62 442.462
-495.284 583.306 570.812
-410 602 511
-487 597 527
-510.571 587.391 553.282
-415.895 573.501 511.918
-449.503 642.583 572.202
-479 574 457
-469 596 581
-398 585 545
-483 589 506
-523.178 598.846 634.349
-454 640 574
-431.605 636.493 595.062
-387 608 512
-513.032 608.041 605.027
-444.73 586.81 543.365
-399.513 580.356 527.342
-522.351 602.935 618.143
-428.188 577.025 517.556
-495.261 577.458 432.386
-497.417 590.614 571.087
-417.883 590.962 483.968
-401.822 627.629 548.96
-404.452 593.059 473.214
-501.049 589.707 435.461
-503.178 575.791 418.376
-458.111 587.86 556.25
-396.274 616.298 562.4
-406.233 629.049 554.634
-458.405 584.47 602.325
-398 576 495
-479.881 635.735 492.819
-404.839 638.037 513.806
-445.936 627.738 617.092
-407.075 620.896 575.412
-426.134 618.291 570.594
-482.468 614.797 626.764
-417.582 619.209 603.387
-453.52 637.476 515.736
-499.415 612.057 535.895
-430.242 637.444 528.711
-514.844 625.873 600.122
-432.305 618.785 587.665
-508.829 581.605 405.726
-457.757 630.091 453.633
-455.675 589.155 531.905
-404.035 589.192 473.628
-459.833 606.839 630.844
-426.65 579.795 456.607
-439.375 583.049 521.932
-476.779 587.101 456.162
-499.415 633.776 617.062
-484.947 585.901 624.414
-418.442 617.787 596.628
-415.378 621.401 488.445
-511.054 585.995 618.727
-504.367 587.796 440.312
-487.466 581.646 570.862
-443 618 601
-418.202 630.541 578.195
-495 597 512
-435.961 639.356 529.524
-461.417 583.008 506.257
-437.122 640.949 589.781
-476.032 582.209 604
-537.667 604.174 613.358
-411.995 601.526 582.351
-397.89 582.227 497.882
-414.505 635.089 508.752
-490.796 611.888 626.594
-420 636 573
-478.118 588.759 589.261
-443.009 584.75 544.16
-448 581 495
-466.832 584.568 601.063
-392.991 625.925 504.885
-545.152 597.095 592.277
-484 643 511
-444.188 594.803 540.715
-421.064 603.785 572.536
-501 612 614
-487 610 455
-423.374 588.646 444.157
-507 631 619
-497.736 591.157 558.404
-463 582 510
-386.159 597.03 513.247
-465.227 591.78 558.642
-386.876 606.034 524.945
-517.219 595.251 578.702
-516.891 631.222 613.819
-418 593 558
-491.617 580.924 582.359
-483.951 637.531 485.222
-451.075 612.778 625.411
-483.032 606.029 620.111
-406.433 640.409 517.371
-403.232 592.068 530.39
-516.808 606.329 657.38
-423.184 621.812 461.025
-414.963 631.444 470.309
-424.465 604.931 602.042
-404.688 577.172 528.46
-496.041 603.804 547.927
-430.331 649.538 538.831
-443 592 524
-496.618 585.366 406.498
-438 651 520
-434.313 593.016 437.595
-512.676 600.166 566.306
-434.386 601.477 441.651
-487.602 576.028 432.519
-475.681 635.096 606.709
-517.674 608.616 611.935
-498.495 582.935 568.877
-507.225 619.466 624.067
-442.824 594.243 581.417
-440.641 588.444 532.541
-488.884 602.094 640.834
-487.708 614.718 641.697
-497.415 587.775 408.572
-543.489 599.925 574.423
-429 585 576
-464.298 658.903 551.944
-455.542 633.664 451.302
-450.557 650.985 578.969
-397.862 580.578 483.935
-457.516 624.11 430.712
-498.665 643.832 576.427
-514.17 600.942 596.498
-403.263 604.06 574.21
-462.992 603.373 589.08
-507.124 579.956 438.651
-457.982 591.733 523.749
-492.183 597.289 436.714
-508.874 572.511 444.662
-443.145 632.712 459.919
-444.648 584.934 461.685
-453.515 590.844 521.031
-403.527 625.113 532.205
-429.922 590.904 548.54
-419.859 581.171 542.919
-467.129 592.276 561.515
-410.454 611.333 552.463
-477 593 416
-449.656 585.608 499.907
-429.662 600.631 579.411
-442.852 612.591 621.139
-439.394 639.861 472.868
-444 579 490
-384 610 538
-471 595 574
-410.753 628.92 473.039
-471.277 596.124 465.238
-408.016 581.467 529.965
-489.152 631.452 441.79
-389.125 614.44 546.97
-520.093 644.612 598.439
-486.979 611.559 475.404
-490.211 602.398 532.542
-500.598 619.767 645.479
-440.635 631.781 613.048
-449.31 603.295 591.416
-479.569 599.552 601.088
-444 612 622
-404.224 605.453 471.953
-395.825 611.25 490.424
-466.937 590.6 440.717
-472.433 603.231 637.893
-394.956 628.708 527.865
-464 647 520
-402 594 567
-441.815 591.973 602.725
-485.09 606.5 447.916
-411.89 631.801 515.173
-430.243 577 515.325
-479.389 587.111 602.862
-513.077 637.835 591.372
-548.496 604.969 579.542
-494.477 592.008 434.665
-454.439 626.613 613.155
-532.762 602.922 597.011
-518.648 624.737 604.716
-459 622 626
-480 627 635
-511.559 627.945 615.673
-415.472 618.977 469.055
-419 647 517
-514 596 597
-464 654 592
-403.964 601.753 474.641
-409.266 585.826 522.245
-476.08 574.312 454.625
-463 576 446
-513.203 587.665 555.226
-469.529 579.096 584.923
-504 636 614
-434 626 568
-415.564 581.092 524.558
-475.274 576.105 455.019
-436.804 585.88 569.455
-417.197 600.278 468.07
-490.912 617.813 460.456
-462.469 595.842 619.343
-531 603 626
-409.423 620.83 465.99
-423 616 448
-411.52 633.071 501.941
-429.346 640.519 474.58
-474.181 621.216 620.157
-501.689 579.017 587.676
-388.544 600.318 547.165
-428 582 564
-416.176 600.513 483.077
-487.554 651.241 564.859
-454.464 602.758 435.366
-416.899 588.789 560.096
-488.11 606.218 414.226
-446 636 569
-446.997 646.833 590.815
-528.238 604.107 627.547
-547.828 608.452 596.143
-483.138 605.59 616.834
-470.024 643.953 529.384
-510.864 602.183 578.319
-502.621 595.253 548.621
-439.354 616.477 594.118
-512.386 583.965 580.737
-504.521 576.606 413.159
-454.759 640.46 476.158
-500.507 587.636 439.276
-491 630 635
-457.397 637.263 613.651
-418 593 470
-444.358 622.59 438.558
-459.194 583.674 590.764
-513.515 595.661 569.864
-463.139 594.377 461.178
-436.327 595.171 454.597
-400 585 548
-448.125 636.354 584.424
-438 642 475
-482 607 615
-386 599 535
-459.743 641.46 610.64
-504 627 529
-525.17 595.25 627.203
-405.886 610.463 528.305
-431.077 646.616 551.314
-484.292 590.282 445.523
-516.465 587.77 607.496
-507.742 596.356 565.073
-392.818 614.286 560.331
-435.193 639.036 471.341
-437.531 582.344 538.133
-446.55 633.585 457.28
-525.711 594.24 626.375
-487 609 467
-472.553 602.461 528.741
-418.593 570.267 487.65
-527.546 587.962 587.628
-475 601 591
-451.007 619.364 623.978
-541 609 595
-461.599 638.545 529.168
-491 587 428
-495 628 637
-410.271 582.494 482.146
-461.316 587.458 446.418
-428 628 608
-452.928 585.872 527.042
-400.151 620.588 534.537
-499.337 575.587 432.53
-463.766 637.702 604.4
-412.43 598.2 510.857
-524.817 590.028 610.804
-432.348 629.384 565.068
-453.219 587.551 604.403
-489.027 612.25 461.125
-463.433 648.154 525.627
-420.506 630.734 529.706
-466 635 608
-469.152 599.325 584.945
-392.463 582.633 521.549
-407.002 635.869 491.194
-511.691 590.107 437.487
-507.641 601.822 651.333
-470.457 635.438 462.78
-535.155 596.038 570.26
-430 598 456
-477 594 467
-425.594 578.298 485.717
-388.441 621.56 505.031
-506 616 654
-416.963 644.439 517.285
-444.96 593.657 613.264
-436.627 581.561 444.581
-469.475 593.477 530.283
-488 625 407
-484.85 594.072 494.926
-492.186 581.136 573.109
-532.835 596.311 613.679
-514.578 591.796 591.478
-502.952 601.456 545.598
-412.34 572.546 479.482
-439.895 594.561 559.504
-401.416 612.337 532.852
-404.958 628.713 513.173
-413 590 564
-514.805 584.861 596.798
-459.107 589.829 612.188
-458.551 592.317 543.139
-471.633 594.868 629.248
-422.011 627.602 468.739
-491.727 626.673 617.928
-433.82 626.595 464.448
-412.957 582.194 524.858
-456.472 655.932 560.051
-424.972 591.593 581.888
-486 607 619
-388.006 602.559 550.138
-527.017 616.911 610.832
-525.056 596.618 596.178
-460.573 603.284 587.972
-411 608 534
-419 645 494
-383.944 611.087 522.741
-435.599 622.03 613.375
-479.694 597.069 515.897
-447.961 573.143 464.976
-427 621 563
-528.102 599.757 580.031
-531.052 587.284 567.148
-504.932 617.194 650.507
-418.439 627.683 586.454
-504.23 598.204 551.872
-460 584 572
-467.438 588.48 516.32
-407.143 616.084 489.153
-430.13 635.623 483.758
-430 586 540
-466.023 596.732 578.242
-462.121 582.307 442.633
-444.062 630.293 586.37
-424.581 604.207 566.051
-415.197 595.95 497.542
-410.395 633.958 507.905
-513 624 626
-439.02 589.872 512.542
-450 636 480
-415.285 589.714 500.726
-472.3 597.001 598.886
-431 612 585
-442 638 562
-440 585 532
-492.09 601.522 438.629
-478.217 583.98 435.914
-430.907 634.773 481.5
-386 598 539
-406.738 578.594 508.702
-420.721 624.157 469.986
-481.942 647.493 481.067
-450.541 579.505 482.397
-484.341 580.776 566.217
-474.168 600.481 477.386
-517.178 614.047 639.863
-541.5 595.726 599.238
-399.654 610.273 533.678
-527.96 624.66 615.134
-492.642 610.682 545.263
-488.697 586.207 418.14
-492.269 647.692 574.467
-412.458 583.342 483.707
-410.814 639.227 521.474
-450.811 589.542 514.12
-491.885 594.101 407.83
-465 586 487
-418.885 620.655 597.973
-433.524 635.963 602.692
-438.482 639.334 469.027
-420 610 464
-422.289 626.577 602.7
-491 648 486
-517 601 575
-383.359 593.479 520.594
-532.409 588.849 564.87
-419.439 641.343 545.208
-503 622 519
-396.161 581.541 528.199
-518.616 618.58 603.029
-499.902 566.742 428.749
-466.189 589.424 517.986
-531.172 599.617 620.599
-453.218 647.128 539.198
-434.658 602.749 612.243
-509.98 587.216 628.038
-404 606 499
-422 574 461
-441.836 648.214 565.031
-437 637 466
-474.724 652.047 531.917
-477.367 600.447 610.979
-405 587 463
-428.277 576.676 527.244
-521 594 630
-482.365 587.267 429.701
-502.001 583.669 565.071
-405.273 623.044 567.886
-521.92 621.121 622.549
-385.213 609.844 522.124
-451.867 642.796 501.101
-412.438 587.958 500.228
-411.546 589.662 461.651
-491.933 601.25 434.878
-501.44 584.191 436.507
-421.138 591.805 577.062
-442.095 633.153 611.306
-408.389 611.308 459.978
-420.001 633.651 489.733
-508.368 644.702 593.488
-459.097 635.423 520.431
-490.306 615.501 441.282
-459 594 524
-399.09 611.897 515.647
-494.297 595.773 591.819
-499.28 619.983 646.164
-408.681 571.26 493.438
-428 599 578
-498.161 607.871 594.124
-396.601 632.391 535.703
-525.762 599.33 577.667
-501.162 584.865 441.009
-505.072 608.413 596.102
-476.244 589.838 476.314
-460.153 654.939 542.228
-500.807 616.764 649.018
-458.847 647.746 595.327
-416.508 584.785 561.344
-485 586 499
-439 640 554
-503.37 607.188 652.331
-432.175 581.789 504.992
-441 624 454
-481.97 589.424 606.473
-514.251 595.753 594.253
-443.576 577.075 461.976
-431.809 631.601 467.821
-413 593 538
-513 640 609
-488 634 450
-388.867 623.883 543.953
-457 589.123 549.333
-396.958 596.437 487.072
-451 637 578
-487.44 632.838 446.182
-496 570 441
-409.146 606.313 516.511
-465 586 563
-437.12 639.879 531.049
-415.624 599.492 464.369
-495.405 579.249 447.519
-444.726 632.927 612.06
-531.94 602.92 608.132
-465.341 597.354 543.743
-527.125 637.677 599.26
-403.764 609.027 512.459
-410.922 583.276 545.312
-485.439 592.223 608.648
-432.935 589.301 519.446
-439 604 590
-494.576 581.478 409.488
-482.806 606.788 474.338
-398.589 580.189 514.563
-486.833 618.042 404.872
-484 637 616
-404.561 613.143 468.828
-479 596 527
-518.152 590.153 585.815
-426.796 598.545 452.181
-533.518 596.618 572.622
-510 585 442
-397.88 630.371 528.321
-532.156 593.065 601.421
-503.629 599.464 547.715
-405.934 637.064 520.813
-421 628 597
-487.15 597.813 433.759
-517.84 631.184 612.223
-493.125 577.25 447.288
-493.361 594.053 554.369
-494 647 581
-485.684 590.875 602.6
-440 595 438
-480.096 592.062 495.222
-454 585 461
-433.66 621.331 615.759
-443 638 558
-448.451 645.811 488.954
-438.027 614.751 618.724
-497 581 621
-457.214 647.08 572.242
-431.176 586.125 542.769
-490.756 611.094 530.125
-462.327 643.23 512.788
-528 616 609
-510.584 640.127 608.123
-480.756 584.136 492.85
-444.266 631.741 466.908
-439.388 570.325 472.651
-472.816 592.639 458.728
-425.621 585.696 499.372
-442.376 580.347 490.276
-435.464 589.255 510.387
-449.919 649.72 536.958
-489.454 580.822 593.908
-518 610 609
-523 599 576
-428 594 457
-418.358 644.063 517.722
-394 630 505
-491.101 622.119 640.378
-484.86 600.009 532.129
-424.61 586.918 521.4
-472.453 590.698 578.41
-516 643 602
-458.514 637.554 486.582
-428.461 612.418 609.304
-516 597 591
-402.145 604.719 517.776
-426.559 576.927 531.933
-451.253 589.432 514.843
-503 611 607
-400.663 590.806 554.105
-499.726 591.604 401.231
-404.94 590.002 537.405
-473.25 603.314 598.584
-519.209 594.756 614.671
-427.531 600.877 584.309
-499.49 618.2 513.441
-396 587 485
-467.063 660.905 547.384
-465.175 636.69 609.687
-510.226 619.257 652.14
-412.289 635.162 545.524
-434.589 586.016 537.934
-417.219 590.943 493.536
-415.732 636.242 483.345
-499.665 627.745 610.691
-449.601 648.545 585.772
-480.5 604.271 543.687
-417.263 648.577 503.213
-514 583 586
-489.797 612.795 406.643
-444.731 628.703 438.594
-435 645 566
-482 650 593
-385.391 600.911 528.739
-393 618 556
-445 624 583
-464.095 584.582 459.188
-396 614 518
-435.268 593.187 605.575
-475.683 570.117 457.985
-492.395 605.501 539.476
-401.632 612.764 472.71
-404.42 621.276 567.755
-462 646 602
-448.055 632.611 578.445
-492 603 506
-484 594 416
-494 587 411
-414.172 608.789 590.442
-473.359 583.255 427.765
-473.862 602.493 450.2
-470.799 593.563 564.42
-474.332 647.943 531.236
-436.47 645.672 562.655
-407.588 614.388 483.387
-395 580 510
-436.862 586.603 539.234
-404.536 610.156 469.289
-483.457 650.719 581.329
-432.667 637.616 541.351
-434.292 617.931 617.229
-488.651 603.098 550.922
-407.081 598.278 523.394
-406.197 596.67 528.613
-433.411 643.853 566.157
-458.133 646.034 554.587
-396 581 533
-440.771 588.667 599.472
-409.274 605.693 509.186
-485.796 584.389 425.392
-400.132 623.435 522.297
-494 598 519
-401.591 593.708 559.568
-486.585 589.412 569.566
-434.532 623.583 573.605
-486.824 626.549 617.577
-431.708 580.379 506.159
-473.48 572.185 459.505
-484.401 594.406 444.888
-490.917 640.301 597.452
-488.586 571.57 421.621
-472.878 579.056 575.663
-517.808 615.098 655.825
-475.751 646.604 595.218
-384.991 625.343 533.885
-437 624 577
-486 638 624
-461.786 646.507 546.841
-449 644 554
-481.743 584.868 616.873
-511.854 630.56 603
-452.519 637.665 503.059
-499.222 645.862 578.943
-475 605 541
-434.332 617.569 616.984
-524.513 628.355 609.817
-541.653 602.501 607.973
-474.182 596.276 632.339
-509.241 612.215 637.346
-524.232 597.705 640.195
-416.739 575.245 532.077
-439.118 608.103 591.516
-402.781 608.806 513.695
-471.87 628.004 628.017
-498.568 602.562 506.625
-540.347 596.833 570.527
-476 579 584
-514.433 635.169 590.996
-466 618 633
-450.963 584.448 477.331
-391 612 556
-430.842 587.201 543.247
-412.114 627.334 463.887
-498.922 579.622 573.46
-491.056 638.212 611.446
-419.225 644.927 531.203
-466.614 592.795 558.618
-405.019 607.635 509.097
-497.758 595.044 407.339
-418.155 611.067 559.903
-501.562 575.325 428.099
-426 633 478
-461.162 652.177 571.536
-435.756 607.974 438.209
-501.692 619.965 517.828
-488.828 596.594 410.48
-445.704 619.401 604.5
-483.179 590.377 446.871
-482.67 588.077 626.053
-427.774 588.575 507.218
-446.91 595.153 549.452
-445 623 437
-517.794 597.623 571.981
-485 585 449
-525.394 607.206 640.611
-384.807 617.777 508.578
-437 590 459
-383.002 613.594 522.516
-482.999 606.243 618.005
-505.453 631.997 617.902
-444.601 584.396 578.055
-409.837 605.778 487.37
-467.411 620.745 629.893
-433.775 607.53 432.752
-459.859 595.643 620.39
-515.677 600.845 601.87
-510.261 589.784 551.278
-460.653 648.084 577.436
-505.581 578.687 402.319
-508.83 601.589 579.489
-410.928 576.418 523.944
-467.324 594.537 532.599
-502.306 581.395 579.328
-445.061 633.154 611.169
-431.537 601.081 610.682
-392 583 528
-386.869 604.331 534.077
-477.828 590.328 443.446
-520.382 593.064 578.912
-503.635 594.052 435.314
-488.756 627.487 619.125
-414.316 610.976 545.981
-459.132 647.968 575.312
-491.348 643.348 598.949
-517 614 654
-428 649 508
-528.81 621.69 615.326
-457.115 646.092 525.643
-490.98 588.444 583.363
-412.921 588.577 460.586
-506.348 592.884 548
-446 646 506
-465.856 660.961 563.337
-398.895 626.244 551.098
-447.008 635.605 610.65
-386.58 606.003 534.599
-472.505 597.805 633.554
-499.46 623.012 617.835
-437.532 580.675 516.483
-400.334 611.302 522.574
-444 584 542
-467.724 627.125 614.798
-521.38 603.035 600.47
-419 605 599
-490 590 414
-459.823 643.161 541.373
-418.923 626.095 482.193
-446.445 628.36 438.448
-399.94 580.248 525.487
-450.962 594.53 531.849
-449 631 464
-420.893 575.36 511.968
-445.262 593.854 569.667
-481 604 467
-464 637 502
-436.229 649.545 527.227
-483.645 604.183 447.963
-502.247 612.136 514.345
-522.59 611.659 634.87
-510.599 584.735 438.851
-476.668 605.83 529.885
-424 581 542
-424.964 628.166 536.472
-466.799 645.739 604.511
-476.121 594.247 492.187
-422 644 542
-459.372 587.101 435.965
-504 595 431
-439.08 645.738 567.424
-447.213 645.097 490.739
-414.362 585.848 480.114
-480 600 517
-457.58 589.456 444.861
-440.662 647.096 510.882
-419.725 632.698 579.798
-445.417 623.979 602.845
-431.226 633.939 466.889
-475.942 591.882 481.95
-494 644 575
-443.032 586.466 496.476
-418.241 634.377 570.116
-410.278 620.008 462.598
-472.791 591.278 622.469
-481.288 637.218 624.568
-420.054 621.264 559.468
-520.556 590.284 613.873
-474.861 636.916 513.439
-510 603 550
-481 648 481
-415.244 621.065 595.165
-468.48 648.453 591.153
-495.124 599.465 595.966
-422 580 459
-512.122 585.254 439.807
-497 604 533
-436.156 593.93 560.615
-497.129 643.92 583.316
-533.7 589.086 583.787
-524.557 600.821 636.435
-439.479 645.612 580.265
-400.385 595.61 558.317
-461.701 628.338 612.793
-414.998 628.512 465.522
-415.81 579.328 520.902
-399.244 578.699 502.486
-412.12 597.428 544.05
-414.38 585.766 492.931
-430.622 582.418 498.694
-492.067 584.25 557.922
-421 641 545
-462.917 588.414 448.433
-435.703 588.202 536.186
-511 581 402
-461.491 648.401 550.852
-492.093 609.197 529.316
-435.597 567.077 456.971
-397.726 581.244 516.594
-444.947 587.54 479.247
-498.648 603.653 508.359
-445.294 643.621 559.502
-460.437 590.064 526.492
-481.187 644.189 502.457
-465.083 613.577 608.59
-534.65 610.799 613.276
-491.285 592.491 504.784
-468.439 588.235 584.993
-506.724 603.32 618.632
-416.609 625.863 548.792
-415.153 598.282 457.674
-485.953 571.893 456.071
-404.822 623.415 565.123
-492.09 601.629 604.082
-511.325 614.509 646.984
-426.925 649.207 532.082
-467.91 584.107 493.474
-493.535 601.021 643.323
-419.863 581.796 545.452
-494.813 609.817 625.82
-425 638 500
-447.789 609.404 601.162
-543.094 594.9 588.277
-446.298 586.352 512.465
-517 603 657
-456.981 649.335 589.569
-483 600 452
-435.279 591.624 594.467
-393.851 621.39 553.101
-538 606 587
-478 607 536
-483.514 587.078 448.615
-503.019 584.501 623.797
-443 584 582
-476.248 606.085 538.54
-445.697 569.351 470.081
-473.765 581.721 481.631
-383.506 618.611 507.941
-440.33 587.104 594.399
-420.979 579.817 500.82
-463 597 628
-428.697 633.749 600.059
-488.197 579.608 598.699
-415.97 621.479 455.637
-516.282 597.074 553.655
-449.58 587.074 600.835
-430.767 580.067 549.561
-400.154 587.015 475.454
-478.697 571.59 422.49
-445 630 578
-452.444 598.776 436.341
-427.569 645.971 492.029
-399.5 586.126 474.811
-389 586 524
-421.432 629.494 543.646
-421.218 625.332 485.046
-465.429 603.277 580.13
-520.139 637.05 592.082
-412.931 598.052 582.161
-455.611 590.732 613.229
-416.54 594.426 550.387
-475.712 598.035 537.711
-394.875 618.541 484.494
-439.3 623.76 589.739
-419.578 631.04 575.825
-405.003 598.649 472.837
-448.042 626.653 603.385
-454.408 641.734 480.942
-388.51 600.923 508.045
-447.698 587.003 552.386
-440 597 436
-427.217 616.187 447.423
-473.838 582.593 453.479
-507.615 593.843 393.711
-502 611 598
-518.761 586.655 596.66
-468.904 591.266 434.511
-426 630 605
-452.295 627.935 607.986
-514.324 608.315 606.943
-451 586 489
-497.756 631.66 619.045
-405.778 630.692 550.275
-456.654 640.959 609.458
-464 597 578
-483.28 599.687 600.533
-470.706 581.344 480.07
-460.443 648.381 596.5
-519.941 612.115 639.509
-472.4 596.751 615.662
-394.507 599.32 560.802
-482.577 616.637 625.558
-416.976 598.028 461.527
-414 610 591
-530.819 597.857 600.119
-413.57 620.642 589.049
-509 593 437
-409.643 638.514 531.02
-434.581 580.202 526.529
-400.796 633.652 539.096
-402.839 607.472 506.123
-525.68 596.388 575.865
-431 623 565
-436.776 576.172 482.657
-458.521 641.407 597.085
-417.301 572.167 497.898
-415.794 630.173 567.147
-486.613 635.847 445.103
-458.19 594.182 521.248
-491.474 603.278 619.017
-465 605 633
-436 649 504
-440.873 583.952 542.019
-448 583 463
-431.818 649.911 539.404
-478.342 626.647 444.091
-508.854 604.657 584.928
-401.778 626.548 552.774
-405.963 637.159 502.381
-437.842 583.719 549.019
-410.345 595.088 572.902
-396.957 616.028 557.915
-469.864 593.617 479.478
-517 590 589
-398.156 618.421 546.295
-490.091 587.9 573.521
-410.958 626.377 569.861
-482.619 607.055 641.632
-492 602 435
-521 593 565
-414.868 570.436 486.068
-505.105 579.61 567.674
-425.121 593.039 590.19
-426.501 618.715 608.056
-494.12 626.546 618.397
-446.547 593.498 530.386
-410.659 580.228 508.547
-463.72 605.258 632.967
-507 618 539
-522.566 637.185 600.829
-407.041 612.747 581.154
-414.95 631.143 476.933
-448.104 596.158 549.901
-500.128 612.006 514.387
-499.695 582.31 561.969
-488.797 584.941 424.396
-415.277 635.557 500.559
-438.558 639.722 593.56
-388.612 593.653 530.427
-457 589 452
-425.863 633.943 588.795
-407.768 604.248 530.964
-509.647 639.756 588.199
-457.113 587.464 436.004
-540.654 596.211 571.56
-425.517 611.339 455.603
-443.836 632.411 576.154
-488.619 582.786 612.803
-401.959 626.763 497.504
-515.195 640.568 591.524
-481 647 492
-512.723 614.002 636.677
-522.84 595.687 632.806
-499.873 636.531 592.307
-470 585 456
-384.267 618.553 538.673
-483 568 454
-492.952 610.14 645.447
-486.476 635.366 499.799
-389.066 603.006 561.693
-471.825 593.355 623.271
-526 621 624
-479.585 604.543 420.317
-540.899 606.569 594.22
-464 641 599
-446.471 639.441 487.504
-462.869 623.462 615.137
-418 590 491
-427.663 588.923 440.512
-454.948 610.103 626.026
-492.739 600.277 501.835
-457.426 597.191 532.679
-414.195 574.543 524.314
-463.695 584.22 458.05
-457.638 648.931 556.16
-428.953 579.576 530.995
-425.173 619.493 454.852
-505 593 563
-497.266 585.446 568.157
-401.261 619.926 566.962
-478 588 623
-441.335 627.39 600.2
-413.27 619.823 478.719
-546.066 606.83 596.51
-491 571 426
-455.591 644.894 585.334
-514.076 600.651 607.18
-491.382 606.438 535.096
-462 597 520
-466.234 618.352 631.855
-413.139 602.719 488.988
-412 582 544
-511.281 606.796 632.248
-407.009 611.237 584.18
-512.028 587.426 555.584
-467.152 602.699 532.743
-493.294 646.415 573.433
-470.506 591.364 482.517
-417.456 605.06 558.726
-457.413 628.89 613.129
-383.896 620.634 514.975
-438.707 635.37 463.767
-392.133 585.275 535.187
-478.073 629.712 446.815
-431.292 583.108 562.078
-412.239 605.975 553.684
-473.805 634.026 506.406
-510.094 631.536 597.027
-419.497 587.578 570.519
-540.95 592.831 589.053
-451 581 506
-514 602 583
-506.557 606.557 627.762
-427.578 584.753 569.456
-463.667 636.799 517.861
-481.483 596.303 509.019
-510.04 585.539 607.513
-528.952 601.622 628.396
-427 641 573
-444.757 620.66 443.491
-423.416 572.025 471.001
-493.417 583.998 416.762
-382.11 620.372 521.629
-452 633 455
-454.674 633.147 461.864
-431.744 614.945 593.602
-488.859 611.768 538.885
-457.156 639.724 497.896
-447.387 634.558 575.051
-453.991 587.521 604.043
-400.536 632.794 529.08
-480.045 586.012 440.8
-497.942 590.816 633.307
-468 589 428
-500 616 530
-497 608 514
-441.375 615.895 619.281
-495 579 594
-397.508 614.848 563.714
-444 637 499
-463.324 590.253 576.831
-481.011 579.882 568.567
-489.923 595.38 498.838
-407.676 599.327 516.57
-535.258 587.875 569.084
-397.782 580.761 513.163
-483.928 609.596 641.847
-464.422 575.702 448.139
-470.979 595.572 452.195
-529.792 605.624 615.063
-442.609 639.192 558.084
-425 610 573
-410.623 643.892 508.084
-514.657 600.515 592.924
-446.518 583.972 576.779
-496 590 408
-418 599 476
-459.279 637.505 530.57
-408.452 579.43 499.25
-474.346 593.524 629.635
-420.675 608.279 459.849
-501.296 588.779 563.593
-464.733 633.195 619.578
-426.508 585.158 502.135
-406.891 595.298 521.714
-490.077 603.935 617.676
-419.108 616.603 449.543
-494.943 578.845 411.836
-493.052 600.674 524.706
-483.06 583.398 607.276
-386 595 540
-419.761 623.097 487.26
-423.55 591.483 584.935
-485.928 593.302 513.069
-468 594 464
-487.781 581.616 413.42
-448.031 584.099 576.271
-487.037 577.73 415.975
-392 602 490
-489.198 630.415 609.436
-463.601 582.562 581.144
-481 598 510
-529 605 635
-436 627 438
-484.815 582.189 565.905
-432.378 616.741 590.886
-401 599 477
-407.961 620.41 531.89
-485.374 569.907 425.144
-471.799 639.192 524.887
-464.662 631.523 613.028
-402.373 598.361 479.45
-439.656 603.147 439.421
-435.644 572.788 453.521
-423.553 580.913 530.99
-430 628 458
-396.078 604.701 568.673
-467.371 594.89 528.988
-467 618 439
-384 611 509
-471.801 580.808 588.505
-522.393 611.997 639.267
-416.018 594.419 464.968
-515 630 618
-442.852 646.583 585.147
-437.78 622.662 615.938
-403.962 627.04 527.144
-474.861 590.39 622.7
-506 625 534
-464 604 632
-490 627 611
-393 628 545
-395.74 631.183 506.369
-439.063 571.499 458.927
-467.337 592.918 542.105
-392 612 563
-506 593 432
-486.895 590.314 444.033
-442.022 587.978 458.356
-475.178 652.926 531.062
-459.772 624.405 623.68
-462 588 458
-498.77 617.238 524.928
-415.133 589.57 495.959
-488.687 601.118 498.524
-415.797 623.695 593.135
-497.922 593.898 434.554
-437.119 587.256 592.07
-465 586 464
-421.864 609.516 455.2
-414.765 633.883 527.671
-494.675 604.806 531.254
-442.187 630.492 577.886
-439.316 641.879 474.692
-459.062 581.693 438.105
-389.388 597.77 546.075
-511.815 636.315 612.617
-418.163 640.69 540.387
-521.772 589.58 567.043
-483.697 576.349 437.504
-394.902 620.302 530.718
-467.267 591.713 620.713
-403 617 496
-442.477 618.842 437.913
-486.284 592.31 599.27
-407.018 592.819 528.143
-466.251 650.803 538.979
-422.46 612.314 459.398
-516.697 591.216 553.033
-473.92 637.314 521.024
-462.791 588.041 504.981
-417.1 622.381 478.368
-401.65 639.457 510.633
-424.017 605.858 580.167
-473.104 585.857 613.167
-407.703 604.878 512.574
-502.8 598.367 431.565
-442.232 645.807 502.754
-487.705 613.7 628.838
-463.425 584.368 458.353
-446.12 628.154 601.628
-417.136 590.787 499.149
-514 634 592
-421.08 626.447 457.64
-439.063 592.014 577.273
-450.497 634.16 459.472
-452 592 437
-483.328 598.261 511.393
-422.038 638.684 557.473
-480.399 584.346 557.477
-518 599 585
-416.921 623.09 472.913
-487.648 616.892 455.17
-441.839 643.908 473.773
-414.721 631.717 561.137
-416.574 597.373 478.594
-430.744 586.838 581.539
-431.546 628.497 465.754
-394.877 621.964 557.409
-407.441 620.04 550.424
-502.432 588.054 559.517
-400.229 626.321 487.961
-519.701 587.678 606.959
-446.55 583.851 586.553
-434 624 615
-452.074 640.864 542.094
-394.984 596.737 555.193
-506 628 622
-488 627 632
-525.403 592.704 568.024
-439.969 642.728 592.773
-530.792 607.789 616.229
-511.88 601.024 593.701
-431 636 489
-424.514 603.543 603.923
-440.425 578.918 488.961
-468.251 654.344 545.307
-489.386 600.189 409.285
-488.564 581.111 447.531
-413.302 641.321 529.238
-427.727 620.417 610.186
-500.685 618.49 534.646
-466.887 578.969 589.628
-386.956 594.321 528.122
-488.362 590.967 631.12
-467 585 462
-480.581 599.068 638.679
-517.205 594.277 571.784
-448.077 649.235 546.156
-482.186 584.825 441.618
-453 619 433
-524.791 607.823 613.959
-395.565 579.82 497.867
-530.619 605.712 609.702
-390.645 591.256 541.303
-475.651 600.774 614.701
-510.413 623.173 623.865
-412.191 576.822 533.017
-472.609 610.305 619.121
-389.815 618.937 549.499
-442.766 644.705 478.92
-472.695 639.707 613.287
-396.426 631.305 523.9
-487.294 644.514 591.609
-465 584 490
-436 645 575
-417.135 583.645 488.719
-479.047 598.38 542.771
-401.424 623.598 484.509
-449.049 584.85 470.914
-429.01 637.914 550.608
-409.407 596.136 518.99
-415.576 619.818 472.298
-499.229 604.836 648.28
-420.781 606.23 456.658
-501.878 599.826 647.439
-496.46 640.819 607.66
-430.098 592.436 570.255
-466 583 571
-407.561 585.232 554.812
-463.871 578.162 445.25
-428.162 631.371 562.606
-439.051 585.16 487.838
-419.437 643.402 539.455
-421.449 590.886 572.186
-492.783 595.588 439.198
-471.857 595.307 522.642
-495 596 550
-512.75 582.964 584.811
-511.041 587.829 563.026
-476.351 597.52 540.334
-516 600 556
-434.36 604.739 614.732
-506 586.462 397.458
-468.703 586.447 588.113
-502.739 568.713 429.742
-477.844 640.494 609.156
-442.211 618.438 619.557
-492.169 606.751 546.722
-528 603 630
-518.524 613.237 656.058
-441.29 628.641 573.012
-501.953 593.354 402.055
-474.759 587.365 484.289
-445.616 599.599 587.57
-404.714 635.388 531.046
-428.22 635.881 586.769
-449.781 629.762 432.805
-484 611 416
-487.566 592.276 549.641
-443.905 634.312 459.322
-380.569 621.229 521.38
-484.135 596.432 525.404
-499.693 644.943 585.786
-486.003 650.331 565.08
-525.98 596.973 576.245
-398 591 556
-518.9 631.206 610.777
-476.333 606.478 530.941
-398.686 617.945 552.291
-523.578 611.257 638.299
-488 638 474
-398.062 621.017 479.411
-428 611 582
-409.715 585.724 462.336
-531.344 587.439 581.366
-420.339 615.213 606.419
-401.936 612.913 531.93
-513.492 586.501 574.081
-418.293 590.902 495.45
-500.029 645.974 584.767
-488.268 606.035 444.978
-515.96 601.943 583.863
-536 604 595
-451.491 589.058 548.412
-414.776 631.175 492.601
-466 587 492
-410.284 602.181 539.668
-503.061 604.891 615.219
-480.503 647.309 478.191
-522.045 615.461 611.737
-388.596 591.651 513.693
-434.071 593.819 456.43
-416.804 619.8 468.235
-461.249 608.331 601.289
-515.774 587.336 627.803
-470.662 592.281 516.952
-478.759 585.604 502.369
-475.394 638.754 618.402
-519.157 596.713 561.127
-510.933 625.914 615.302
-454 644 548
-495 590 440
-430 612 449
-489.108 578.904 596.987
-471.723 593.748 599.32
-461.218 657.913 573.72
-515.754 604.488 596.735
-474 589 420
-416.014 634.277 523.762
-497 614 530
-456.163 620.977 434.347
-388.981 592.565 527.147
-416.588 621.857 472.984
-516 602 656
-498 619 645
-439.121 576.282 453.008
-474.088 636.871 516.406
-453.031 640.72 527.126
-476.473 596.511 467.413
-396.139 614.178 477.288
-506.259 614.348 528.733
-476.104 623.193 620.756
-455.007 624.097 453.092
-440.689 649.394 522.791
-413.5 622.946 591.084
-478.011 635.464 501.621
-457.522 620.457 626.293
-451.969 645.181 527.169
-416.587 598.96 459.601
-412.365 596.594 539.813
-433.046 582.534 550.12
-386.162 599.632 527.871
-491.694 602.81 608.588
-479.561 596.358 618.151
-450.768 637.265 581.598
-505 645 588
-473.96 593.783 602.032
-543.569 599.049 603.355
-509 594 552
-460.536 634.421 453.816
-448.496 594.205 547.848
-395.066 586.373 498.347
-493.718 612.104 531.604
-471.754 631.315 622.905
-481.318 586.448 599.95
-490.459 588.002 414.978
-463.656 590.102 574.756
-484.076 597.173 559.77
-478.012 603.425 547.019
-509.054 591.813 637.075
-497.305 606.568 609.639
-461.123 592.639 542.071
-450 646 501
-479.8 580.581 593.011
-410.252 570.95 486.684
-522.463 593.075 625.483
-485.109 632.361 627.252
-431.858 596.394 605.838
-448.639 635.085 585.153
-472.546 603.123 454.045
-418 628 546
-420.705 580.296 548.463
-453.984 584.187 517.175
-484 566 455
-484.258 592.963 608.01
-418.311 647.032 505.695
-403.749 573.397 491.86
-437.665 611.708 595.432
-521.752 634.004 606.545
-481.4 626.857 435.36
-444.741 588.916 595.431
-466.572 601.349 450.407
-422.656 590.573 544.503
-453.344 593.611 569.553
-498 608 403
-437.309 602.849 449.104
-388.517 589.598 514.389
-446.887 638.593 593.098
-469.336 583.006 602.103
-523.649 621.599 623.754
-489.538 604.438 415.807
-399 619 562
-503.435 631.498 603.091
-483.538 577.078 455.485
-517.883 595.742 550.813
-488 648 580
-416.399 632.944 473.013
-448.71 587.5 480.337
-431.773 605.363 436.827
-404.665 604.989 495.026
-509.268 594.765 560.614
-499.337 607.8 527.627
-411.147 592.281 566.682
-455.372 585.25 445.309
-418.491 587.828 541.589
-426.784 599.176 447.833
-415.588 594.659 541.449
-473 625 630
-468.283 586.828 560.964
-463 584 512
-401.714 593.304 531.333
-475.599 585.607 506.897
-425.184 646.217 539.008
-431 646 555
-451 592 440
-495.672 607.459 606.786
-489.007 611.916 450.596
-408.473 642.676 502.926
-484 640 520
-387.722 602.325 508.692
-489.138 590.269 552.518
-424.34 616.147 454.842
-424.265 645.507 525.896
-405 582 466
-408.695 574.667 508.197
-486 590 446
-440.884 639.699 494.549
-439 583 529
-401.899 624.484 485.684
-485.982 606.828 409.389
-415 616 594
-383 626 530
-484.587 643.432 473.134
-485.406 635.144 494.199
-402.493 634.942 498.972
-512.728 635.813 590.029
-429.387 635.615 588.766
-451.712 588.557 503.228
-464.805 652.008 592.784
-429 584 540
-484.402 586.028 493.035
-438.317 566.461 471.276
-493 592 579
-489.096 645.841 589.461
-449.953 632.493 449.979
-466.032 586.43 564.667
-431.85 617.608 582.918
-423.575 591.812 582.011
-484.659 602.327 609.992
-410.198 632.161 483.984
-527.668 599.975 631.96
-479.186 581.86 563.648
-481.439 595.16 420.852
-448 642 468
-506.833 602.596 582.682
-517.507 594.544 568.677
-514.533 638.29 592.129
-443.989 641.814 551.504
-428.551 619.776 571.133
-435.313 618.86 615.182
-452.953 586.953 524.191
-415.995 602.14 558.247
-529 630 602
-500 572 440
-390.537 598.596 549.42
-441.545 647.248 507.401
-503.646 583.495 400.761
-522.301 630.972 607.482
-388.952 611.764 507.784
-466.794 631.191 459.553
-493.007 603.313 593.34
-462.611 642.795 505.303
-493 571 437
-417.437 617.384 596.773
-445.018 594.308 443.791
-460.889 655.998 581.188
-407.819 628.866 525.019
-424.151 616.701 571.412
-394.647 598.012 559.843
-502.401 614.385 649.705
-408 613 549
-477.32 576.61 450.084
-405 601 579
-456.273 618.991 625.548
-404.967 578.814 509.046
-524.641 586.429 578.709
-424.102 635.446 579.26
-384.985 619.895 507.689
-460.356 585.345 569.747
-401.603 610.719 496.065
-495 634 443
-443.241 596.716 549.865
-496.039 619.804 639.264
-473.571 623.452 631.222
-439 596 555
-453 581 459
-423.064 638.224 502.302
-403.414 606.551 468.119
-383.741 615.42 508.519
-450.848 647.003 530.978
-455 593 509
-400.449 634.471 503.947
-468.315 591.899 467.772
-451.404 586.997 522.766
-533 599 617
-451.028 587.508 523.073
-537 588 578
-471.344 587.478 610.979
-488.208 626.645 622.428
-412.298 614.181 589.82
-506 575 445
-521.361 596.239 602.939
-502.993 638.477 589.611
-504.714 606.205 590.727
-532.279 599.063 595.575
-474.881 643.588 595.75
-411.438 644.638 514.855
-460.308 605.967 595.5
-457.222 590.211 550.662
-418.548 624.263 484.639
-506 574 403
-476 644 479
-411.069 581.52 463.415
-519.946 587.731 569.605
-442.162 629.394 451.295
-444.179 629.884 595.825
-471.649 587.124 476.679
-501.792 603.664 548.534
-519.902 618.242 602.128
-418.973 578.972 491.835
-435 587 506
-484.997 579.507 445.096
-408.196 589.394 561.405
-389 599 553
-449.562 639.057 491.653
-389.514 596.717 544.282
-397.6 616.27 526.862
-472.686 620.869 637.63
-489.365 614.062 476.542
-491 647 575
-447.875 652.362 566.721
-518.102 601.631 595.802
-471.304 594.837 534.523
-492.193 608.261 437.799
-477.079 642.408 459.999
-420 578 468
-478.941 588.664 622.179
-480.197 594.257 608.448
-494.625 612.98 405.275
-455.593 648.546 529.198
-432 579 481
-505.53 612.47 630.184
-469.033 601.453 598.566
-415.87 642.282 524.943
-389.205 585.902 526.595
-523.096 618.892 627.523
-425.096 578.174 536.898
-492.139 599.117 500.693
-427.571 581.397 547.551
-489 580 585
-496.165 589.644 631.438
-443.5 582.631 495.524
-412.811 594.48 512.892
-486.65 610.501 464.536
-443.722 610.424 595.537
-444.311 640.862 469.376
-419.078 606.675 596.773
-516.939 593.92 551.973
-481.924 600.171 609.088
-492.94 579.149 594.013
-459.799 578.573 443.497
-489.713 606.379 542.116
-516.293 609.574 657.206
-465 659 547
-474.886 576.86 426.555
-400.33 582.806 537.511
-437 620 451
-472.711 640.557 488.758
-530.924 600.005 610.618
-471.267 625.893 435.242
-543.586 594.88 596.993
-442.29 596.781 550.929
-514.088 611.216 654.419
-393.56 622.561 498.653
-475 596 562
-482.713 651.135 587.837
-443.053 641.811 541.853
-394 628 546
-430.876 595.544 602.219
-538.453 605.644 613.134
-481.932 641.638 515.958
-468 662 550
-398.283 608.366 482.827
-461.088 599.463 582.558
-418.815 646.917 510.186
-437.87 590.114 542.496
-533 601 586
-458.012 642.226 501.561
-396 579 512
-520.578 632.87 606.232
-473.338 578.54 591.989
-486.837 648.132 566.66
-406.021 638.26 518.937
-404.867 600.423 527.094
-498.91 628.474 623.282
-521.334 639.139 589.669
-482.838 587.054 623.172
-484 641 620
-444.414 651.19 547.698
-416.158 593.328 495.015
-384.832 613.781 533.899
-428.394 642.413 561.357
-419.853 593.789 483.018
-474 585 422
-393.368 618.849 519.682
-425.993 623.963 452.692
-494 616 406
-422.023 644.122 536.249
-392 611 561
-490.771 608.467 410.069
-492.021 586.919 577.142
-419.629 606.034 597.353
-495 599 550
-464.687 597.799 452.532
-486.158 632.203 608.61
-413.968 586.099 557.38
-435.943 628.913 458.24
-415.911 598.19 582.064
-479.564 647.014 597.971
-438 646 481
-413.487 615.063 457.126
-485.268 630.045 611.335
-493.443 624.014 638.252
-463.994 645.515 539.649
-413.826 640.236 536.17
-531.992 616.723 615.786
-386.193 600.699 539.109
-409.123 636.572 489.634
-485.934 628.16 613.636
-515 620 620
-443.643 587.133 469.509
-450.13 622.759 621.393
-445.772 586.007 488.949
-498 589 563
-474.293 596.336 460.466
-432.177 632.776 459.981
-510.851 600.587 547.254
-466.8 636.554 519.065
-424.606 637.49 575.164
-457.719 601.919 432.424
-424 605 604
-494 609 647
-486.683 593.452 599.18
-525.979 608.436 643.73
-508 614 589
-449.468 642.425 477.426
-423.533 580.371 498.201
-476.464 586.338 448.127
-459.384 628.896 431.764
-530.577 590.644 592.945
-449.148 594.932 565.69
-499.341 569.865 427.744
-505 583 562
-505.351 593.685 432.906
-480 615 639
-402 577 520
-427.32 585.114 458.267
-497.321 603.345 505.974
-527 599 574
-439.895 643.273 480.692
-459.628 583.148 579.267
-443 650 576
-430.909 593.387 562.292
-462.68 595.169 516.705
-452.958 594.369 585.513
-427.703 572.596 458.869
-434.938 649.349 542.94
-423 630 479
-444.014 638.795 503.968
-438.43 583.436 467.565
-496.05 608.384 538.727
-476.824 588.403 423.252
-504.02 574.462 419.258
-385.791 621.746 509.156
-461.775 589.625 435.89
-434 623 566
-393.392 590.929 495.445
-405.275 618.355 575.487
-412.723 639.843 525.433
-417.528 598.746 586.166
-483.944 636.967 508.425
-482 623 402
-486 601 541
-486.456 586.286 444.56
-465.008 646.805 536.461
-524.33 593.933 569.363
-445.047 586.483 551.961
-497.979 606.644 532.351
-448.12 634.365 581.063
-447.147 642.024 572.809
-486.561 631.789 627.166
-433.497 592.016 580.112
-494.609 634.091 601.156
-434 636 604
-477.241 580.554 564.68
-428.718 630.977 471.493
-427.627 627.215 464.605
-520.579 594.397 579.383
-514.531 595.895 570.214
-428.548 578.886 480.021
-418.926 576.29 529.06
-437.601 577.18 469.726
-430.875 587.195 513.841
-425.541 573.406 487.806
-426.011 610.911 581.894
-420.924 603.846 597.559
-458.681 642.061 536.261
-444 641 563
-520.685 605.195 596.259
-507.383 601.522 579.113
-405.554 620.64 571.276
-515.15 601.095 594.055
-429.129 626.637 460.225
-484.056 650.698 577.146
-507.013 616.722 645.01
-438.187 577.509 470.893
-425 649 534
-476.069 577.504 454.929
-507.33 609.118 598.039
-419.794 599.578 558.939
-494 607 437
-481.532 616.176 626.872
-488.027 582.872 609.702
-408.565 639.12 535.59
-442.704 593.426 446.083
-399.698 584.388 474.233
-521 639 591
-422 639 566
-446.158 594.459 545.172
-432.856 593.282 583.619
-522.103 640.116 596.634
-398.877 635.672 513.974
-456.457 621.122 624.48
-489.564 572.927 451.145
-423.318 572.703 470.705
-468.926 590.071 590.031
-437.715 620.355 441.373
-414.728 592.62 513.487
-447.614 625.08 435.372
-503.014 594.682 640.909
-434.751 619.522 443.136
-464.007 628.908 434.091
-405.104 622.16 569.098
-477 648 530
-471 589 440
-433.306 598.775 443.402
-480.405 607.544 417.273
-488.287 633.613 620.976
-439.599 589.584 445.402
-474.004 656.223 581.658
-471.198 636.979 619.264
-511.674 585.687 560.566
-495.447 580.453 427.83
-490 585 429
-417.93 629.156 461.737
-451.226 644.978 556.818
-500.005 593.973 551.705
-479.779 585.293 449.177
-527 600 616
-446.795 588.697 598.267
-488.735 640.757 482.256
-432.839 647.78 548.333
-521 612 652
-407.343 600.588 524.255
-526.433 608.357 613.354
-423.259 619.328 606.649
-521.623 618.279 612.485
-467 582 504
-482.389 598.634 638.318
-395.244 581.558 530.314
-484.476 600.721 512.927
-436.823 640.563 539.021
-531.51 631.866 596.999
-427.489 573.991 486.628
-381.546 619.075 532.184
-458.275 640.227 501.433
-438 651 524
-502.578 580.211 405.731
-547.082 602.566 592.821
-482.218 582.038 417.711
-487.466 609.392 535.922
-522.307 643.322 596.718
-521.688 595.746 569.733
-490.016 581.009 601.292
-442 629 573
-420.582 644.015 540.993
-386.253 595.108 514.267
-545.913 606.014 597.072
-436.168 635.337 606.086
-526.878 609.947 615.847
-402.177 589.35 554.817
-509.033 586.828 628.27
-482.355 587.612 447.645
-524.329 606.598 640.849
-458.775 590.207 436.797
-434.363 591.183 595.084
-492.627 645.925 574.801
-436.209 606.942 448.223
-450.082 602.528 624.709
-511 607 569
-415.571 602.139 483.411
-398.457 626.755 513.407
-403.795 621.423 474.105
-404.037 620.825 495.405
-479.069 598.974 606.269
-415 631 520
-469.558 593.523 501.456
-500.077 586.059 435.898
-472.352 600.125 450.505
-459 639 599
-451.751 577.445 483.491
-402 618 548
-513.861 602.107 585.563
-454 596 576
-512.744 616.047 631.332
-450 636 471
-424.61 585.791 544.841
-466.7 632.123 449.448
-401 576 484
-480 591 584
-404.381 602.051 522.69
-515.624 605.175 606.163
-468.564 592.543 468.028
-418.445 583.297 451.21
-415 634 564
-461 591 459
-449.438 639.717 536.592
-421.712 628.199 469.741
-516.223 628.157 604.719
-436.453 625.234 437.073
-461.973 641.528 595.118
-472.459 597.501 477.333
-416.504 602.061 488.965
-452 654 578
-466 590 548
-477.291 575.564 423.331
-428.725 617.754 573.13
-438.188 648.218 506.777
-451 616 626
-479.499 630.251 614.165
-449 583 515
-418.787 594.324 554.028
-523 601 578
-476.103 635.545 497.41
-426 625 554
-463.604 575.641 449.097
-510.875 580.994 400.475
-420 580 554
-475 659 571
-418 575 534
-422.05 585.365 506.889
-537.779 614.895 606.706
-504.257 584.591 558.534
-419.589 569.631 482.087
-522.159 601.496 602.03
-438.962 592.111 570.844
-402.836 634.422 502.983
-519 591 593
-386 612 499
-432.41 637.45 554.998
-415.557 625.881 542.242
-384.344 615.743 541.812
-447.775 607.087 597.83
-492.348 627.666 620.308
-434 577 524
-416.01 622.563 597.796
-519.928 589.583 587.655
-440.662 582.854 489.816
-493.396 587.034 566.626
-516.416 589.379 572.465
-460 602 431
-447.31 588.513 445.194
-435.702 598.985 610.301
-507.417 608.009 620.786
-484.489 583.202 434.366
-526.05 592.172 614.493
-475.887 580.022 432.791
-465.416 588.61 481.918
-500.263 591.163 405.379
-445 586 540
-420.988 609.032 601.366
-444 586 578
-447.712 615.575 610.107
-452.945 640.769 509.859
-413 606 507
-400 600 573
-449 639 536
-494.078 594.352 549.214
-453 592 614
-406.412 592.104 560.044
-499.185 607.148 503.026
-531 616 621
-517.83 592.748 555.149
-451.482 614.06 625.642
-493.606 619.361 641.787
-405.116 603.66 468.646
-464.989 648.112 531.596
-531.892 589.899 565.94
-496.172 596.705 406.568
-390.148 589.697 507.492
-417.794 599.892 557.141
-494 581 614
-455 639 472
-423 591 551
-444 598 619
-477.915 646.909 594.215
-410.307 592.514 564.342
-513.443 590.645 631.801
-403.346 606.98 527.543
-487.122 605.553 407.688
-493.211 583.866 444.639
-485.026 588.868 628.483
-472.34 598.341 525.307
-469.082 591.551 587.646
-440 595 569
-462.083 599.636 537.236
-467 615 609
-455.255 607.843 627.552
-399.949 576.503 484.052
-473.171 586.038 451.771
-493.358 599.496 404.455
-474.441 596.132 557.691
-484.878 611.914 453.804
-439.597 628.317 433.173
-428.531 627.196 558.973
-433.802 637.503 549.586
-458.073 641.452 500.838
-456.276 623.779 446.92
-458.374 626.654 448.449
-496 614 402
-421.316 637.143 566.189
-474.122 597.021 543.791
-391.813 609.843 510.912
-449.106 586.637 453.745
-518.372 591.646 631.208
-443.313 585.348 545.3
-519.419 618.56 620.658
-482.567 646.832 486.916
-426.832 643.477 483.347
-425 590 575
-416.308 630.355 528.72
-527.03 629.923 606.206
-470.486 589.399 473.369
-411 628 571
-476.315 586.099 483.545
-466.337 626.248 624.794
-463.578 592.149 548.662
-488 632 627
-438.171 599.419 615.082
-484.611 588.223 626.224
-419.593 610.099 469.907
-400.738 597.128 568.591
-531 620 617
-500.233 577.572 578.673
-413.915 625.949 575.709
-474 627 449
-394 613 483
-413.988 614.922 589.646
-459.634 593.649 536.61
-459.701 647.013 582.658
-444.451 637.307 478.1
-529.666 602.478 632.61
-484.119 578.234 453.202
-406.998 606.405 484.247
-491.888 602.894 405.22
-482.021 588.257 432.047
-468.555 594.766 552.456
-454.259 596.198 528.725
-506.889 597.86 551.963
-449.124 640.028 574.532
-414.087 571.738 487.327
-466 651 533
-453.565 617.113 613.588
-447.587 621.002 606.056
-522.221 640.715 599.518
-508.145 591.816 548.367
-432.916 582.15 502.527
-456.766 592.07 535.577
-489 630 441
-454.732 620.111 433.651
-415.04 614.764 556.913
-502.777 582.042 566.677
-441.379 648.765 556.908
-409.207 611.025 586.409
-508.17 576.543 407.91
-421 598 458
-431.093 636.226 538.63
-485.017 642.6 593.829
-444.452 649.562 552.96
-403.861 588.423 535.868
-447.851 647.293 582.197
-449.285 653.456 566.834
-521.225 613.132 617.383
-518.358 643.358 598.807
-448.637 590.315 605.484
-394.706 612.753 510.277
-456.522 584.987 569.951
-528 601 585
-478 577 455
-502.968 607.084 547.219
-420.787 586.12 489.93
-425.94 580.586 543.855
-446.911 644.433 597.413
-485.695 633.793 605.268
-487.114 587.292 574.514
-443.208 630.651 595.396
-479.15 580.244 595.779
-425.096 644.165 544.935
-456.025 636.765 600.166
-484.578 588.28 589.198
-389.636 606.313 529.913
-394.482 586.051 493.064
-395.515 636.149 512.55
-492.142 583.157 420.074
-488 617 629
-472 633 609
-496.316 587.554 629.109
-427.586 616.708 446.1
-468.954 607.354 598.666
-427.871 634.636 468.274
-489.71 600.82 545.765
-445.403 571.722 465.871
-507.65 583.443 609.766
-402 612 511
-511.566 585.527 437.702
-424.444 602.376 567.176
-489.103 636.53 602.105
-454.32 628.134 440.344
-467 579 443
-401.689 635.607 517.521
-462.721 640.584 502.912
-412 607 547
-422 573 483
-429.8 612.168 589.392
-435.659 648.461 503.575
-474.38 649.287 595.563
-451.295 602.412 591.236
-496.158 605.078 502.705
-479.092 621.378 623.967
-502.857 590.742 564.407
-529.58 612.932 620.54
-384.529 609.854 545.248
-433.315 596.469 584.605
-387.439 603.001 539.075
-394.227 603.757 497.361
-474.521 599.208 473.158
-462.572 652.012 575.679
-511.344 591.718 435.688
-525.553 635.611 598.903
-382.789 624 523.157
-489.417 637.842 615.881
-490.828 580.561 600.569
-436 588 587
-471.828 599.608 596.606
-441 596 553
-468.533 587.433 558.275
-437.624 573.753 470.881
-523 604 614
-492 605 511
-484.903 611.126 467.836
-465.679 641.61 508.185
-457.811 605.578 596.635
-472 605 531
-425.683 597.29 572.352
-430.864 641.676 572.3
-407.86 641.678 510.91
-478.558 629.125 613.617
-531 585 581
-443.702 583.707 489.262
-397.738 624.829 553.527
-504.663 592.388 635.3
-485 647 476
-529.565 622.527 609.351
-486.297 575.261 426.143
-487 623 638
-438.309 588.582 526.573
-430.896 637.927 545.869
-485.925 591.438 569.609
-443.393 581.878 507.338
-479 600 483
-416.044 598.927 586.823
-489.078 588.289 569.87
-535.376 586.785 580.311
-492.568 606.565 644.117
-446 627 583
-434 605 613
-440.238 623.617 594.051
-423.201 585.491 568.326
-518.822 608.106 654.395
-418.105 581.219 513.377
-504.247 569.693 426.537
-400.18 581.302 473.728
-453.877 589.126 545.811
-398 618 521
-489.222 593.631 409.544
-464.356 641.089 501.421
-402 619 570
-498.026 595.499 434.31
-475.363 652.629 593.617
-417.958 645.307 500.315
-478.715 579.933 588.309
-395.746 581.602 531.842
-468.613 601.255 452.043
-442.975 602.512 443.732
-497 619 514
-465.493 641.128 505.99
-472.679 624.45 436.702
-521 599 651
-519.861 609.261 620.385
-495.26 595.624 404.828
-403.4 625.248 557.71
-424.92 588.067 507.607
-449 639 588
-458.976 581.218 486.995
-489.98 641.683 605.149
-510.323 644.844 597.246
-481 648 485
-475.415 638.47 495.622
-419.435 582.683 554.002
-505.944 603.85 621.466
-487.984 618.818 455.444
-449.736 577.114 481.819
-416.13 592.236 480.126
-431.767 585.815 439.924
-526 603 617
-499.296 607.663 515.289
-503.407 581.349 577.036
-485.236 581.625 606.213
-429 595 574
-422.689 581.588 453.211
-496 574 410
-431.707 648.411 542.333
-433.171 600.307 453.078
-434.88 628.733 462.698
-448.313 583.574 463.913
-481.13 598.06 482.552
-513.369 593.417 433.904
-477.809 582.807 612.807
-487.076 633.09 449.239
-466.888 586.628 446.663
-442 652 552
-435.764 647.098 549.76
-510 583 578
-466.156 641.444 602.467
-426.079 582.624 562.105
-472.506 593.298 515.688
-419.652 622.909 552.658
-409.92 603.328 501.255
-399.726 592.346 555.717
-449 594 575
-429.166 570.651 468.77
-493 578 578
-445.812 620.415 603.1
-447.565 632.342 580.177
-496.659 614.241 530.482
-468.03 586.864 511.96
-386.89 588.834 514.819
-465.375 591.768 546.007
-500.118 584.754 409.065
-518.95 586.779 583.448
-396.018 606.785 507.264
-406.792 608.44 537.368
-505.417 597 431.538
-450.974 642.904 503.357
-448.866 636.586 595.817
-419.757 613.679 605.938
-475.082 640.633 602.323
-410 619 460
-536.825 589.64 584.953
-461.146 594.769 555.319
-433.883 626.739 453.862
-418.637 595.061 458.683
-460.958 594.981 449.854
-495.75 601.878 591.727
-511.174 628.393 619.746
-442.983 623.874 586.224
-436.651 641.419 478.071
-475.833 635.607 503.448
-401.927 609.349 517.023
-477.539 650.238 593.35
-410.504 623.465 536.601
-416.497 634.214 564.282
-472.304 590.294 462.319
-491 618 475
-516.581 614.778 631.907
-408.482 619.356 550.239
-430.657 582.06 530.527
-420.137 636.124 526.682
-430.106 589.773 519.169
-459.735 635.31 504.754
-401.68 613.856 474.508
-500.778 621.152 521.734
-408.372 587.014 530.312
-429.259 577.489 454.534
-504 620 644
-416.666 625.698 483.265
-501.307 601.088 548.494
-466.256 597.148 457.706
-461 656 551
-449.818 607.057 625.091
-420.16 593.558 586.674
-415.44 645.686 511.948
-461.38 593.611 540.226
-400.442 628.403 508.568
-412.216 590.457 520.888
-451 654 567
-505 573 445
-446 597 555
-406.412 615.643 489.438
-502.156 645.576 576.287
-489.43 595.478 512.697
-428 627 466
-476.75 640.943 465.845
-508.364 620.886 620.502
-516.323 597.472 596.87
-479.36 595.561 448.652
-500.172 627.292 623.51
-465 597 459
-457 589 434
-428.311 626.213 609.545
-479.786 594.192 425.601
-451 592 615
-516.109 584.685 586.115
-533.984 586.873 570.602
-454 640 472
-445 647 509
-452 653 571
-407 630 502
-492.339 575.265 449.651
-441.898 649.324 561.59
-521.037 602.83 595.531
-402 616 542
-547.08 605.163 596.987
-489.079 640.67 470.826
-484.93 631.03 630.946
-531.529 586.615 579.578
-455 593 580
-470.842 582.214 482.697
-430.258 644.558 563.675
-457 636 459
-484 597 494
-464.741 592.131 502.776
-475 592 422
-520.913 635.928 604.883
-424.451 616.588 446.876
-437.532 599.553 589.009
-453.046 619.586 611.092
-465.319 585.85 606.09
-434.53 643.053 569.636
-468.568 656.513 542.585
-451.757 600.037 588.491
-473.602 590.402 576.758
-467.775 584.337 603.135
-421.736 604.156 601.994
-485 641 476
-444.716 644.07 476.832
-462.597 584.63 504.43
-391 596 556
-521.04 629.225 610.146
-424.675 583.763 445.146
-416 635 568
-432.945 616.952 448.209
-458.352 641.733 509.948
-491.998 593.057 408.067
-447.302 647.24 584.817
-531 590 560
-431.769 586.817 577.135
-468.128 639.087 607.78
-423.409 646.082 502.959
-398 577 486
-465.955 581.502 457.608
-421.897 613.548 568.624
-537.071 590.167 570.156
-435.102 585.31 536.611
-525 587 605
-508.572 609.923 599.216
-436.276 629.085 568.387
-440.801 581.654 458.02
-434.786 646.425 561.547
-458.998 594.805 542.287
-409 575 474
-508.933 615.729 573.383
-467.189 600.867 452.466
-525.897 624.746 618.834
-512.058 645.079 594.775
-505 575 446
-483.196 599.546 606.758
-475.391 625.048 619.274
-459.362 606.238 594.135
-454.918 585.625 564.987
-506.379 598.385 646.175
-419.603 581.558 552.125
-469.829 593.851 519.258
-430.686 592.057 598.897
-467.611 582.838 449.858
-384.9 606.297 518.491
-452.075 613.561 608.826
-489.431 610.025 535.896
-393.398 613.386 504.557
-491.111 609.914 643.844
-436.86 633.773 463.576
-493.648 581.183 607.9
-525.837 627.947 611.38
-513.079 615.279 632.298
-453.055 584.289 439.812
-437.852 624.016 614.66
-466.651 596.726 576.668
-505 612 529
-518.697 591.523 629.205
-514 617 631
-469.266 569.586 456.49
-461.628 586.175 449.803
-543.463 594.234 580.307
-449.994 647.958 589.625
-516.967 587.001 601.742
-466.633 590.071 444.762
-408.886 580.567 481.415
-490.928 585.494 580.243
-448.129 596.611 618.361
-406 607 506
-520.043 588.234 607.517
-503.364 569.59 412.03
-461.158 580.786 595.836
-397.606 625.269 527.442
-398.855 577.979 498.138
-457.813 596.282 538.135
-456.675 641.504 529.545
-413.886 599.797 459.097
-422.568 631.917 459.95
-428.669 598.217 575.362
-421.812 630.947 481.534
-529.218 593.56 620.154
-533.206 634.959 593.321
-461.453 593.465 509.229
-446.102 587.13 452.803
-404 582 546
-454.939 628.992 441.222
-433.034 623.213 448.183
-455.604 581.664 503.96
-438 590 540
-471.187 625.509 630.645
-433.291 620.051 615.531
-430.501 572.353 473.475
-417.284 627.538 463.36
-485.993 628.249 634.402
-475 590 553
-402 593 560
-468.803 606.724 634.683
-401.438 612.161 537.381
-450.136 642.457 570.146
-396.099 582.899 496.34
-430.765 622.907 613.22
-438.25 622.645 438.421
-470 575 454
-462.474 657.393 543.521
-480.459 649.217 595.904
-518.284 586.139 594.541
-406.276 609.554 519.667
-405.732 627.516 515.057
-467.089 588.869 483.387
-456.48 626.79 614.299
-498.963 645.182 586.921
-506 580 398
-440 640 520
-476.031 598.489 466.408
-492.849 597.709 405.33
-502.302 630.737 602.341
-421.78 583.176 522.822
-495.326 586.752 566.763
-541 595 569
-434.364 599.369 452.204
-502.659 586.777 555.645
-421.733 635.848 491.176
-408.977 630.676 511.7
-426.765 639.359 525.69
-459 585 521
-495.78 580.048 580.873
-421.175 630.615 473.526
-405.221 619.361 545.455
-395.648 609.654 500.116
-410 581 517
-387.753 594.523 533.618
-528.916 592.203 615.065
-383 607 519
-496.776 587.607 565.047
-435.673 627.846 613.15
-471.216 578.921 585.093
-455.316 592.667 580.526
-498.829 611.739 537.698
-449.173 647.524 517.879
-414.238 600.072 488.766
-396.114 603.641 565.983
-459 589 552
-413.467 604.242 584.576
-543 593 588
-437.544 585.857 578.109
-441.425 593.256 442.661
-496.235 640.421 593.491
-475.159 624.227 435.305
-462.805 648.878 547.423
-437.2 589.024 516.501
-454 589 437
-488 639 480
-511.598 586.554 555.086
-477.117 587.679 477.956
-483.951 645.439 597.138
-451.974 588.633 440.527
-448.529 581.611 507.749
-427.166 616.277 610.245
-469.76 578.979 443.036
-434.25 617.614 588.451
-428.105 591.328 588.892
-477.772 590.544 630.117
-476.005 621.249 620.536
-393.211 584.373 505.81
-456.011 635.455 459.123
-500.563 608.827 506.466
-406.341 622.582 547.29
-519.958 591.065 584.996
-419.582 637.912 552.928
-433 633 607
-446 652 555
-436.602 591.242 454.015
-455.504 594.574 549.936
-473.351 647.175 603.428
-472.608 639.764 486.33
-399.335 632.372 525.395
-426.327 623.846 561.36
-486.998 581.445 578.013
-424.109 579.007 535.865
-476 605 641
-390.052 585.796 514.713
-440.518 591.857 450.863
-509.307 642.923 604.948
-456.886 586.547 525.6
-526.716 601.494 586.791
-458.609 586.959 563.869
-526.172 598.291 615.859
-544.223 600.112 604.257
-421.867 576.002 533.414
-464.035 587.409 452.57
-536.498 609.588 606.375
-451 582 472
-500.186 642.321 591.467
-500.035 613.143 517.776
-395.495 616.847 512.639
-409.972 603.525 458.756
-467.233 598.246 544.553
-424.419 576.01 531.21
-463.834 634.438 609.912
-427 605 438
-418.993 581.393 517.226
-432.19 638.958 531.988
-415.615 595.85 461.915
-485 629 435
-399.906 595.655 533.826
-438.054 585.102 573.796
-451.65 638.781 517.313
-513.799 587.851 561.475
-498 605 621
-404.111 600.11 474.956
-521.775 594.99 580.878
-492.294 612.477 441.801
-458.318 582.088 485.407
-402.678 575.465 498.965
-488 641 595
-416 606 548
-435.76 585.235 579.638
-460.913 581.939 592.075
-402.829 626.54 556.361
-476.487 601.263 526.404
-437.671 624.655 437.575
-469.878 641.605 513.071
-458.752 616.524 613.392
-445 588 539
-491.659 599.835 438.463
-393 601 561
-397.548 602.021 573.572
-460.271 588.112 562.749
-479.294 609.192 615.067
-509 646 595
-486.408 594.531 561.826
-490.195 600.36 608.336
-514.573 613.393 655.191
-437.643 588.426 591.239
-475.705 634.038 460.085
-472 620 441
-454.018 621.165 429.895
-531.182 618.163 613.668
-489.319 645.519 492.391
-477 600 507
-438.384 646.022 569.656
-410.425 585.026 552.64
-399.851 624.218 483.083
-487.669 582.105 562.931
-420 599 463
-436.438 570.64 454.727
-460.971 612.421 628.683
-424.249 643.323 488.642
-423.476 609.456 574.088
-484.578 617.07 629.335
-388.157 599.337 546.362
-419 603 474
-410.071 608.61 587.84
-417.032 577.467 495.058
-468.844 640.208 511.178
-455 645 568
-446.674 592.605 609.168
-493.963 581.487 621.318
-509 602 573
-466.874 583.328 573.072
-428 643 566
-464 585 442
-414.983 601.161 489.83
-514.788 597.335 564.438
-404.628 631.246 492.618
-525.973 617.233 627.419
-427.779 590.913 556.019
-432.48 593.835 575.132
-441.658 650.837 537.233
-411.32 629.772 562.366
-409.979 591.721 524.324
-508.527 610.638 618.07
-486 611 456
-494.903 571.207 438.237
-494.87 584.53 407.915
-413 570 494
-482 630 611
-488.763 603.294 616.807
-503.421 592.672 564.123
-479.333 587.295 592.174
-467.001 646.967 605.088
-431.841 616.785 584.755
-439.218 646.425 582.239
-491.794 580.514 431.703
-516 576 445
-463.468 594.186 579.671
-484.066 594.157 562.231
-397 625 556
-454 645 570
-401.945 623.194 476.076
-434.359 642.599 574.75
-470.143 658.69 579.392
-432.5 640.993 476.209
-448 582 517
-505.25 598.236 432.21
-438.469 626.407 447.603
-469.204 638.64 464.84
-525.463 590.676 601.571
-440.747 595.39 583.05
-524.871 615.194 613.073
-457.907 603.36 629.527
-485 618 406
-513.098 589.771 631.065
-543 600 607
-438.044 630.442 455.764
-434.533 616.021 594.698
-503 582 413
-470 587 612
-497.907 577.932 587.562
-530 597 565
-491.086 597.542 502.477
-458.234 626.65 454.037
-476.491 621.984 439.184
-465.784 620.962 438.049
-498.568 620.565 639.847
-454.743 638.736 518.375
-447.042 633.142 583.75
-488.841 638.729 493.503
-497.971 589.417 559.519
-508 609 549
-511.216 582.622 438.793
-471.375 607.232 614.473
-481.575 585.981 497.434
-525.919 594.056 565.799
-429.753 593.799 600.008
-404 628 525
-438.942 627.081 450.484
-440.885 589.67 600.16
-407.737 612.663 483.226
-404.937 582.796 541.809
-448.657 649.237 533.575
-451 592 611
-428.756 633.775 476.021
-518.457 598.217 564.38
-430 609 590
-464 660 571
-513.159 586.949 569.988
-489.337 584.089 428.386
-516.388 606.096 611.384
-388.685 590.021 524.44
-492.546 601.63 608.15
-472.14 595.714 462.958
-479.783 628.873 615.257
-497.981 574.598 435.866
-414.497 616.051 481.301
-470.53 632.879 449.231
-489 580 580
-412.848 574.246 518.384
-407.324 582.818 544.573
-412 608 527
-470.366 598.021 595.844
-483 600 410
-479 592 482
-487.363 592.832 594.315
-447 599 585
-439.564 610.85 434.008
-384.948 620.702 540.15
-435 590 522
-461.049 598.019 445.02
-497 596 436
-495 594 510
-417.855 602.275 463.607
-470.581 645.245 598.5
-444.101 585.272 489.922
-486.207 591.187 509.913
-524.55 592.427 617.312
-463 641 613
-448.147 642.33 599.005
-466.749 593.576 455.864
-491.375 579.569 413.995
-502.227 582.481 409.991
-468.969 572.191 453.833
-417 618 451
-469.171 586.902 450.803
-479.522 598.737 559.197
-532.937 601.176 600.108
-456.109 590.53 435.608
-487.092 602.974 640.672
-422 625 538
-504.15 595.771 431.556
-434.272 595.032 551.799
-390.595 584.674 532.64
-485.113 596.581 604.817
-402.888 594.227 567.647
-520.663 623.461 612.332
-412.524 590.742 514.909
-452.354 644.765 519.616
-526 602 639
-390.142 621.313 509.084
-498.432 577.105 430.34
-458.887 593.531 543.207
-519.779 621.293 624.697
-489.154 608.111 447.356
-441.449 628.649 583.266
-495.138 593.531 582.02
-472.448 593.097 562.748
-455.4 584.403 485.87
-441 652 550
-432 598 580
-480 582 453
-501 610 598
-394.707 634.13 515.16
-433.465 623.116 456.205
-509.831 596.825 557.432
-450.529 597.965 617.527
-496 611 647
-419 606 473
-386.803 625.508 534.588
-462.006 636.083 461.386
-486 624 637
-390.988 593.893 503.996
-443.234 589.325 454.538
-393 618 550
-464.054 590.934 506.001
-398.247 615.201 565.88
-410.681 592.938 566.515
-448.974 605.318 623.541
-406.508 584.071 464.27
-509.204 632.35 616.026
-496.67 599.106 642.125
-521.45 598.663 640.773
-457 655 571
-477.084 640.779 600.646
-407.1 585.98 533.072
-525.98 604.343 614.649
-491.495 643.753 603.482
-491.432 593.924 589.564
-402.113 592.421 467.416
-508.393 594.65 639.927
-442.114 576.656 459.018
-503.739 576.125 419.808
-463.885 636.831 485.518
-453.849 586.829 602.869
-428.728 642.248 554.04
-446.155 627.651 460.861
-441.485 638.541 605.759
-481.198 568.802 421.564
-435.738 640.183 518.722
-486.93 609.773 641.639
-432 653 533
-418.986 599.896 556.725
-476.239 595.356 419.424
-420 596 460
-408.243 624.401 494.782
-483.092 593.193 633.288
-519.55 589.094 590.638
-446 652 565
-423.313 587.746 548.622
-405.48 617.706 469.657
-492.91 618.373 445.087
-450.817 586.515 501.412
-451.85 645.58 551.762
-482.193 635.671 445.066
-535.885 611.129 609.336
-418.281 627.178 478.177
-394.352 616.769 545.54
-479.468 595.532 522.562
-404.794 579.643 477.146
-478.695 610.563 613.909
-448.049 620.847 606.941
-392.126 606.738 501.508
-395.211 620.672 479.899
-492.498 601.858 407.443
-447.915 586.339 550.656
-519 620 604
-428 614 452
-506.314 618.702 649.576
-473.841 637.702 488.663
-447.95 630.82 598.252
-534.243 597.694 613.349
-526.407 591.019 603.433
-534.631 591.092 596.523
-403.699 622.393 568.559
-436 621 453
-433.094 629.221 457.797
-398.094 630.039 531.63
-418.37 633.588 517.132
-430 586 579
-493.99 590.94 551.036
-523.671 630.392 607.955
-422.39 572.097 485.744
-484.307 650.559 567.487
-424.613 626.978 554.652
-453.027 581.388 510.66
-410.201 599.378 501.043
-425 602 441
-415 601 502
-432.855 614.556 447.247
-487.056 647.405 584.315
-480.507 596.896 507.607
-406.547 614.853 581.582
-473 587 595
-514.533 597.332 568.78
-438.311 571.891 471.479
-475.73 623.117 634.427
-442.573 585.761 474.381
-394.486 631.025 522.541
-421.766 584.688 539.512
-518.919 601.167 586.503
-457.908 648.074 574.977
-485.72 587.243 427.227
-470.305 588.374 596.37
-387.124 602.388 542.607
-479 580 446
-443.105 638.553 571.277
-501.786 598.893 432.468
-451.198 596.453 436.706
-497.056 593.208 584.669
-486 604 493
-438.024 646.325 495.547
-404.508 619.037 541.006
-433 587 439
-480 576 429
-432.45 573.994 454.514
-416.308 576 532.239
-405.064 617.731 537.151
-505.549 590.195 549.907
-518.266 641.353 601.167
-432.401 585.005 571.726
-487 589 436
-494.271 597.435 594.323
-491.081 618.272 631.999
-488.646 596.405 441.093
-457.33 581.863 438.367
-460.424 653.138 540.542
-475.759 581.161 431.329
-512 631 595
-430 576 454
-474.69 583.048 605.982
-482 662 551
-439 641 598
-427.444 600.545 604.169
-483.714 574.114 448.479
-516.545 582.611 442.753
-487 606 643
-449.913 640.539 591.993
-470.61 609.175 637.422
-503.041 596.309 551.627
-435.311 584.168 548.976
-502.907 632.063 595.799
-393.269 628.047 507.948
-507.023 634.686 614.885
-483.934 604.428 553.129
-470 636 512
-496 625 612
-515.051 612.619 642.729
-458.908 594.498 554.603
-435.114 587.669 533.957
-412.043 633.732 504.559
-515 575 443
-430.443 648.229 508.893
-513.409 585.723 566.084
-429.609 619.861 613.786
-401.146 618.147 499.379
-475 596 541
-433.938 618.899 445.239
-433.684 639.495 504.341
-465.253 635.926 453.554
-406.743 614.222 486.11
-452.643 637.423 474.34
-390 593 546
-493.05 615.49 439.131
-414 576.742 504.284
-433.871 591.401 578.348
-393.796 584.744 519.96
-487.737 597.56 599.66
-439 588 507
-453 650 590
-413.49 610.342 455.777
-519.433 625.841 612.069
-501 576 427
-490.537 649.034 566.337
-427.057 606.107 579.236
-447 617 623
-415.673 591.674 564.353
-486.146 601.466 443.38
-501.05 582.97 559.58
-536 587 572
-408.879 641.467 517.205
-469.624 645.646 529.359
-485.757 619.108 638.001
-418.278 617.796 597.638
-456.309 589.87 434.843
-436.079 649.765 507.424
-408.89 640.337 500.98
-449.178 636.786 578.606
-426.714 589.949 587.526
-430.443 577.211 446.7
-508.247 575.51 440.649
-424.103 582.724 442.582
-442.651 584.935 499.917
-461 652 552
-407 597 526
-523.912 639.791 591.866
-518.925 596.68 550.869
-439.993 617.831 441.354
-425.557 620.667 609.411
-481.537 569.887 454.154
-449 616 601
-420.029 627.755 478.387
-492.114 612.485 529.349
-526.383 596.546 570.485
-489.295 575.706 431.101
-392.36 592.055 543.732
-420.986 569.01 467.349
-436.403 600.848 449.554
-479.685 641.606 464.608
-435.952 572.62 453.528
-418.256 593.003 489.526
-502.589 586.044 440.712
-419.155 625.474 474.128
-454.399 592.427 535.925
-493.553 591.413 584.483
-410.092 600.455 500.938
-418.509 608.91 562
-499.743 579.007 445.149
-465.981 608.07 604.741
-497.08 567.961 414.8
-402 583 545
-438.423 633.792 565.999
-544.823 596.632 589.374
-458.267 650.215 594.309
-434 584 481
-512.356 619.803 654.295
-432.783 621.44 575.979
-432.863 637.595 557.492
-508.803 593.983 432.792
-509.994 597.271 432.79
-442.857 639.866 518.502
-396.813 616.353 543.839
-421.748 624.513 467.875
-416.486 636.275 553.255
-478.85 633.926 609.891
-470 646 534
-411.066 616.13 586.899
-423.855 623.549 556.78
-489.871 582.253 426.386
-504.403 634.747 594.445
-502.242 585.818 405.059
-411.456 606.323 458.208
-508.896 617.826 619.453
-438.926 632.064 609.987
-466.997 646.616 592.364
-491 586 427
-443.985 596.616 552.99
-440.59 608.08 592.482
-524.679 598.481 635.173
-474.164 577.905 423.073
-498 611 545
-462.552 618.903 614.608
-517.178 607.913 598.61
-430.023 584.939 460.007
-436.314 608.052 433.137
-425 590 581
-456 590 449
-495.691 580.428 430.098
-447.173 585.461 459.884
-512 585 605
-411.924 589.651 511.494
-533.39 615.327 611.654
-400 612 539
-420 580 460
-468.808 601.283 539.34
-504.595 587.592 439.941
-421 592 562
-510.943 585.95 440.236
-505.993 594.395 555.44
-451.711 632.028 458.225
-512.945 590.753 631.357
-483 592 495
-432.337 591.615 586.758
-464 619 615
-408.349 622.244 536.497
-409.824 575.169 507.498
-421.945 594.577 580.303
-500 581 618
-529.251 597.114 624.049
-491.186 604.196 407.72
-427.601 594.208 572.642
-391 592 546
-428.811 632.85 538.939
-493.852 572.587 433.725
-457 585 524
-433.76 593.576 563.213
-452 584 589
-460.801 648.871 599.167
-497.552 605.266 402.069
-484 646 471
-524.093 596.668 601.392
-461.864 644.913 544.186
-543.58 609.196 598.916
-440.254 628.044 578.884
-499.293 601.892 547.609
-450.614 638.356 502.198
-527.552 593.66 569.842
-458.095 623.905 615.261
-524.334 638.461 603.905
-411.636 623.719 578.913
-400.705 598.979 570.465
-484.289 612.531 411.947
-513 600 552
-498.119 602.881 615.619
-476.463 654.257 585.522
-490.728 575.924 413.083
-412.151 622.088 492.871
-432.858 625.964 612.606
-513 616 622
-405 643 506
-390.966 591.73 501.639
-388.206 587.324 522.129
-405.729 578.93 502.748
-504 576 414
-403.191 627.985 517.465
-525.242 599.408 578.773
-425.448 588.926 457.33
-410.703 582.14 544.439
-418.587 602.798 458.838
-442.806 614.55 600.867
-458 649 526
-485.003 593.739 550.069
-477 587 555
-511.71 637.561 589.827
-528.252 623.437 616.805
-426.436 637.41 527.239
-437.121 645.877 500.917
-481.787 596.69 558.665
-414.064 631.021 564.88
-432.961 636.636 553.951
-471.277 620.849 438.283
-402 632 494
-489.528 592.678 441.484
-395.16 584.967 491.125
-408.828 595.14 538.332
-413.929 576.819 492.025
-439.675 586.396 562.365
-425.442 584.661 514.968
-509.083 583.811 570.744
-435.706 637.539 595.546
-539 592 592
-404.209 626.865 497.839
-506.249 631.487 618.972
-512.37 627.658 617.828
-401.597 592.415 556.39
-474.461 595.402 542.764
-459 654 565
-519.769 625.52 618.188
-429.754 583.922 541.119
-463.282 620.172 626.346
-422.783 583.404 516.286
-407 609 458
-524.752 613.588 625.73
-436.417 578.693 442.36
-386.835 624.035 540.002
-469.98 652.206 585.516
-407.833 632.931 546.583
-486.701 597.119 600.824
-455.018 590.673 443.038
-454 592 442
-401.993 612.459 487.228
-450 641 548
-480.434 581.09 596.753
-479.668 646.747 483.839
-463 582 580
-508.673 614.135 634.334
-472.192 587.505 468.037
-468.195 657.218 586.617
-422.648 603.172 599.607
-460.759 641.744 598.442
-478.583 588.93 422.196
-463.728 645.123 536.787
-487 585 626
-444 581 511
-495 602 524
-507.916 589.92 550.558
-499 640 600
-496.641 591.803 549.817
-478.505 596.676 608.49
-502.986 596.889 433.148
-479.28 652.91 589.235
-516 589 555
-441.818 622.308 435.467
-445.555 576.349 473.04
-494 578 435
-410.84 585.943 503.056
-456.295 655.407 555.034
-464.559 590.896 511.022
-417.005 625.058 478.199
-471.702 641.554 610.926
-507.414 568.844 421.031
-524.998 586.923 603.902
-506.132 580.492 568.492
-444.452 645.415 562.372
-446.442 610.648 623.12
-474 582 476
-507.77 583.827 568.945
-476.682 599.921 474.651
-508.308 601.53 571.596
-506.017 602.647 619.004
-418 580 465
-446.189 588.88 462.424
-476.275 658.028 572.428
-394.434 589.089 540.451
-419 622 469
-479.866 579.145 584.165
-450.727 593.977 546.643
-464.357 588.148 613.689
-403.444 637.239 519.127
-385.148 627.433 518.267
-483.084 576.875 432.91
-456.102 642.595 490.2
-403.763 584.364 545.123
-488 617 643
-546.613 598.237 583.262
-447.827 603.75 591.304
-477.618 590.565 423.593
-404.161 638.151 503.703
-489.608 600.393 410.275
-427.341 609.832 608.705
-476.415 592.257 473.105
-478.897 651.926 587.282
-414.645 612.348 476.621
-457 646 551
-419.01 579.521 499.447
-396.663 615.55 545.231
-448.324 652.753 571.304
-466.788 595.098 528.296
-450.074 607.067 438.37
-511.676 604.728 546.061
-445.063 635.727 611.4
-495 620 635
-425.895 587.319 574.982
-468 589 521
-467.666 619.07 633.078
-412.896 579.012 505.523
-410 585 517
-382.866 623.928 526.593
-456.218 581.96 501.115
-480.706 588.459 624.623
-494.524 601.357 405.642
-491.301 584.774 429.407
-508 616 575
-482.092 600.906 542.787
-498.771 606.09 604.447
-404.33 598.932 473.714
-391.162 625.137 544.595
-397.412 630.993 538.597
-508.318 588.697 552.677
-432 578 448
-436.963 651.539 531.546
-446.51 581.645 456.014
-492 609 603
-488.627 600.927 640.552
-443.08 639.014 467.038
-394.839 621.424 493.798
-408.489 627.601 561.94
-463 648 600
-422.026 597.609 593.035
-476 595 491
-484.195 601.64 541.044
-465.925 573.677 457.69
-474.554 597.599 633.912
-485.038 613.582 411.619
-406.784 600.246 462.531
-490.994 581.372 615.638
-462.349 590.946 548.172
-434.772 624.9 441.837
-427.527 614.899 608.833
-441.416 636.655 569.471
-517.723 613.493 651.256
-406.973 630.99 511.74
-502.402 598.656 432.395
-412.441 617.726 523.65
-522 643 598
-428.689 574.238 489.775
-507.328 575.224 406.451
-456 592 573
-493.62 627.252 619.057
-400.012 578.277 510.438
-449 643 480
-529.861 637.245 593.058
-464.655 592.454 618.593
-442.441 640.553 529.723
-508.42 596.134 431.733
-498.474 607.57 404.727
-470.902 593.437 562.693
-404.391 620.419 469.711
-514.79 608.555 612.214
-399.561 612.706 537.698
-527.752 591.437 604.136
-505 607 602
-397.363 583.576 536.325
-388.202 629.093 514.294
-427 586 500
-394 622 485
-410.868 582.957 464.735
-515.873 635.292 597.495
-509 620 651
-413.442 589.096 461.85
-470.399 626.605 628.549
-425.952 605.916 581.937
-410.85 626.637 571.017
-449 581 459
-469.517 638.98 512.858
-416 592 576
-520.02 612.784 650.354
-407.07 617.978 465.878
-384.828 626.858 527.251
-418.709 590.872 543.086
-494 628 607
-495.19 616.559 636.119
-465.886 598.078 541.494
-507.285 585.515 626.51
-495 601 402
-443 581 452
-427.517 631.619 553.314
-494.642 586.982 572.269
-445.048 592.428 525.636
-408 626 566
-477.188 588.934 432.456
-431 604 613
-396.428 584.034 500.846
-462.229 591.721 460.864
-478.563 647.858 594.115
-455.271 595.7 539.49
-454.646 617.994 626.728
-467.148 642.772 503.508
-479.017 628.377 631.065
-492.6 588.773 410.682
-477.49 607.359 616.278
-486.695 579.078 583.978
-399 588 551
-400.058 612.22 571.167
-408 628 523
-417.722 588.191 569.603
-433 635 476
-448.212 586.993 485.613
-542.303 605.101 588.841
-493.123 603.127 615.785
-510.958 583.355 397.547
-407.456 628.054 478.923
-419.463 579.829 462.368
-419.197 624.345 467.875
-485.822 616.366 464.967
-431.161 650.184 537.638
-519.017 627.643 609.255
-403.946 581.6 538.89
-528.244 619.233 618.919
-507 582 577
-463.824 639.15 612.098
-521.685 610.791 609.213
-479.401 634.256 508.642
-504.981 600.962 650.175
-434 652 536
-500.228 590.977 433.907
-479.69 602.114 468.839
-480.393 644.427 478.159
-418.234 587.621 487.816
-453.359 630.191 455.584
-485.56 578.714 593.111
-413.696 597.942 555.799
-512.048 596.95 553.962
-474.279 590.683 601.337
-487 587 577
-486.268 643.824 603.885
-526.254 613.014 623.596
-540.164 587.863 582.219
-394.09 623.984 529.117
-463 644 607
-420.117 631.282 466.481
-408 581 518
-515.652 588.161 617.208
-533.149 586.735 581.939
-472.628 586.436 612.716
-400.139 610.316 495.025
-471.025 587.373 440.578
-472.243 649.49 531.305
-475.764 594.505 417.905
-429 608 581
-434.664 637.706 598.774
-506 607 618
-525.358 586.058 595.6
-518 586 609
-420.948 581.619 516.325
-395.639 581.466 492.847
-526.466 590.31 608.665
-503.099 601.094 547.126
-452.428 638.638 466.446
-408.18 597.965 517.709
-486.848 608.076 449.256
-499.255 599.301 434.966
-438.27 596.579 436.99
-478.281 606.827 614.443
-411.943 638.089 540.077
-463.675 622.163 441.764
-466.267 661.367 551.09
-475.192 613.415 620.309
-425 598 444
-409.729 612.152 460.939
-429.609 593.341 560.375
-438.678 633.101 462.645
-524.878 616.169 608.116
-488.649 630.147 630.676
-416 632 529
-476 646 516
-410.568 632.487 551.155
-407.476 605.276 527.517
-447.667 648.317 525.984
-511.328 634.479 613.795
-399.058 607.057 488.164
-501.93 620.725 647.219
-436.803 587.967 584.637
-401.601 590.094 555.559
-468.718 589.354 466.708
-396.835 624.991 516.194
-401.607 610.481 539.562
-473.025 650.275 588.154
-494.073 637.342 613.495
-432.371 585.051 539.048
-488.127 594.567 407.175
-489.786 596.162 408.829
-523.318 604.179 644.75
-456.199 597.425 433.512
-491.425 647.118 574.755
-495 619 633
-422.702 592.262 563.158
-432 649 525
-484.029 596.642 637.429
-449 590 606
-481.561 597.394 513.212
-515 608 602
-430.956 609.265 593.994
-451 649 533
-457.35 623.562 623.055
-397.962 623.295 493.042
-427.206 602.037 442.466
-477 585 488
-445.315 596.854 582.59
-466 602 452
-503.639 590.456 401.511
-487.92 605.267 613.543
-502.569 578.496 444.79
-480.202 607.576 621.142
-489.671 613.107 462.524
-504.919 597.56 546.98
-410.866 631.597 476.41
-472.605 590.859 574.362
-510.843 600.146 571.918
-413.209 642.095 522.466
-461.874 655.191 548.803
-520.322 592.031 559.793
-456.478 645.825 525.366
-480.954 579.14 584.622
-425.499 578.604 530.942
-496.849 589.966 405.45
-475 604 640
-497.183 604.299 610.776
-433.94 607.905 595.626
-412.336 616.276 482.774
-439.725 635.529 558.805
-521.18 595.082 635.659
-487.382 611.135 464.349
-475.964 600.572 598.992
-441.989 623.666 615.724
-414.964 575.022 508.724
-453.506 646.52 595.975
-402.384 610.301 473.601
-479.473 602.203 640.068
-478.289 599.081 635.907
-413.243 597.383 510.508
-416.795 591.746 466.035
-481.906 618.447 625.255
-411.584 584.347 480.242
-514.05 581.766 593.008
-475.745 596.429 633.609
-511.292 633.078 615.183
-423.841 579.342 552.499
-431.926 646.787 493.964
-500.869 579.657 567.569
-443.067 584.249 589.356
-436.134 650.226 507.347
-431.658 637.087 592.839
-509.591 603.426 613.749
-431.583 582.082 543.743
-441.069 581.68 456.869
-406.672 641.952 511.1
-444.806 595.878 548.562
-499.44 613.856 515.069
-474.321 581.184 489.49
-490.423 635.319 436.057
-456.708 654.758 572.985
-384 601 513
-531.204 598.354 574.153
-497.948 573.335 410.313
-475.377 598.568 474.387
-522 615 609
-466.684 603.814 584.509
-470 583 605
-439.05 625.424 439.107
-424.724 598.254 458.765
-520.155 611.164 620.924
-430.844 603.449 442.925
-457.293 584.287 437.114
-447.583 573.44 465.882
-510.312 599.011 573.534
-443.733 571.095 464.702
-508.132 615.382 645.536
-496.695 621.183 641.967
-401.381 584.888 547.111
-467.095 589.76 480.435
-432 595 577
-451.226 643.698 540.061
-426.593 649.268 537.365
-388 618 500
-417.045 608.289 474.399
-401.875 586.998 550.585
-526.358 592.866 623.711
-481.719 580.451 568.942
-421.729 608.257 457.54
-426.597 633.662 539.038
-405 574 483
-427.585 603.124 606.416
-402.589 583.108 470.829
-433.341 583.164 485.267
-474.846 643.165 507.289
-508.128 612.021 588.978
-495.638 605.714 619.929
-478 647 504
-454 633 446
-509.961 582 438.697
-484.882 607.397 442.744
-386 626 535
-473.939 586.408 473.923
-425 634 464
-516.095 603.939 601.648
-526.761 610.925 658.698
-550 608 581
-472.457 585.47 451.839
-442.938 581.944 500.332
-395.478 619.474 529.215
-478.591 640.286 618.253
-434.429 624.666 449.435
-501.751 633.54 599.72
-394.995 595.011 492.663
-518.966 628.285 615.587
-412.665 575.086 483.792
-458.01 646.501 580.387
-415.104 642.419 494.373
-432.18 585.208 566.038
-456.025 591.037 548.944
-502.081 568.752 430.642
-441 595 566
-478.614 610.39 641.573
-463.723 611.433 611.613
-436.664 639.239 599.348
-449.029 616.352 623.085
-510.622 584.972 562.462
-424.655 590.306 458.006
-413.74 613.615 589.576
-491 591 502
-395.361 584.512 534.571
-451.253 625.936 440.838
-431.766 647.357 500.491
-402 620 472
-459.717 631.525 608.257
-483.67 599.598 509.119
-450.357 585.505 520.46
-451.036 581.942 479.451
-499 587 436
-462.53 599.885 535.309
-462.164 650.96 548.787
-530.948 634.057 595.39
-458.926 653.033 553.843
-463 629 623
-456.081 638.76 480.704
-480.42 605.923 528.522
-432.487 583.698 441.554
-460.036 592.875 566.473
-436.612 584.92 440.471
-477.116 590.304 555.597
-437.03 592.034 453.331
-465 636 455
-436.505 639.652 592.158
-458.778 637.931 501.46
-457.401 592.745 522.358
-549.431 602.725 590.607
-414.322 592.36 541.928
-483.687 593.183 634.79
-509.215 621.285 625.384
-509.03 606.223 631.76
-418 592 469
-457.501 587.825 559.503
-425.038 640.013 566.448
-504 563 422
-463.561 593.341 577.605
-503.354 609.477 593.937
-438.01 641.575 592.587
-386 596 536
-430.271 586.095 580.219
-451.801 619.886 431.214
-493.119 587.68 566.773
-464.469 627.547 614.005
-383.598 612.576 510.4
-468 654 591
-486.304 582.062 447.793
-489.974 610.221 531.576
-508.823 579.5 439.425
-399.974 579.094 480.124
-407.632 641.568 502.166
-474 643 489
-438 652 537
-496.451 605.77 607.973
-507.983 613.644 639.216
-481.187 597.749 421.722
-418 597 463
-481.529 598.863 554.098
-501.322 579.935 580.836
-445.224 579.727 458.31
-511.909 619.259 628.913
-420 587 570
-526 588 601
-414 637 546
-416.957 639.168 485.738
-405 614 536
-430.225 565.592 464.016
-462.588 588.421 458.247
-385.395 614.878 501.722
-454.694 587.74 446.395
-463.333 605.742 592.864
-385.908 607.318 539.317
-487.334 608.774 643.81
-434.982 590.378 520.19
-437.217 579.501 449.878
-418.272 620.701 467.818
-438.659 569.374 463.184
-454.747 646.408 551.684
-492.853 595.502 439.226
-455 629 456
-414.543 611.173 477.178
-442.835 595.18 551.894
-498.707 581.416 418.453
-382.508 625.871 516.224
-429.494 593.735 595.096
-397.773 584.289 487.138
-396.793 617.08 561.968
-425.804 581.057 530.718
-442.065 629.908 433.686
-520.227 586.67 579.106
-422.675 636.854 495.491
-466.04 627.722 453.017
-393.913 598.566 488.393
-455.979 597.066 531.269
-514.718 611.625 599.896
-532.915 614.443 612.582
-446.367 645.896 502.965
-439.117 628.838 451.384
-472.721 595.489 559.382
-441.309 628.558 596.57
-481.767 595.476 526.13
-394 591 487
-499 617 638
-489 653 570
-473.67 585.148 474.891
-505.062 619.604 645.357
-489.594 589.358 435.881
-480.55 610.904 623.105
-403.975 628.282 487.501
-400 639 512
-493 595 434
-436.784 624.69 456.641
-468.359 589.567 591.254
-387.906 605.939 546.242
-415.301 642.456 526.854
-484 652 579
-434.475 619.553 597.098
-472 616 423
-503.172 582.59 614.453
-423 579 553
-477 578 587
-413.429 591.864 512.24
-503.985 634.84 592.148
-523.993 598.427 598.567
-431.278 635.739 558.54
-503.079 590.354 551.426
-461.505 609.321 608.527
-483.693 587.981 556.795
-447.89 587.224 521.209
-440 589 443
-419.423 628.483 480.123
-394 586 502
-476.89 589.247 417.773
-438.525 631.452 458.051
-407.818 594.956 527.833
-429 583 497
-457.278 578.588 486.981
-479.266 583.341 612.285
-462 625 449
-423 595 593
-466.436 589.375 555.655
-398.415 618.366 503.24
-404.194 625.294 522.793
-518 601 606
-487 647 475
-485.217 579.729 568.344
-493.485 595.061 585.86
-414 570 495
-471.449 620.621 631.465
-473.443 644.49 520.526
-412 585 523
-459.501 594.629 521.052
-436.005 637.948 526.419
-484.385 630.812 445.645
-422.331 646.124 507.401
-492.147 590.421 435.264
-385.281 609.483 539.717
-449.719 628.31 608.387
-450 642 569
-469.617 572.232 455.389
-487.916 591.834 602.371
-486.175 626.605 440.461
-423.73 581.976 500.801
-467 592 445
-525.867 619.932 622.215
-473.219 586.288 559.7
-420.308 635.778 560.549
-459.942 649.833 569.843
-413 586 523
-453.038 626.792 432.595
-484 653 563
-515.56 598.005 646.075
-438.808 650.025 523.577
-468 638 514
-450.162 583.882 513.226
-449.575 610.155 623.649
-522.777 637.649 604.076
-493.514 637.359 602.778
-528.223 601.696 634.417
-457.556 627.839 443.353
-509.555 622.182 623.902
-387.678 599.195 543.662
-457.06 579.135 489.486
-514 586 396
-455.345 584.745 583.864
-421.649 636.332 570.807
-509 575 404
-536.858 592.523 597.287
-462.981 591.351 559.15
-468.435 592.484 582.937
-480.755 576.857 449.576
-420.314 569.092 468.985
-532.158 588.054 571.873
-423.894 581.301 558.965
-413.822 581.46 544.548
-508.203 582.982 569.139
-499 590 439
-401 579 510
-467.088 609.541 634.415
-466.305 583.869 574.356
-410.091 588.704 560.302
-417 602 548
-429.745 614.107 592.912
-518.079 608.198 650.105
-407.179 586.661 557.211
-496.685 608.544 607.289
-421.521 615.181 607.541
-441.946 622.064 436.817
-456.966 610.432 628.402
-421.122 574.309 493.097
-403 628 557
-509.798 583.596 601.552
-495.052 566.677 421.502
-485.531 642.284 503.256
-470.091 649.691 591.315
-455.286 584.811 524.341
-439.822 592.384 579.433
-461.847 587.427 520.493
-412.759 613.307 457.51
-437.606 583.815 529.411
-426 591 556
-492.207 607.907 527.224
-502.911 594.856 553.623
-504.803 571.682 409.745
-453.068 634.607 614.861
-405.616 610.336 581.286
-449.741 579.328 475.259
-389 608 502
-394.18 631.67 507.103
-433 569 474
-518.082 609.349 620.617
-445.947 637.207 609.092
-458 604 588
-451.596 636.409 459.849
-409.414 590.488 524.022
-468.27 577.814 442.191
-511 638 612
-469.903 652.899 592.08
-418.49 608.149 471.561
-495 642 583
-423.565 585.795 540.379
-488.767 648.473 567.014
-520.341 641.474 600.306
-423 628 604
-455.419 646.595 555.703
-437.759 588.65 521.8
-518.026 588.799 617.053
-406.077 608.655 547.286
-475.809 622.353 633.75
-414.401 582.673 493.045
-420.34 646.177 500.21
-485.685 625.594 635.223
-449.917 617.885 610.676
-466 661 545
-427.345 644.191 484.565
-462.809 585.212 457.493
-477 596 489
-412.271 621.455 536.039
-437.853 615.795 596.766
-426.723 580.646 485.001
-417.34 579.421 469.679
-458.351 588.744 446.193
-501.649 585.775 554.649
-416.948 606.441 591.951
-415.67 619.467 475.107
-437.8 647.858 507.588
-451.473 584.163 473.634
-453.911 633.945 453.035
-514.755 602.977 603.071
-449.382 605.281 625.795
-470 636 514
-450.021 631.519 616.182
-438.95 625.137 436.462
-467.155 604.431 599.538
-417 584 460
-437.715 596.787 437.805
-494 593 580
-446.209 640.763 573.162
-424.208 591.238 584.546
-438.937 629.615 459.047
-415.613 643.237 535.966
-410 631 511
-510.644 586.989 436.437
-403.805 602.18 523.866
-454 598 551
-465 641 504
-453.306 589.082 511.388
-425.443 615.922 447.519
-413.396 619.123 482.625
-429 630 468
-434.761 611.181 614.195
-439.042 587.612 457.278
-471.222 587.941 582.234
-461 649 599
-507.629 629.698 599.084
-428.368 618.821 447.188
-417.24 593.641 459.899
-503.108 580.925 588.615
-483.938 588.774 413.07
-457.125 588.015 435.779
-439.871 642.463 593.243
-441.939 609.285 438.401
-443.626 635.675 477.863
-478.1 572.502 427.337
-523.499 622.081 623.426
-438.2 587.301 443.56
-424.54 591.201 585.529
-459 635 513
-458.733 627.378 444.761
-438.991 636.745 558.135
-494.923 581.491 568.274
-421.659 618.817 461.093
-415.038 595.672 542.038
-483.935 608.841 532.543
-465.668 658.734 542.921
-405 600 469
-430.214 574.647 449.235
-416.303 596.849 584.538
-416 582 506
-420 591 468
-545.769 600.166 597.971
-412.988 639.609 499.706
-447.723 588.189 474.86
-498 613 630
-501 589 634
-431.172 595.236 578.548
-500.312 623.086 611.141
-535.381 603.565 589.558
-436.66 581.302 468.363
-396.722 622.183 484.231
-444 572 462
-476.486 595.846 616.182
-462.899 588.619 442.598
-519.589 590.366 589.265
-403 628 512
-542.001 597.77 573.56
-401.32 624.676 528.319
-432.521 585.38 577.05
-502 598 583
-441 595 582
-487.229 644.823 595.972
-486.583 586.055 555.554
-498.362 586.085 554.043
-476.618 604.775 419.306
-464.139 659.323 547.551
-475.242 603.081 598.638
-489 619 403
-454.731 631.222 454.767
-382.569 624.748 519.127
-450.812 647.011 534.211
-444.046 578.312 483.846
-416.3 588.688 474.24
-483 635 445
-467.211 598.185 582.693
-428.199 591.087 558.194
-459.68 651.903 554.652
-461.461 652.709 548.015
-404 617 577
-497.672 582.286 418.923
-447.998 630.928 444.491
-520.845 599.726 578.456
-437.589 638.656 514.092
-443 645 486
-520.605 595.261 603.491
-491.171 587.682 554.164
-382.41 620.154 535.263
-478.285 576.745 452.772
-518 635 594
-470 588 454
-483.409 587.109 602.747
-435.106 637.939 468.774
-477.036 623.792 619.478
-465.781 641.555 509.668
-420.411 573.658 517.968
-390.816 594.636 500.766
-448.205 638.915 466.088
-503 630 603
-513 629 602
-391.851 581.976 511.78
-507.616 576.788 446.09
-446.476 606.494 593.676
-465.314 659.863 552.436
-451.255 645.307 549.811
-443 648 566
-470.271 636.449 461.083
-503.285 578.392 421.884
-435.397 586.125 507.723
-422.547 611.793 604.777
-484.712 593.79 512.672
-455.698 590.674 544.922
-500 593 574
-476.486 592.646 553.788
-514.83 599.225 431.491
-430.767 594.516 556.966
-488.627 600.247 513.998
-443.821 641.14 602.168
-516.011 637.927 596.687
-487.473 635.688 617.102
-458 578 455
-498 573 440
-475 642 611
-467.891 658.405 573.798
-456.753 598.777 620.594
-448.812 651.487 551.077
-484.073 574.296 434.437
-458.689 598.91 622.802
-468.154 591.663 549.543
-514.661 588.518 628.075
-414.867 631.153 571.876
-419 591 466
-502.813 602.149 591.162
-417.288 582.059 526.8
-422.12 611.267 566.621
-452 650 591
-493.491 567.821 420.969
-489.44 586.183 579.442
-475.403 580.698 451.096
-498.55 629.068 621.417
-459.918 653.077 588.943
-493 643 597
-449.157 640.76 490.829
-487.834 595.443 601.257
-473.673 605.275 612.514
-447.124 623.155 606.26
-430.254 594.891 598.525
-464.554 645.542 591.058
-455.536 585.983 602.676
-433.379 617.522 451.349
-488.759 579.324 578.274
-500.311 599.021 582.355
-494 587 553
-484 605 525
-453.236 646.097 529.634
-400.454 615.857 567.127
-464 582 598
-513.655 578.666 441.701
-465.442 595.589 515.404
-486.246 649.049 568.113
-459.542 645.629 580.795
-477.405 643.227 477.404
-481.371 597.33 545.074
-518.947 596.653 571.507
-537.864 597.942 605.802
-486 597 421
-511 584 560
-421.034 591.962 506.454
-520.354 632.956 609.598
-488 612 460
-457 600 533
-474.999 577.364 455.736
-392.021 612.893 492.913
-460 585 434
-508 611 596
-423.9 599.583 564.434
-453.359 631.655 608.588
-481.9 588.144 589.709
-511 601 652
-441 608 436
-448.899 589.825 532.296
-467.436 646.225 530.852
-388 615 493
-431.062 577.662 467.953
-466.249 612.488 609.597
-427 604 439
-505 578 445
-411.195 606.676 548.609
-506.017 626.899 622.586
-396 605 485
-407.48 601.017 519.212
-404.058 591.044 528.975
-452.77 640.262 608.892
-504 581 400
-531.366 599.715 605.701
-391.24 611.39 508.051
-457.699 592.5 550.385
-469.402 582.548 499.94
-456.184 594.184 519.991
-460.567 639.663 530.184
-497.138 582.079 570.14
-490.99 583.741 446.116
-452.193 644.961 570.385
-419.396 602.45 560.55
-464.178 587.665 561.841
-414.6 571.606 512.771
-514.645 581.184 440.599
-426.361 604.328 578.446
-416.321 574.635 518.522
-509 631 597
-451.129 649.982 545.929
-455 628 428
-502.544 613.846 535.087
-424 582 528
-427.919 642.926 483.773
-521.144 598.529 572.159
-491.07 606.693 435.218
-415 597 498
-510.978 583.347 600.769
-470.991 579.707 588.746
-400.561 607.541 576.104
-405.875 624.889 473.689
-418.547 603.972 561.37
-473 601 480
-424.444 647.143 536.15
-505.223 640.056 608.826
-464.021 586.802 519.328
-509.872 630.52 618.199
-473.878 604.379 528.751
-465.704 585.672 568.661
-412.016 575.714 498.977
-412.725 643.126 500.556
-515 619 621
-388.841 596.871 508.199
-482.573 598.512 419.446
-445.36 587.744 546.962
-477.77 619.995 637.524
-484.712 588.209 417.036
-460.612 628.547 453.123
-415.975 611.386 593.499
-450.088 577.157 472.792
-404.734 607.801 468.157
-470.101 587.069 557.055
-450.334 654.495 557.343
-420.908 599.832 592.738
-475.654 591.298 578.659
-462.922 657.148 549.496
-513.286 617.157 628.237
-425.278 593.281 458.56
-471.911 648.99 536.312
-480 596 568
-436.775 595.337 569.617
-512.403 642.526 602.892
-450.121 648.914 527.862
-440.812 612.66 597.138
-468.338 588.758 594.539
-473.412 603.431 543.857
-519 637 595
-438.911 597.141 450.473
-416 633 561
-481.303 583.134 442.159
-484.428 597.504 506.697
-510.445 611.658 636.503
-484 634 435
-473 622 635
-511 587 436
-429.376 594.647 593.901
-524.548 639.754 591.691
-529 599 582
-495.391 633.296 618.266
-501 618 642
-468.579 659.148 576.437
-473.223 636.396 610.571
-484.54 613.319 410.236
-424.966 632.126 478.72
-425.592 637.731 574.698
-442.577 583.542 496.259
-415.758 591.862 567.154
-471.432 598.091 476.546
-445 593 539
-487.416 587.862 438.268
-442.827 597.132 582.099
-469.809 578.77 452.124
-427.092 611.804 574.969
-415.395 587.635 497.814
-481 593 437
-401.044 619.437 499.138
-453 645 491
-487.337 610.75 540.337
-458.107 655.234 577.459
-470.304 607.353 599.512
-455.136 600.553 434.605
-458.006 652.119 566.685
-541.056 593.572 599.954
-415 643 524
-530.017 600.33 604.994
-489.237 624.994 637.437
-408.73 580.66 501.445
-433.067 595.375 556.835
-468.922 574.845 459.08
-442.718 628.677 461.815
-481.498 648.739 587.485
-414.506 632.223 477.227
-527.292 621.898 619.625
-494.354 606.644 405.452
-467 643 532
-484.543 585.764 621.73
-488.242 589.243 569.1
-441 639 467
-479.82 601.568 606.556
-528 633 603
-511 594 432
-517 642 591
-485.359 609.116 414.969
-468.488 647.526 540.013
-459.291 636.819 460.662
-460.391 641.775 542.84
-526.124 597.921 624.126
-420.236 580.977 502.519
-439.99 607.331 615.211
-433 591 592
-415.954 581.183 469.766
-487.653 608.972 544.499
-494 587 404
-441.311 587.381 561.32
-505.853 607.99 591.886
-470.424 580.581 484.283
-505.149 613.865 638.648
-481.401 601.816 537.765
-473.913 595.767 632.999
-486.461 607.229 528.965
-474.509 644.803 502.049
-441.811 639.227 560.314
-385 626 512
-401.478 576.667 489.274
-434 597 587
-495.407 626.629 610.701
-401.85 629.993 548.398
-410.202 595.852 576.831
-485.024 574.546 420.543
-441.863 572.407 461.036
-417.206 637.745 504.69
-465.962 627.813 623.843
-500 615 520
-420 601 459
-393.105 629.137 535.565
-485.127 627.058 629.307
-459.792 617.867 628.08
-400.897 613.401 524.646
-427.484 638.508 509.513
-516.837 611.252 654.942
-441.94 639.38 567.751
-486 596 599
-409.927 576.955 533.783
-478.006 638.802 620.32
-447.162 639.535 506.542
-457.472 642.748 485.953
-455 592 504
-476.973 588.927 483.441
-471.669 584.349 561.151
-504 607 613
-470.304 591.218 621.543
-443.735 567.545 470.466
-486.969 584.02 446.304
-430 628 559
-419 584 563
-454.22 598.061 588.222
-444.759 628.105 444.517
-503.606 631.231 618.612
-449.155 636.794 577.971
-506.689 571.393 424.231
-396.852 578.046 490.892
-487.783 590.059 594.03
-500.933 616.82 537.3
-452.435 641.494 466.237
-513.706 612.204 642.1
-420.663 579.716 550.15
-426.15 579.21 466.484
-529.125 592.647 603.755
-425.827 578.115 548.673
-533.794 594.77 564.062
-457.754 585.073 586.587
-503.531 581.563 400.703
-443.782 636.636 573.549
-431.739 601.222 452.948
-471.263 602.579 636.027
-414 645 519
-411.587 590.533 538.44
-512.024 600.092 563.459
-443.228 621.575 441.552
-430.512 649.042 526.329
-423.979 620.778 605.036
-432.225 638.559 494.803
-447.547 577.728 479.592
-420.31 619.875 603.114
-519.503 615.226 634.667
-510.337 595.021 436.15
-467.192 591.062 521.17
-497.648 597.808 580.276
-500.997 619.477 526.759
-407 576 474
-529 598 566
-470.7 584.959 586.768
-427.72 604.432 608.762
-470.243 594.996 626.386
-462.677 580.941 580.936
-493.538 631.383 619.325
-442 629 446
-480.307 604.338 469.605
-469.772 595.218 524.606
-483.4 582.992 561.112
-463.354 609.95 631.41
-383 621 508
-440.884 592.6 440.312
-491 642 486
-482.631 599.886 438.296
-527.139 588.558 598.626
-440.284 580.958 504.888
-441.445 633.227 461.766
-451.058 597.198 560.954
-478.75 605.01 546.837
-440.144 632.943 573.318
-394.935 618.551 551.123
-434 636 479
-495 625 622
-440.115 640.573 600.847
-528.339 591.516 565.82
-426.826 644.522 545.837
-450.4 580.756 507.151
-478.368 578.234 420.696
-456.404 640.148 597.657
-479 597 462
-457.597 584.384 583.222
-542.856 590.711 578.884
-454.311 629.977 608.049
-458.589 585.732 606.609
-460.148 593.583 581.18
-465.4 593.978 544.711
-526 595 608
-514.57 630.24 601.753
-483.284 607.735 543.287
-436.259 583.434 504.749
-501.926 632.892 619.331
-481.743 640.1 610.578
-422.32 639.622 549.152
-436.006 583.757 537.153
-397 610 478
-413.379 584.159 487.051
-467.617 588.977 432.809
-466.278 592.757 463.916
-438.002 613.997 443.618
-385.509 600.395 527.262
-386.569 590.152 532.178
-502 574 440
-442 594 440
-385 604 519
-455.688 582.787 443.69
-419.081 633.797 571.225
-463.6 599.888 539.357
-484 601 438
-452.108 627.86 441.853
-486 607 476
-402.441 589.04 473.973
-505.897 578.657 568.358
-530.589 602.551 624.01
-423 571 460
-495.753 597.161 589.221
-446.367 651.484 545.756
-387.196 590.908 515.333
-498.955 582.855 562.548
-400.161 622.903 483.637
-490.518 611.418 409.143
-519.676 597.306 587.789
-403.868 620.045 569.55
-442.682 585.261 503.62
-446.101 605.924 622.835
-427.841 581.763 561.331
-428.837 577.766 530.934
-432.724 619.198 587.595
-435 577 444
-418.132 570.622 499.387
-523.122 586.311 600.847
-450.175 640.182 472.49
-496.627 592.121 437.844
-529.697 635.856 600.934
-417 586 474
-441.335 636.995 607.264
-455.35 640.129 478.988
-426 612 454
-459.231 645.327 517.695
-428.392 636.392 542.518
-472.841 592.521 523.506
-512.257 584.971 566.159
-445.8 648.915 577.379
-473.422 598.578 550.444
-500.65 606.399 627.819
-479.766 598.241 415.278
-449.41 591.429 518.561
-397.937 587.77 545.686
-442.69 639.717 526.087
-502.955 578.327 418.267
-504.176 595.57 639.153
-425.541 640.924 560.081
-531.31 637.877 593.315
-502 593 573
-497.15 580.859 570.336
-444.484 638.069 592.613
-428.607 585.387 524.695
-521.98 606.805 608.728
-456 583 572
-496.731 616.703 639.836
-389.573 626.839 531.78
-537.629 602.189 613.529
-484.219 644.436 590.412
-513 616 595
-409.616 592.775 566.952
-397.745 626.229 547.788
-442.512 647.389 570.319
-506.423 606.884 590.942
-506.948 596.596 553.142
-469.817 579.479 456.502
-444.269 626.905 601.792
-465.412 600.077 630.392
-452.562 585.878 569.592
-489.817 643.214 476.701
-420.321 625.466 596.019
-436.976 622.99 439.335
-453.016 586.531 481.254
-395 613 479
-465.311 627.548 433.236
-419.59 645.521 533.537
-510.216 635.098 614.922
-431.793 584.737 528.289
-487 595 548
-404.059 607.581 515.263
-486.548 628.996 616.571
-495 644 581
-506 579 602
-461.023 594.007 432.469
-479 621 637
-432.443 583.828 554.362
-473.496 642.767 517.391
-420.862 632.603 543.857
-481 586 438
-488.748 643.625 474.399
-472.845 645.263 606.527
-463.57 586.988 503.766
-467.224 579.378 584.309
-472.708 620.758 618.297
-522.942 598.671 639.325
-429.382 612.334 583.164
-479.637 573.855 427.511
-500.694 604.315 622.195
-455 635 518
-441 579 451
-539.566 590.496 588.039
-487.629 588.386 443.042
-457.681 640.344 502.567
-505.09 592.806 639.311
-404.254 573.734 494.307
-493.435 622.228 641.074
-526.926 599.338 632.675
-541 588 580
-485.885 602.358 523.737
-462 610 600
-428.94 586.529 439.557
-418.228 599.998 467.952
-474.335 629.69 616.945
-428.834 621.51 566.676
-458.728 644.541 589.272
-493 577 448
-425.536 585.776 443.337
-439.563 648.576 520.007
-436.29 592.89 572.054
-450 640 532
-488 588 630
-476 651 533
-420.924 646.355 509.09
-498 609 626
-414 636 483
-462.658 602.299 629.945
-429.984 649.057 520.031
-461 637 497
-472.129 631.533 615.497
-450.104 638.311 578.125
-414.369 606.397 555.784
-437.57 608.879 615.019
-481.267 604.34 641.578
-419.572 633.407 585.254
-489.382 592.694 500.683
-431.363 591.742 588.416
-400.68 634.768 505.552
-429.821 608.853 583.661
-460.814 630.322 448.066
-504.046 582.84 614.765
-521.003 592.687 624.13
-519.935 613.29 658.501
-444.756 627.08 601.602
-497.185 596.457 433.733
-488.787 596.362 596.847
-469 641 489
-524 621 605
-421.926 580.22 550.105
-487 607 622
-453.474 622.252 622.739
-474.955 643.346 517.545
-511.804 621.233 620.717
-387.575 627.425 532.304
-490.271 582.642 624.377
-444.264 630.48 614.981
-480.89 631.362 443.348
-464.041 588.446 457.132
-452.991 605.301 594.84
-442.206 638.769 484.306
-476.412 587.262 619.418
-495.939 607.349 624.513
-419.152 591.51 574.434
-441.041 636.352 607.801
-433.703 585.534 567.372
-451.388 591.659 537.116
-523.205 631.633 608.532
-473 582 423
-471.598 581.594 568.503
-463.195 636.28 456.49
-401.285 606.984 499.646
-497.398 621.499 614.391
-481.412 580.2 447.15
-472.361 598.735 631.586
-492.285 595.223 514.094
-446.872 625.701 430.157
-412 569 496
-523.926 601.692 645.213
-459.743 587.2 557.076
-478.792 599.958 466.049
-437.913 596.42 589.406
-439.867 636.723 565.075
-476.56 641.415 494.336
-475.709 582.166 423.404
-427.695 629.765 606.391
-505.468 613.415 640.168
-502 641 594
-487.838 641.425 478.432
-453.686 638.226 508.302
-469.447 584.529 499.743
-423.697 628.787 601.439
-444.323 590.038 505.414
-403.787 595.331 467.551
-439.873 639.886 594.123
-484.396 578.994 580.866
-466.122 653.213 540.1
-526.879 613.677 625.59
-497.419 624.583 611.751
-465.238 592.54 619.247
-535.925 588.713 584.137
-404.221 592.461 468.754
-484 586 495
-523.367 605.741 646.694
-415.097 620.699 551.74
-496.621 644.17 578.065
-424 637 494
-393 583 533
-424.098 612.059 459.565
-439.574 601.427 447.385
-435.633 621.201 584.103
-448.814 604.561 624.57
-406.039 610.289 576.859
-521.139 586.031 600.1
-483.607 610.294 411.953
-410.912 632.032 498.486
-407.388 595.795 571.748
-502.759 576.188 424.09
-519.106 600.798 573.902
-454.38 583.843 508.945
-428.563 624.568 454.47
-480.537 602.931 447.413
-520 589 619
-458 592 452
-473.684 657.684 574.809
-495.303 600.709 502.763
-411.08 638.45 526.594
-492.947 575.389 446.568
-487.125 644.458 474.406
-398.928 616.776 535.99
-491.381 572.682 438.551
-430.982 572.156 455.946
-431.36 593.075 603.388
-454.237 585.078 488.176
-527.852 617.018 623.178
-402.279 601.792 577.701
-467.204 591.763 618.085
-465 638 481
-469.903 602.365 535.598
-388.701 604.954 554.951
-435.684 595.121 437.805
-393.558 588.731 501.84
-460 640 613
-475.187 581.91 570.599
-413.612 582 540.769
-420.6 632.788 582.944
-419 595 588
-503.407 619.954 624.491
-429.649 623.363 611.272
-469 641 606
-391.657 598.171 504.782
-395 627 548
-522.884 620.626 615.713
-461.585 635.898 457.22
-407.934 575.774 512.34
-479.539 579.756 436.394
-461.489 636.829 522.481
-496.638 583.169 561.202
-411.252 606.93 457.841
-486.25 617.969 632.831
-468 594 429
-498 626 640
-477.213 626.469 630.589
-422.243 598.186 569.971
-498.31 591.409 634.196
-391.679 606.199 508.399
-490 614 454
-548 607 593
-506.688 569.288 425.629
-434 635 607
-405 595 470
-549.789 603.855 580.961
-430.36 600.964 580.773
-472.547 657.585 581.41
-441.062 618.171 602.7
-463 597 453
-479.032 592.306 483.661
-515 582 581
-400 626 557
-391.121 604.089 562.036
-453 643 606
-429.283 616.7 580.055
-473.518 641.271 523.469
-419.376 633.106 573.951
-468.747 593.735 472.364
-506.781 608.491 617.103
-447 624 442
-433 582 550
-419.465 623.713 488.961
-512.08 586.863 627.437
-487.481 588.923 498.19
-422.827 641.458 551.238
-467.322 575.531 452.503
-471.866 591.461 500.779
-483.378 613.031 409.562
-539.082 601.315 578.267
-486 643 515
-469 645 531
-527.803 611.541 622.907
-485.421 635.16 602.043
-454.798 643.937 599.086
-476 645 606
-484.247 644.03 499.514
-514.839 588.232 629.845
-415.549 621.355 480.868
-453.653 630.698 605.366
-442 610 620
-507.467 583.755 560.112
-450.259 579.265 479.934
-426.649 597.387 443.099
-384 609 522
-424.441 590.657 557.79
-452 606 597
-514.551 619.718 622.263
-433 584 468
-510.696 604.091 626.748
-487.821 585.573 440.597
-391 618 549
-458.332 649.976 591.228
-541 599 604
-435 651 511
-499 606.021 606.357
-441.793 580.684 451.881
-489.098 595.011 552.864
-482 647 477
-413 571 497
-428.708 633.093 539.429
-422.501 636.302 491.515
-431.361 633.577 475.425
-413.432 616.054 588.896
-450.793 620.453 432.436
-439.897 635.864 608.75
-412 596 521
-401.233 627.928 505.887
-396.363 611.034 480.921
-385.638 621.391 504.331
-429.158 569.447 473.939
-488.052 593.822 549.34
-491.615 589.639 589.968
-513.173 643.684 592.327
-404.299 594.506 537.738
-444.668 593.065 566.362
-529.446 605.183 622.611
-467 580 442
-478 594 607
-438 594 441
-488.917 632.195 620.523
-444 599 582
-452.11 581.508 498.873
-408.254 583.471 479.355
-428 636 529
-499 604 524
-415.23 628.612 573.878
-453 653 574
-433.676 597.326 454.042
-442.141 642.013 595.869
-412 591 568
-432.783 631.243 466.755
-483.64 600.446 524.361
-410.231 605.568 487.262
-411.395 592.094 459.535
-448.421 607.018 597.483
-485.876 579.455 444.628
-404 618 543
-421.479 585.225 564.31
-411.031 600.961 510.358
-427.426 614.102 609.788
-465.76 661.506 550.66
-437.395 650.326 532.234
-485.294 598.583 547.968
-403.018 576.414 499.459
-437.26 625.615 614.343
-451 597 559
-471.338 593.645 455.034
-430.688 565.849 458.651
-393.769 625.42 504.907
-470.078 639.205 510.353
-511.176 607.984 607.594
-534.596 606.871 607.623
-452.551 596.913 563.69
-419 584 463
-476.071 583.691 490.32
-439.616 600.448 616.389
-472.671 610.877 637.771
-484 602 418
-531.995 635.044 597.332
-477.782 655.395 575.659
-515.652 628.383 615.515
-482 603 524
-512.737 592.017 637.718
-496.925 634.987 615.482
-405 576 513
-475.618 604.961 528.431
-486.969 595.326 435.888
-500 579 572
-501.631 604.327 614.365
-476.728 599.9 607.023
-452.002 656.082 549.877
-473.931 592.973 521.585
-529.225 613.374 622.18
-417.029 595.469 559.901
-499 630 606
-451.445 605.913 437.949
-429.846 638.074 492.139
-404.153 613.713 530.17
-405 631 548
-407.657 621.045 548.987
-490 634 602
-412.575 598.197 578.635
-480.314 582.063 436.332
-531.41 614.407 617.069
-425.392 597.036 595.213
-497.641 591.017 554.099
-432.866 585.472 538.301
-439.321 631.176 453.189
-415.747 589.504 460.691
-413.913 633.987 499.718
-480 649 528
-407.606 594.113 527.575
-424.741 602.605 603.279
-438.563 602.299 615.406
-434.354 636.373 480.214
-468.913 587.691 594.428
-523.712 633.281 606.617
-477.051 602.033 548.796
-547.51 604.771 592.539
-494.195 601.482 513.868
-478.866 574.37 426.466
-418.812 572.58 498.366
-511.024 603.423 581.927
-537.231 594.631 603.179
-439.116 594.033 559.4
-415.274 574.117 479.666
-473.371 639.482 613.392
-393.835 632.373 508.833
-457 636 487
-479.285 652.848 573.646
-485.912 648.68 585.639
-427.158 624.571 459.334
-437 584 556
-538.702 593.707 597.983
-498 623 526
-471.912 580.272 587.438
-431.099 582.534 491.335
-492.913 615.65 628.585
-487 610 458
-500.637 579.292 596.284
-441.341 637.356 567.027
-500.275 641.327 583.463
-519.787 602.091 655.936
-399.295 632.53 532.537
-434.952 605.176 449.355
-485.436 610.369 458.213
-486.624 609.09 533.385
-435.338 583.216 489.006
-468.371 604.266 595.553
-415 634 557
-485.418 587.541 574.457
-490.423 644.171 495.503
-422.25 621.875 464.564
-445.592 631.53 585.427
-454.456 637.638 458.861
-503.706 618.137 530.682
-420.614 602.178 597.574
-478.749 603.628 474.402
-441.154 641.682 539.863
-499.152 633.457 618.521
-533.149 587.802 569.359
-454.725 593.141 543.615
-467.497 599.942 632.078
-461.427 591.87 532.361
-401 612 546
-424.625 614.854 447.753
-495.006 602.613 596.713
-504.736 576.812 413.327
-417.402 645.474 510.96
-421.646 594.547 590.953
-449.62 644.72 508.057
-495.62 590.908 578.983
-491.29 600.404 500.71
-477.848 601.422 525.512
-389.612 620.039 546.189
-485.266 584.461 432.639
-454.76 645.977 583.375
-513.823 602.854 607.691
-473.078 597.383 459.439
-440.939 595.674 558.939
-497.004 607.112 528.235
-484.382 578.522 428.441
-524.922 588.793 567.674
-458.534 638.398 501.998
-517.13 617.398 632.919
-530 593 563
-516.515 608.718 617.86
-490.162 641.607 594.133
-483.978 612.365 458.748
-474.225 638.47 457.254
-515.257 595.352 596.114
-430.192 635.837 551.742
-453.939 607.082 601.049
-530.844 589.243 589.795
-507.114 623.48 613.515
-518.855 628.847 615.054
-520.877 585.842 582.888
-437.822 593.687 607.916
-463.229 636.436 503.992
-441.884 583.564 450.096
-464.762 643.994 528.016
-408 628 475
-400.225 606.276 492.405
-409.297 577.069 468.164
-515.004 587.925 616.165
-423.879 611.319 452.152
-453 582 504
-410.676 572.405 477.59
-397.164 605.251 488.631
-421.293 646.248 506.29
-449.673 641.559 591.342
-446.45 640.304 605.767
-500.525 600.73 643.381
-507.367 581.842 589.853
-454 645 497
-466.379 640.132 606.828
-475.341 595.468 603.399
-406.826 611.511 550.054
-407.24 588.681 526.399
-467.225 595.626 625.829
-532 598 579
-432 585 575
-494.832 581.292 611.961
-542.146 599.022 576.251
-403.757 604.599 576.016
-451.698 589.964 549.235
-485.099 647.303 585.956
-490.557 603.859 434.929
-470.906 588.707 598.705
-486.039 615.666 456.094
-452.934 611.476 605.403
-471.756 592.295 479.885
-478 589 479
-450.101 586.036 486.408
-454.884 581.374 443.676
-420 588 447
-538.576 611.966 602.78
-404.196 573.46 484.77
-477 656 582
-430.871 623.018 565.287
-507 611 597
-403 591 469
-469.398 646.109 520.949
-426 647 542
-509.033 586.461 556.886
-504.634 592.847 396.018
-491.381 604.796 406.917
-424.251 628.86 471.884
-479.017 653.594 572.353
-481.378 587.799 555.049
-388.686 591.324 511.463
-467.482 588.076 518.108
-477 590 491
-504 615 637
-411.702 620.816 584.733
-467.744 573.377 456.73
-459.833 598.239 533.411
-483.08 598.776 528.731
-508 602 655
-462.375 644.14 535.767
-490.013 604.492 537.207
-493.1 601.033 594.498
-424.998 636.394 577.713
-504.244 576.192 440.994
-455.349 627.054 432.535
-508.406 631.03 617.235
-461.069 586.222 567.663
-533.273 619.193 611.559
-480.123 605.015 416.034
-479.775 604.597 640.845
-507.588 583.706 608.971
-450.877 637.634 595.57
-497.888 631.677 601.37
-485 609 542
-532.068 616.728 613.158
-468.6 597.086 454.972
-538.278 602.301 580.479
-497 578 606
-439.612 609.919 434.826
-408.034 639.725 501.211
-451.39 637.32 495.749
-452 585 502
-429 582 559
-493 580 610
-418.09 633.997 492.04
-484.779 647.789 586.999
-524.725 621.749 604.909
-414.728 631.789 473.167
-493.69 613.951 534.927
-386.645 625.226 536.498
-384 612 531
-515 644 601
-410.32 616.53 553.433
-402.729 590.096 537.812
-480 591 449
-517.786 593.03 569.744
-505.807 599.149 573.625
-427.048 587.247 503.412
-483 606 548
-519.109 613.265 643.243
-480.22 599.362 414.358
-498.859 579.408 421.365
-483 590 630
-468.98 602.989 633.916
-502.759 594.346 436.118
-448 576 459
-491.423 574.085 448.243
-487.7 641.91 468.527
-482.609 576.107 454.252
-429.367 600.443 447.079
-442 600 443
-442.537 587.431 529.007
-401.748 591.249 478.948
-522.887 630.592 609.023
-524.586 615.099 627.312
-476.207 583.587 606.963
-499.128 568.455 412.873
-399.584 631.981 541.772
-422.807 607.732 564.819
-509.862 581.391 404.306
-464.987 661.948 550.606
-431.486 586.559 540.588
-484.1 586.712 431.804
-483.361 647.685 482.527
-466.49 593.748 621.204
-514.441 581.954 583.203
-500.208 630.723 621.832
-392.965 631.42 517.052
-492.052 581.727 446.588
-495 574 440
-505.015 581.157 439.69
-405.031 633.337 491.983
-445 615 624
-442.191 607.351 620.365
-471.364 585.644 587.225
-427.47 586.926 505.981
-485.255 604.29 526.127
-424.163 609.064 569.747
-417.191 573.19 510.121
-516.936 595.855 594.422
-409.465 595.905 573.645
-417.984 611.695 598.203
-482.314 568.359 422.262
-410.531 576.704 504.682
-467 585 611
-421.639 638.062 565.997
-492.442 583.126 441.583
-436.72 620.2 441.756
-465.968 654.714 583.271
-406.343 615.127 582.472
-440.126 643.111 593.493
-439.877 596.627 613.062
-386.61 590.92 519.4
-441.193 645.679 494.238
-500.685 593.989 549.424
-452.95 611.347 606.417
-399.925 623.698 554.515
-398.106 632.098 533.209
-420.93 580.497 545.604
-456.089 644.433 541.2
-473.012 584.086 560.261
-397.073 611.32 516.2
-455.348 635.981 517.988
-469.369 657.908 581.079
-444 650 518
-546.986 604.127 596.491
-463.732 595.797 623.461
-461.485 593.678 526.429
-455.275 643.143 578.878
-476.333 573.643 423.479
-522.539 642.354 599.979
-492.307 594.172 590.634
-502.849 584.946 619.917
-433.639 564.565 457.058
-483.624 588.026 595.422
-436 615 603
-449 619 623
-477.784 595.214 569.036
-525.95 602.254 589.765
-437.876 584.025 554.772
-459.031 593.036 572.332
-442 603 441
-413.621 595.97 505.836
-436.285 579.835 520.915
-454 577 484
-406.03 610.947 524.508
-519.032 632.722 610.442
-546.467 603.005 594.977
-427.403 585.724 498.605
-436.365 600.34 612.983
-406.521 599.182 463.662
-516.31 588.143 573.076
-475.022 577.803 428.531
-439.211 591.044 541.787
-409.391 612.345 483.024
-512.968 599.109 647.666
-426.987 636.272 474.485
-426.593 607.189 578.77
-526 611 628
-450.567 589.901 535.063
-540.598 597.673 605.661
-461.213 644.953 538.991
-435.684 625.416 458.166
-492 608 549
-428.457 633.999 553.206
-528.562 616.276 621.335
-518.205 586.6 602.936
-514.146 607.656 586.641
-536.03 615.981 608.682
-451.932 646.497 596.028
-549 604 581
-507.607 599.657 648.235
-483.884 615.275 467.754
-477.355 593.045 512.407
-466.577 636.594 470.272
-497 600 583
-467.631 593.377 542.252
-530.517 620.893 610.204
-477.028 580.335 433.304
-479.908 579.048 455.621
-492.132 617.367 406.693
-521.042 600.184 577.852
-446.17 594.772 577.692
-402 628 490
-454.254 637.237 485.436
-482 577 431
-480.164 611.357 640.836
-502.81 598.489 575.583
-443.764 603.4 619.524
-451.417 628.315 436.839
-398.317 628.438 496.246
-479.951 589.834 605.19
-486.143 635.381 497.012
-399 577 501
-436.332 588.47 526.833
-502 604 613
-425.1 640.037 564.404
-422.476 644.035 543.109
-466.764 592.723 508.062
-466 639 482
-395 616 515
-460.379 656.022 570.741
-438.353 650.922 529.8
-527 630 608
-434.718 627.218 571.873
-542.166 593.674 596.613
-445.692 618.297 606.625
-496.779 575.208 411.652
-535.321 596.366 606.29
-425 577 495
-518.573 597.183 611.294
-545.895 599.713 587.164
-487.207 648.281 571.954
-479.962 597.588 450.179
-399.634 581.633 516.194
-425 565 465
-473 597 471
-539.255 597.635 574.065
-443.206 579.994 480.58
-445.93 629.273 450.111
-469.472 584.964 450.302
-433 583 532
-419 602 559
-416.446 586.404 459.986
-415.29 596.521 464.483
-529 610 621
-497 621 615
-453.478 636.877 520.604
-532.511 611.087 616.876
-461.635 583.694 573.947
-384 601 517
-453 635 470
-459.684 634.341 457.033
-513.145 612.271 639.129
-437.629 640.88 542.586
-429.81 639.579 578.47
-421 581 531
-432.539 579.007 491.114
-417.845 573.592 525.048
-491 638 438
-502.304 591.534 571.767
-523 609 648
-483.153 640.6 612.029
-480.263 600.049 552.012
-472.126 594.531 560.895
-415.053 574.419 483.5
-437.324 650.439 556.332
-412.05 610.527 588.809
-535.907 600.531 617.213
-448.652 574.797 468.396
-518.701 602.297 602.688
-408.073 621.671 576.28
-467.812 633.571 461.764
-447.365 595.925 576.811
-406.737 637.342 525.366
-465.311 648.265 586.09
-498 564 418
-404.086 606.538 466.865
-449 649 584
-521.944 629.752 613.069
-468 618 618
-514.504 587.131 558.001
-391.596 583.208 521.807
-415 583 486
-412.903 622.129 583.491
-436.384 584.5 441.695
-432.043 647.28 492.692
-418.849 614.557 467.448
-410 585 510
-464 609 598
-424.368 574.583 522.206
-439.455 585.331 487.962
-461.97 647.661 583.755
-435.593 596.292 607.36
-444.19 596.423 558.707
-521.295 615.815 630.488
-439.219 595.283 552.51
-488 573 425
-411 587 510
-473.268 598.031 601.089
-478.15 596.59 509.334
-446.355 588.881 519.595
-398.57 606.71 500.109
-477.746 577.903 452.821
-428.358 642.387 478.955
-461.992 622.802 616.267
-396.77 587.093 544.116
-382.329 613.95 513.906
-513 584 442
-448.536 628.675 617.11
-526.897 596.13 612.859
-425.577 583.567 441.814
-443 578 489
-425.706 576.816 527.38
-488.06 585.809 424.54
-467.062 638.122 614.172
-475 660 564
-437 600 433
-479.771 653.564 578.029
-427.728 616.339 452.274
-497.576 588.671 439.135
-446.195 628.816 460.816
-505.899 574.45 422.104
-503.325 643.071 594.15
-489.574 612.572 642.193
-445.563 644.589 561.33
-435 625 447
-477 655 573
-435.991 622.174 597.635
-421.06 622.419 466.284
-450.19 583.89 453.598
-394.035 591.892 545.51
-461.123 625.362 622.707
-458.448 609.559 606.775
-488 600 544
-457.733 587.962 563.13
-426.291 589.992 550.447
-474.28 599.097 456.994
-499.796 579.846 600.839
-503 629 623
-442.594 632.025 594.181
-460.156 630.666 454.75
-504.117 599.62 430.659
-493.342 604.089 440.259
-474.459 651.747 534.594
-513.699 641.755 604.448
-430.276 635.539 595.336
-423 591 503
-455.214 646.341 574.775
-447.658 586.498 487.724
-525 617 625
-422.17 630.315 591.122
-449.684 595.313 557.352
-518.218 585.977 579.519
-423.435 581.062 526.366
-414.821 619.219 455.154
-427.333 638.74 497.969
-487.037 641.513 498.975
-486 572 420
-467.798 636.971 501.981
-542 605 581
-468 586 564
-458.33 614.371 610.713
-429.126 627.066 556.76
-462.069 606.931 633.452
-435.058 583.875 552.21
-481.744 604.975 546.79
-444.46 587.022 458.456
-506.242 608.993 617.251
-457 637 599
-484 605 476
-508.136 607.22 595.845
-505.49 611.7 614.718
-503.693 630.488 600.582
-536.842 605.59 614.877
-538 599 573
-488.546 580.879 603.585
-415.669 620.731 456.933
-475.369 591.024 503.057
-506.393 570.092 420.909
-425 599 458
-390.322 623.263 501.537
-464.471 590.698 565.171
-488.175 578.666 450.195
-466.922 575.185 453.731
-439.893 579.353 475.398
-545.907 608.004 602.561
-447.675 588.281 480.977
-467.883 634.032 458.521
-520.259 611.537 651.5
-433.273 639.303 510.469
-397.449 598.411 565.816
-459 583 459
-420.047 647.669 504.729
-544.065 600.866 605.189
-474.256 607.96 614.199
-511.811 594.653 639.017
-459.644 587.477 558.728
-522 615 607
-509.094 598.77 546.602
-411 619 587
-409 576 481
-508.15 610.402 618.362
-458.963 616.722 616.838
-438.403 622.776 594.501
-415.59 584.983 467.549
-437 640 541
-383.282 615.077 515.513
-406.503 627.119 483.376
-418.9 633.873 569.992
-442.529 574.542 459.293
-445.535 641.996 541.865
-454.992 595.2 435.036
-393.312 622.703 496.646
-405 611 460
-520.735 603.729 647.991
-513.824 636.123 612.131
-451.075 589.037 506.989
-539.09 612.463 601.568
-389.443 587.081 519.155
-395.762 582.029 519.479
-483.835 609.492 642.047
-542.278 604.15 607.683
-435 603 452
-428.792 643.053 556.065
-436 639 527
-494 603 603
-408.967 619.857 578.155
-466.855 582.373 484.117
-488.19 580.926 432.929
-521.681 615.726 613.112
-487.426 632.24 628.122
-391 599 502
-388.548 613.038 496.008
-458.142 640.886 610.929
-525.647 603.972 590.319
-394.678 582.564 520.394
-474.289 582.886 598.252
-418.25 623.969 489.562
-436.58 649.768 552.736
-490.686 609.277 542.838
-436.381 613.127 595.195
-471.518 637.426 461.474
-408.513 644.154 510.137
-431.344 635.358 542.089
-448.236 637.143 493.79
-495.748 609.169 626.257
-526 605 593
-494.453 638.316 596.407
-393 588 506
-434.952 591.005 600.69
-495.87 579.871 577.646
-444 630 596
-439 578 479
-504.984 580.592 590.195
-485.057 636.839 484.754
-402.787 587.255 472.869
-401.785 581.289 532.971
-490.781 579.464 590.566
-428.336 618.301 571.243
-466.662 600.16 531.167
-434.467 620.009 614.692
-486.487 604.485 448.99
-446.112 583.98 517.176
-454.219 597.133 621.422
-428.928 600.091 581.851
-456 654 576
-450.61 606.036 599.442
-479 612 641
-467.135 623.083 628.268
-425.418 580.535 548.618
-435 585 487
-416.719 584.829 486.356
-437 623 582
-412.112 571.645 494.376
-464.109 599.341 581.507
-446.023 643.496 598.701
-514.89 599.963 648.079
-475.562 596.394 464.765
-483.997 583.584 619.214
-527.542 622.309 616.324
-447.147 628.659 617.922
-490.378 601.952 533.289
-534 600 583
-449.747 595.465 561.15
-397 616 568
-497 596 403
-382.779 612.234 523.746
-440.435 597.915 613.2
-487.976 643.687 591.41
-407.686 580.7 539.626
-493.916 588.339 565.746
-412.824 595.554 575.932
-389.747 602.169 556.972
-417.568 640.236 543.33
-464.311 637.408 615.287
-439.144 596.869 440.804
-494.871 627.402 620.167
-412 632 482
-443.01 613.05 621.967
-447.483 629.407 445.773
-483 648 489
-485.353 575.316 437.169
-486 590 409
-406 636 537
-435.452 634.842 467.047
-451.172 642.489 487.363
-493.415 614.665 538.213
-521.622 591.819 607.452
-457 592 506
-443.512 636.928 609.323
-405.847 614.989 582.449
-448.033 584.436 587.544
-484.075 598.115 546.035
-496.446 599.652 505.684
-483.232 604.143 418.536
-476.147 598.944 532.878
-402.496 593.699 559.19
-497.179 586.553 566.832
-468.558 585.865 565.97
-482 580 586
-399.092 597.206 558.676
-418.678 642.765 491.02
-406.905 603.456 498.28
-416.039 613.387 452.944
-491.705 613.95 645.495
-517.42 636.228 592.431
-441 583 588
-503 592 402
-462.436 605.365 590.319
-483.483 586.706 553.083
-443.835 585.219 449.129
-504.285 636.499 616.331
-513.258 612.157 658.244
-453.079 626.3 453.663
-485.102 583.553 415.61
-415 640 540
-431.651 606.5 434.943
-417.015 598.581 560.478
-469.594 591.827 548.497
-462.179 657.952 574.816
-448 596 561
-474 592 489
-510.89 588.954 633.043
-463.291 653.546 589.481
-412.889 586.005 559.145
-411 637 543
-398.419 578.292 506.402
-466 582 494
-442 640 604
-493.895 642.746 606.295
-480.817 627.911 617.761
-506.026 616.997 525.374
-498 640 593
-422 608 570
-402.345 608.972 526.258
-391.152 628.307 522.41
-534.864 604.441 601.028
-434.294 572.246 473.863
-401.545 590.349 554.999
-544.837 604.775 602.849
-443.782 584.621 502.964
-423 625 539
-470 623 434
-475.797 580.559 573.955
-498.571 616.268 637.325
-452.717 598.704 621.786
-475 611 616
-524.322 602.978 641.499
-455.821 590.132 612.447
-533 602 591
-506.082 620.841 621.887
-386.253 616.936 502.531
-398.95 617.563 506.375
-477.299 573.12 456.196
-417.52 613.266 596.826
-412.378 619.778 461.469
-428.611 591.689 582.419
-501.561 592.016 434.048
-505.774 596.59 571.671
-481.203 598.096 608.361
-412.311 581.737 513.988
-501.259 615.593 637.779
-518.62 586.613 629.515
-448.44 577.086 476.782
-508 607 620
-450.303 647.348 563.391
-417 583 486
-390.962 610.626 509.704
-448 625 605
-532.363 596.355 563.586
-529.882 596.07 579.957
-413.159 622.577 460.512
-494.693 581.718 423.234
-527.184 621.901 616.016
-499 609 615
-468 637 607
-462.019 657.432 546.547
-505.026 601.724 652.744
-505 580 439
-524.447 592.827 609.86
-476.345 637.377 498.61
-436.939 628.553 570.043
-456.628 602.867 589.234
-401.65 585.216 548.28
-389.093 595.389 506.933
-483.38 595.623 446.942
-463.959 629.814 620.766
-493 637 442
-506.163 582.131 573.582
-387.253 596.131 537.833
-476.43 586.457 618.041
-432.198 574.612 486.489
-427.763 627.894 607.938
-449.411 627.996 436.641
-473 577 458
-476 596 529
-401.359 616.327 496.736
-449.281 638.964 493.479
-434.348 639.174 590.214
-473.604 586.303 583.765
-500.611 615.552 526.742
-385.404 624.324 535.12
-527.461 594.498 622.905
-492 614 449
-469.057 593.806 560.123
-489.984 592.258 506.192
-459.789 635.87 614.853
-415.401 604.332 589.143
-415.326 642.359 528.627
-517.401 645.344 596.398
-422.962 585.33 541.619
-508.944 590.2 393.777
-511.751 597.749 573.747
-495 603 592
-407.387 606.329 546.584
-442.38 584.909 573.927
-448.082 622.658 440.033
-485.274 607.108 449.679
-516.742 613.04 657.114
-401.518 584.819 544.845
-493.232 613.245 645.405
-505.042 638.851 611.119
-512 599 430
-400 638 508
-404 582 541
-547.493 606.202 594.337
-394.222 628.81 523.486
-528.765 599.081 587.701
-402.996 592.694 537.598
-437.116 637.54 513.704
-435.619 619.064 451.866
-498.553 622.016 643.414
-433 609 588
-423.07 587.983 445.861
-393.597 588.386 504.002
-405 576 522
-463.377 586.768 455.582
-518 615 609
-401.264 621.271 566.074
-403.923 629.053 497.04
-456.053 585.521 436.895
-431.9 611.986 590.917
-398.236 608.873 492.349
-517 613 608
-439.064 573.216 456.438
-468.577 587.523 589.459
-402.083 633.182 499.178
-395.198 629.581 542.949
-464.892 646.308 522.545
-448.464 627.414 429.741
-415.3 587.438 493.79
-538.248 598.903 609.731
-403.283 608.284 527.346
-414 635 557
-420.486 571.798 484.954
-514.719 593.547 432.255
-409.471 580.817 483.339
-430.539 585.193 575.963
-482.159 584.669 494.781
-429.304 573.152 490.213
-509.416 578.101 405.754
-471 591 495
-512.61 614.389 645.979
-463.842 625.364 614.531
-416 584 473
-457.39 621.467 433.111
-480 650 585
-503.393 591.787 573.619
-476.563 587.519 600.701
-432.408 594.479 555.074
-485.224 587.761 417.183
-454.144 622.916 623.368
-549.531 602.678 586.845
-477.581 648.227 596.412
-413.989 580.006 472.562
-424.785 604.685 571.416
-492.65 610.197 439.7
-448 639 573
-461.316 608.458 600.035
-444.04 624.865 452.989
-392.707 588.311 539.924
-417.432 624.628 471.791
-492 643 493
-468.955 643.609 607.593
-447 604 590
-450.375 589.823 545.225
-499 588 407
-444.793 595.011 577.795
-447.729 644.185 557.971
-536 610 613
-491.088 588.696 582.978
-502.383 578.426 601.211
-483.434 604.728 479.634
-405 574 514
-442.487 621.904 585.744
-507 625 624
-534 605 619
-525.633 587.51 596.426
-445.88 638.491 592.822
-484.087 637.809 485.236
-413 633 557
-424.928 598.323 600.048
-508.851 613.01 640.672
-479.704 625.513 634.026
-519.764 593.517 630.641
-393.684 607.613 496.715
-459.047 586.938 522.24
-477.871 636.928 489.917
-472.47 586.119 509.703
-488.239 622.193 638.414
-424.566 614.62 448.098
-527.13 599.458 628.593
-444.799 613.873 601.924
-497.185 565.925 415.792
-401.164 577.673 482.544
-404 593 463
-470.17 586.412 469.373
-436 598 611
-470.266 591.26 439.694
-505.077 603.358 653.812
-452.537 585.765 458.926
-458.997 591.782 546.102
-429.591 612.245 580.512
-442.826 585.879 473.651
-476.329 603.594 546.211
-451.761 588.388 540.504
-511.459 642.214 605.398
-530.665 603.305 613.702
-430 590 515
-512.276 585.534 576.973
-483.146 651.061 583.899
-417 610 595
-394 608 501
-457 644 554
-488.077 572.944 454.189
-408.429 582.258 465.775
-405 575 512
-445.65 651.295 574.698
-448 587 557
-437.024 608.303 593.001
-462.491 631.485 620.079
-505.187 636.981 587.81
-450.342 639.595 576.595
-548.407 605.511 585.399
-415 630 518
-398 612 476
-488.751 605.165 641.033
-485.864 633.252 437.608
-478 597 451
-428.089 593.118 592.029
-461.055 651.457 591.515
-486.844 591.879 632.875
-465.409 587.357 447.484
-403.851 589.421 463.637
-448.144 579.227 484.477
-456 613 606
-468.984 637.59 616.461
-458 652 592
-527.432 625.195 607.732
-477.499 651.913 531.397
-445.767 592.46 529.19
-466.703 604.195 585.819
-402.77 624.151 484.578
-499.255 585.35 408.63
-417 589 499
-498.549 638.971 610.032
-514.556 586.617 574.281
-394.224 614.574 509.653
-451 588 607
-505.071 579.324 604.311
-523.785 598.796 577.833
-463 592 512
-430.645 629.641 469.323
-465 585 607
-545.743 600.232 578.805
-396.631 606.282 489.93
-489.578 575.336 436.198
-439.74 621.83 589.273
-432.75 571.258 470.5
-535.915 595.13 565.651
-401.481 624.489 525.358
-543.523 596.243 574.235
-439.298 640.902 517.123
-442.442 627.116 461.495
-430.588 582.836 509.493
-518.642 635.08 604.373
-504.895 643.34 600.094
-457.517 650.916 590.075
-448.518 642.718 555.568
-437.939 649.42 544.826
-384.325 602.368 516.892
-445.057 585.814 567.273
-482.147 592.247 574.839
-400.611 636.29 520.515
-443.527 638.283 513.43
-430 576 470
-421 631 489
-421.434 618.62 604.372
-469.75 637.772 521.559
-454.665 587.443 454.116
-512 621 606
-499.425 626.974 522.441
-532.438 595.132 563.47
-431.317 565.769 459.381
-431 615 584
-464 588 466
-439.082 616.438 595.341
-468.288 594.008 628.416
-443.543 589.466 502.932
-530.258 598.18 596.411
-395.024 589.299 541.216
-450.471 580.31 485.394
-426.294 597.142 599.314
-437.623 643.943 586.296
-451.731 593.909 566.297
-460 616 610
-488 626 618
-452.421 638.803 594.188
-480.02 605.604 473.23
-401.856 630.519 543.714
-484.603 589.072 592.205
-437 628 569
-425 635 470
-423 635 513
-531.363 621.394 608.699
-511 644 585
-483.893 640.098 596.851
-509.656 583.748 609.696
-441.789 592.959 576.096
-409.504 602.608 497.943
-479.045 598.093 536.071
-480.446 608.648 617.12
-454.979 650.368 582.581
-463.913 599.824 630.232
-397.55 606.275 565.589
-482.99 596.032 511.697
-520 617 619
-414.387 588.392 562.307
-512 628 609
-496.488 619.297 642.43
-502.937 583.825 407.299
-450 653 569
-472.693 583.934 595.361
-471 599 451
-490.387 613.159 448.379
-415.223 594.696 545.657
-408 636 543
-418.901 578.505 450.137
-433.351 623.647 572.666
-439.142 620.277 449.752
-480.809 605.564 641.357
-447.296 588.784 479.044
-462.691 615.371 613.671
-506 579 606
-471.732 584.695 466.805
-496.107 596.437 503.722
-507.013 619.76 650.794
-405.17 597.838 575.794
-417.95 593.425 484.877
-516.236 591.264 557.913
-445.042 639.204 513.31
-491 624 636
-451.631 637.013 519.927
-480.019 577.835 435.326
-484.941 604.778 446.062
-474.555 639.593 605.041
-486 655 566
-437.383 579.562 470.661
-417.809 642.083 538.623
-447.842 650.337 542.305
-465.516 643.034 515.08
-441.693 624.515 602.62
-460.275 582.054 598.571
-455 584 523
-531.36 620.281 615.948
-536.665 592.51 600.618
-511.676 601.258 597.624
-509 580 585
-453.49 606.001 595.812
-502.999 590.106 635.29
-434 594 573
-460.554 637.759 602.691
-413.33 616.838 589.446
-496.506 611.813 404.827
-501.149 617.374 537.223
-414.267 588.979 500.035
-453.026 584.506 479.652
-508 584 559
-409.011 585.436 559.203
-540.086 609.124 595.239
-430 638 509
-498.269 620.917 642.409
-404.75 635.187 494.223
-445.636 651.178 566.002
-399.767 625.346 514.216
-511.819 635.309 590.789
-405 609 462
-414.878 641.226 496.247
-455 583 575
-413.803 629.443 469.664
-445.505 570.71 467.817
-478.829 595.69 480.294
-517 615 655
-439 611 431
-416.52 578.871 502.413
-509.594 588.835 439.898
-502.678 605.286 604.378
-479 634 497
-538.839 597.551 603.029
-504 604 587
-418.772 581.609 517.827
-464.779 582.734 492.045
-467.405 622.464 628.179
-395.455 604.106 566.784
-449 635 594
-478.939 643.951 492.078
-478 644 476
-530.856 617.573 613.444
-465.818 653.304 545.813
-525.527 594.628 626.513
-402 612 488
-473.472 623.601 435.671
-500.377 599.244 549.657
-495.782 587.672 438.454
-463.802 639.842 503.219
-387.827 597.589 510.098
-468.196 581.762 487.02
-506.364 617.521 538.546
-415.061 605.155 586.109
-427.397 641.185 565.414
-434.674 577.44 487.35
-507.002 589.122 439.034
-499 606 622
-479.511 605.718 416.68
-446 579 490
-433.91 586.319 459.418
-496.681 579.402 601.434
-480.186 592.838 574.853
-505.63 633.805 593.049
-549.981 605.471 579.978
-488.467 571.31 438.039
-418.251 610.851 597.285
-497.691 605.477 545.834
-484 647 469
-473.51 583.904 606.677
-474.294 592.242 511.619
-386.28 609.12 513.512
-509.907 584.838 605.188
-504.574 592.016 575.408
-413.363 615.325 474.044
-539.659 612.781 608.48
-475.037 643.688 598.654
-504.054 581.397 585.925
-454.913 653.531 576.438
-488.571 604.552 444.137
-471 636 493
-388.835 590.382 525.206
-443.103 640.058 599.774
-451.413 586.392 471.771
-428.109 647.879 499.953
-450.732 588.701 533.413
-496 619 637
-400 609 510
-400 609 508
-511 622 651
-471.971 581.49 494.496
-520 598 587
-502 611 590
-444.091 645.341 588.844
-484.213 593.88 445.456
-413 625 544
-528.58 628.214 609.587
-498.376 613.537 539.571
-427 609 583
-419.68 621.505 488.288
-418.541 610.525 468.778
-531.276 601.671 595.25
-487 599 530
-423.349 577.19 464.626
-521.249 639.906 593.422
-516.608 590.917 630.05
-526.618 634.805 603.15
-429.361 602.811 611.029
-498.46 595.378 551.804
-464.517 586.823 454.223
-481.319 601.409 418.88
-462.618 588.632 556.857
-487.616 583.856 618.141
-443.499 579.395 459.436
-545 605 583
-410.212 638.432 525.868
-523.552 644.002 596.032
-530.872 624.949 610.122
-434.932 582.635 486.207
-506.728 592.386 557.712
-467.696 648.998 600.076
-507.797 635.728 590.803
-485.294 589.77 568.586
-416.455 595.355 471.033
-421.128 628.796 546.621
-478.68 638.527 516.622
-445.53 623.993 447.016
-462.546 642.297 531.154
-404 607 576
-387.741 590.73 531.486
-523.412 629.512 607.247
-447.535 584.855 462.751
-520.073 606.079 592.437
-440.032 595.516 450.267
-400.196 613.914 512.573
-455.995 655.52 560.689
-459.443 588.453 613.792
-393.868 591.174 490.992
-447.243 588.343 445.711
-441 640 543
-452.532 645.471 570.517
-522 595 637
-476.029 610.677 640.239
-448.512 631.387 454.422
-494.593 593.556 553.445
-523.103 607.102 657.582
-413.106 622.091 588.012
-430 591 588
-444.935 640.936 531.581
-415 570 480
-443.473 649.407 559.821
-413.687 599.527 582.84
-423.444 631.264 590.952
-387.894 592.539 537.779
-454.921 644.203 513.161
-476 646 522
-472 595 509
-430 630 557
-501.796 573.603 427.573
-470 585 450
-479 636 504
-412.354 626.075 461.785
-446.413 652.663 556.559
-402 604 576
-478.186 634.703 507.66
-472.557 612.964 638.839
-466.253 587.95 463.269
-408.748 603.928 526.33
-411 586 511
-444.319 591.006 530.654
-472.413 593.489 578.461
-477.134 587.565 596.512
-430.435 623.942 572.307
-442.265 641.63 548.141
-483.942 576.882 428.877
-432.504 637.523 489.68
-459 635 506
-469.36 588.341 580.1
-522 588 609
-486.548 592.214 604.538
-520.21 613.093 609.692
-407.327 618.201 465.38
-501 603 511
-528.917 598.789 615.682
-419.234 616.249 451.654
-406 609 513
-442.836 608.246 440.629
-509.289 611.076 624.455
-476 580 594
-494.385 638.093 611.047
-508.67 575.134 441.448
-462.282 659.85 552.729
-459 659 567
-502 645 585
-450.745 587.38 522.965
-415.389 622.607 487.67
-536.058 600.286 612.548
-439.637 576.567 473.993
-450.806 589.802 508.526
-547 607 587
-491.235 581.283 591.507
-467.678 652.558 595.456
-484.107 602.288 524.027
-394.556 612.709 550.33
-422.568 570.599 461.852
-450 640 489
-430.191 618.597 586.818
-478.872 599.698 601.855
-503 602 577
-476.027 591.371 502.9
-415.36 644.999 519.125
-401 604 472
-485.455 609.269 462.793
-469 571 452
-437.795 631.642 468.99
-499.999 616.047 515.431
-490.708 578.954 444.006
-440 585 583
-392.565 591.527 499.597
-474.661 638.327 460.29
-405.319 608.223 510.344
-454.827 652.814 577.023
-509.175 627.2 620.339
-453.766 649.468 589
-516.856 636.874 595.446
-426.027 600.988 443.874
-406.612 576.1 480.063
-458.962 589.166 504.174
-500.538 601.353 585.622
-422.015 627.907 598.881
-401.938 606.034 487.845
-505.849 599.619 569.755
-461.319 609.766 603.812
-475.036 599.203 634.182
-448 609 600
-492.815 596.179 408.569
-482.356 606.907 468.616
-464.718 626.127 439.891
-493.311 592.97 549.565
-448.752 651.358 576.174
-443 616 439
-406.368 610.963 577.218
-434.868 589.635 455.305
-517.903 625.237 606.946
-490.399 587.293 571.942
-501 627 526
-428.2 637.579 545.887
-482 590 421
-521.714 619.524 627.014
-436.161 597.742 607.468
-461 650 527
-502 644 593
-506.297 597.253 569.441
-409 599 580
-517.045 595.709 558.837
-396.977 613.447 564.141
-485.081 611.63 539.168
-442.615 585.953 569.324
-499.18 579.927 414.272
-390.482 627.953 528.085
-433.765 582.78 552.843
-461.712 588.648 524.795
-476.389 583.468 485.667
-422.085 646.536 528.068
-398.766 583.118 484.144
-439.059 639.985 541.773
-497.257 590.233 403.816
-520.325 593.187 560.154
-447.697 570.686 470.624
-466 587 459
-396.843 618.607 525.38
-502 598 577
-476.638 580.933 570.257
-475.81 592.33 462.233
-488.883 596.891 498.018
-413.834 579.195 471.853
-463.154 654.399 575.929
-492.347 599.37 549.213
-497.561 598.149 587.549
-513.092 592.675 635.645
-415.722 628.966 576.053
-480 601 471
-524.88 585.725 570.887
-455.845 606.938 627.845
-509.267 564.428 425.161
-440.788 640.637 596.793
-469.684 632.666 621.788
-500.346 623.339 611.699
-451.804 584.738 520.079
-405 596 538
-455.35 645.656 547.14
-432 634 480
-461 644 537
-449 632 575
-503.995 595.798 572.141
-475.472 593.647 545.227
-465.944 659.089 552.674
-443.811 591.3 531.28
-461.259 604.683 631.475
-415.132 603.437 557.707
-521 618 609
-393.927 599.662 490.199
-462 648 581
-448 586 464
-473.717 595.448 633.266
-486 588 630
-477.961 597.199 517.168
-470 602 590
-488 613 537
-383.671 623.186 539.123
-502.748 642.033 593.181
-427.659 607.92 581.047
-391.784 598.624 502.881
-464.659 581.125 578.634
-402.988 611.457 576.425
-439.951 629.022 464.898
-482.938 582.375 562.447
-415 596 538
-398.528 617.005 560.575
-528.456 594.367 609.265
-457 654 542
-473.162 648.507 593.786
-465.912 626.749 438.779
-468 600 450
-473.011 582.79 599.222
-459.416 589.131 433.673
-415.555 639.163 546.604
-400.802 578.658 515.628
-509.936 582.179 444.856
-492.114 601.13 642.779
-466.27 596.573 551.538
-402.416 597.912 477.459
-490 607 406
-453.797 626.795 439.105
-407.244 617.199 537.685
-535.683 610.935 607.421
-475.114 618.566 622.468
-524.23 613.077 607.936
-507.662 607.272 605.596
-484.883 607.657 640.392
-474.32 588.729 598.495
-490.432 584.111 557.908
-477.105 641.945 519.356
-439.572 643.243 589.637
-431.889 623.428 569.648
-404 612 580
-427 588 515
-509.609 597.986 645.055
-401.932 626.108 557.483
-486.133 593.99 603.988
-503.421 580.757 608.934
-419.616 639.902 549.924
-458.536 592.581 582.115
-525.162 623.277 620.745
-435 622 440
-478 592 492
-409.544 614.721 462.369
-501.689 593.724 637.635
-428.585 607.447 453.006
-491.626 592.147 440.45
-494.38 594.368 406.056
-435.067 581.031 466.648
-500.296 578.238 574.997
-489 642 492
-419.83 637.01 561.722
-477.188 586.599 446.457
-421.272 610.664 461.29
-407.884 589.736 528.865
-432.318 639.612 503.811
-460 611 429
-451.24 588.505 545.727
-515.602 603.356 656.239
-518.519 600.569 604.764
-430.822 609.241 452.436
-415.748 634.537 558.631
-513.688 579.584 444.295
-436.946 596.608 606.343
-452.489 587.567 452.793
-466.626 584.674 608.88
-435.062 586.979 585.171
-459.917 620.764 618.98
-471 590 455
-493.17 602.513 605.678
-468.73 579.58 583.477
-419 573 482
-453 580 474
-460.308 592.07 579.556
-384.476 613.537 541.786
-505 614 516
-433.997 579.182 442.742
-427.793 585.965 499.401
-467.711 602.597 592.547
-493.029 593.681 551.855
-419.746 646.545 515.517
-461.799 627.65 434.473
-471.256 636.646 520.32
-501.392 601.084 647.221
-474.808 634.367 456.435
-453.215 639.055 514.214
-456.099 640.738 481.426
-456.965 649.291 594.372
-504.315 608.23 547.498
-416.981 596.223 467.033
-495.42 575.228 434.289
-517.243 591.397 632.27
-394.354 593.922 551.325
-415.138 629.639 491.64
-491.617 606.146 435.605
-399.333 625.811 493.804
-402.737 592.337 556.46
-473.253 591.383 480.765
-454.021 643.143 535.787
-486.569 614.842 407.469
-454.969 637.383 598.035
-500.589 581.66 561.419
-407 637 490
-487.216 584.668 558.393
-490.125 580.682 598.394
-436 630 567
-486.965 622.497 625.025
-419.791 571.495 467.022
-467.832 652.666 541.032
-449.833 582.141 509.046
-497 569 439
-456.987 583.896 589.94
-534.817 588.193 571.028
-403 623 568
-501.503 581.908 577.797
-454.086 586.378 604.79
-523.039 607.841 656.983
-447.487 643.749 567.883
-478.757 591.996 608.346
-427.37 642.893 556.857
-478 596 546
-475.031 592.967 628.898
-476.887 597.965 637.25
-516 583 585
-438 580 448
-490 648 564
-507.63 633.524 597.141
-488.993 588.386 588.718
-432 649 504
-418 625 547
-443.633 643.786 594.459
-445 598 618
-425 604 457
-465.265 637.912 460.775
-470.642 600.019 634.503
-426 593 593
-426 585 459
-497 579 618
-438.671 634.62 563.172
-423.139 637.144 512.932
-454.829 583.546 438.537
-457.459 654.37 541.606
-406.422 636.846 535.063
-526.644 639.692 597.185
-465.329 582.456 598.514
-447.979 587.908 555.343
-425.078 623.173 461.782
-492.887 607.171 526.285
-427 586 522
-441.922 599.482 586.749
-470.156 598.529 597.414
-469.462 602.058 593.496
-520 596 434
-492 627 407
-466.809 592.567 457.502
-487.38 598.097 598.167
-428.975 593.995 597.132
-387.937 604.96 528.24
-502 610 510
-421.16 591.224 503.176
-497.426 611.414 598.499
-501 587 407
-404 578 530
-524.154 618.574 597.081
-490 610 547
-442.593 586.837 516.999
-466.568 595.909 520.398
-384.014 613.894 539.083
-416.076 570.507 494.623
-454 640 576
-441.486 652.217 536.982
-485.603 587.961 437.461
-476.19 598.314 419.357
-486 585 625
-484.093 591.279 426.897
-415.003 589.457 497.384
-458 586 457
-505.69 613.879 526.347
-439.572 630.753 570.57
-486.053 634.502 444.996
-481.915 626.321 435.545
-440.55 637.726 467.078
-449 636 572
-417 606 475
-498.292 574.711 436.102
-522.468 594.678 627.83
-384.468 591.362 520.563
-482.819 599.115 447.217
-402.627 626.141 485.714
-472.387 577.687 578.762
-519.432 595.838 564.873
-460.745 592.467 532.596
-490.774 611.782 541.469
-444.342 595.691 442.711
-500.212 633.921 595.964
-478 650 586
-437.737 638.735 469.417
-444.229 629.918 462.843
-447.221 649.656 579.293
-403.803 608.119 485.064
-478.436 636.043 606.582
-401.652 618.314 544.392
-421.641 648.179 503.739
-516 604 574
-424 646 493
-413.065 635.312 506.82
-520.508 586.823 600.497
-388.795 596.041 540.26
-465 598 551
-484.722 573.885 426.551
-413.456 601.602 583.172
-430.915 620.76 445.77
-485.795 591.272 565.426
-467.547 579.242 587.237
-494.376 600.795 642.452
-470.357 579.991 488.072
-473.265 646.992 525.506
-493.388 637.904 614.093
-467 652 582
-463.632 590.923 502.369
-454.829 633.217 459.662
-494 609 605
-420.197 641.203 542.926
-477.026 602.352 419.927
-499 578 589
-494.277 574.003 411.82
-503.566 602.73 621.879
-517 585 576
-482 582 560
-429.811 630.46 564.921
-457 588 453
-489.319 629.353 633.801
-519.109 589.817 567.265
-517.858 583.672 590.917
-397 584 542
-486.436 606.906 415.304
-435.699 626.036 447.073
-425.44 634.965 485.59
-482 614 410
-452 651 584
-498.071 605.895 623.86
-416.774 589.81 460.244
-455 637 509
-489.215 628.085 633.573
-501.943 608.091 546.664
-502.099 594.486 567.468
-494.645 610.677 402.212
-422.837 568.5 468.015
-475.057 581.218 564.716
-440 634 472
-487.577 581.164 584.221
-482 570 421
-449.812 644.215 511.773
-531 625 606
-436.17 626.44 451.326
-521 610 618
-488.975 610.767 406.043
-451.946 586.931 563.281
-434.99 623.489 575.46
-454.307 583.46 579.592
-409.843 632.517 524.627
-458.156 640.2 483.011
-452.408 646.773 563.634
-426.176 586.281 572.285
-525.442 616.989 599.818
-550.089 606.953 584.841
-421.633 592.478 581.775
-485.855 592.624 563.363
-423 595 564
-530 602 609
-451.534 623.668 444.99
-464.664 636.628 459.524
-500.442 622.461 522.86
-401.485 610.422 573.254
-507.786 588.83 394.462
-441.556 617.879 437.672
-470.658 649.276 537.91
-416.984 629.889 575.484
-493.358 613.755 439.836
-416.989 575.829 520.076
-517 614 607
-431.467 650.431 527.111
-509 583 614
-451.979 590.393 520.475
-442.729 620.387 447.757
-457.296 625.071 451.371
-450.012 645.091 494.409
-413.696 577.37 491.959
-439.845 566.471 468.679
-498.715 587.492 440.186
-532.226 587.824 574.686
-498.695 572.998 431.284
-415.802 584.808 560.041
-481.156 590.481 505.255
-422 616 562
-528.731 595.351 566.903
-407.083 600.717 576.041
-474.207 589.995 604.542
-476.531 643.558 483.299
-505.932 609.484 544.647
-438.253 650.458 527.759
-466.063 589.978 571.006
-438 619 619
-472 607 639
-408 630 557
-486 574 447
-517.25 592.521 636.183
-497.987 598.734 509.236
-503.726 590.918 399.069
-471 605 603
-418.241 604.276 460.84
-408 589 531
-478.544 582.713 561.217
-426.384 573.011 485.254
-468.732 651.772 583.836
-389 609 500
-447.518 577.64 468.314
-405.143 641.027 505.273
-429.187 602.882 440.294
-432.912 591.362 594.782
-393 589 500
-427.324 636.259 529.572
-504.962 585.661 436.742
-462 596 543
-412.613 583.965 551.558
-413.779 578.203 464.896
-416 637 555
-441.586 609.033 442.823
-418.206 598.243 470.834
-448.646 586.742 474.055
-475.313 599.388 619.769
-423.719 599.046 563.401
-493.525 596.435 594.369
-435.165 599.485 438.147
-476.495 587.907 583.127
-410.997 622.448 538.952
-481.079 589.313 492.633
-443.666 641.693 569.289
-459.739 595.905 432.063
-399.318 613.476 510.464
-503 583 437
-438.042 589.209 509.657
-407 612 584
-420.045 621.813 600.129
-468.14 592.152 452.128
-526.546 587.059 593.184
-385.525 607.492 515.02
-502.66 623.572 521.365
-488.393 633.853 438.436
-452 629 457
-457 653 581
-448.489 613.025 605.205
-487.055 604.172 541.172
-483.522 626.126 619.582
-455.974 627.117 623.086
-405.552 626.306 521.175
-455.05 654.992 574.684
-469 610 600
-434.033 616.595 589.474
-470.022 645.507 597.173
-524.232 587.407 598.361
-387.888 607.519 526.604
-524 605 591
-483 647 587
-405.388 621.609 543.184
-437.889 594.398 436.056
-384.382 610.625 540.926
-487.478 617.363 463.078
-402.657 614.887 548.37
-443.132 645.988 506.094
-398.282 623.595 500.586
-408.325 581.021 501.98
-468.645 639.621 503.335
-462.473 644.245 605.506
-515.263 601.727 600.767
-508 605 628
-448.662 595.039 613.649
-464.056 590.619 456.718
-540 601 609
-433.991 620.11 584.287
-435.692 593.398 585.56
-444.84 632.655 470.48
-495.246 581.035 612.895
-410.888 642.023 502.729
-395.485 621.564 493.939
-493.334 579.2 586.2
-445.28 636.077 588.239
-405.803 603.537 578.353
-430.701 600.704 608.44
-526.507 601.545 638.861
-427.402 599.631 456.001
-542.02 590.697 584.007
-406.498 581.336 467.64
-449.265 596.807 558.265
-421 647 520
-494 605 645
-406 619 533
-423 599 458
-409.067 621.623 573.45
-472 627 614
-423.161 626.664 550.204
-502 579 580
-453.241 655.314 557.747
-464.627 586.233 454.784
-484.2 639.259 598.523
-402.497 608.806 469.285
-524.628 615.32 607.231
-429.631 588.805 456.042
-434.807 595.791 548.074
-500.925 616.11 642.164
-429.002 610.646 594.765
-456.625 637.415 611.939
-458.257 585.086 452.476
-499.758 579.963 570.414
-514.31 597.08 431.563
-454.396 608.336 626.122
-453.273 638.367 464.093
-451.61 646.487 518.749
-449.027 595.078 567.009
-486.129 593.033 605.218
-413 634 559
-531.088 601.987 621.635
-411.376 587.472 537.743
-531.397 604.563 620.215
-466 634 466
-454.05 644.711 505.578
-489.247 583.444 619.34
-429.558 616.715 575.545
-507 634 616
-472 651 532
-423 615 562
-442.537 580.771 459.91
-429.997 583.79 564.719
-382.378 624.651 519.986
-464 593 535
-444.987 646.264 584.784
-443.858 595.302 547.695
-410.05 630.79 495.591
-512.449 576.803 440.536
-440 643 594
-477 583 484
-450.165 614.621 609.762
-407.627 580.652 536.072
-486 623 627
-428.941 635.733 547.572
-426.257 614.388 609.427
-493.608 595.856 588.996
-449.561 639.46 488.428
-419.333 601.055 595.305
-448.684 644.095 549.908
-429.49 578.574 533.579
-485 597 416
-501.133 621.603 519.403
-450.179 585.464 491.028
-464.184 598.398 550.958
-412.463 606.673 584.211
-521.93 626.029 618.174
-436.046 650.74 541.649
-417.585 576.186 499.682
-494.368 603.185 503.538
-457.038 588.417 606.988
-484 582 604
-494 645 586
-404 633 546
-462.251 580.87 579.879
-405.1 596.353 574.704
-414.99 583.473 473.664
-462.877 591.156 567.412
-384.964 627.517 515.241
-431.68 586.913 572.499
-468.907 590.888 522.981
-433.967 620.054 444.914
-433 583 547
-527.823 601.605 633.818
-453.886 633.198 451.421
-505.31 572.911 442.278
-489.6 639.112 612.919
-511.185 587.587 619.308
-471 639 615
-477 601 551
-461.177 582.565 587.845
-469.655 610.291 634.254
-480.242 644.44 602.924
-400.721 624.409 487.343
-467.202 585.888 456.06
-434.645 613.501 602.636
-438.789 589.225 593.529
-529 602 579
-515.557 587.517 595.897
-459.582 596.068 535.328
-491.659 634.853 621.008
-518.716 589.159 612.573
-457.062 585.709 605.779
-430.316 605.013 609.559
-535 589 587
-494.541 589.88 557.841
-471.977 594.235 629.437
-493 644 494
-475 599 470
-413.306 577.165 486.899
-500.99 639.779 593.179
-414.487 630.19 473.812
-487.168 646.428 587.49
-487.906 649.97 566.767
-446 629 618
-449 651 533
-470.625 646.694 524.585
-414.253 582.047 534.964
-499 599 511
-442.159 579.23 477.459
-406 616.653 573.773
-432.341 633.183 558.895
-451 594 581
-446.82 606.837 595.051
-480.349 607.183 532.092
-469.203 580.09 483.802
-433.338 640.024 551.134
-419.954 623.411 451.729
-429 638 500
-523.632 606.188 648.438
-413.331 614.223 454.697
-439.486 625.948 596.82
-428.47 603.642 589.911
-437.115 633.407 560.402
-499.447 602.085 431.502
-518 619 602
-470.368 593.974 515.07
-430 582 563
-435 585 492
-496.144 626.868 615.273
-473.578 642.872 485.191
-531.093 601.908 602.405
-480.116 590.11 503.679
-484.176 572.833 454.751
-399.386 579.589 488.34
-477.61 589.305 623.783
-467.695 588.621 449.954
-433.452 591.445 511.76
-412.578 572.182 499.484
-447.873 615.931 607.317
-529.453 585.657 583.802
-457.657 612.486 628.85
-475.356 582.826 496.575
-526.993 593.586 611.719
-394.943 610.163 478.223
-509.227 568.388 423.23
-501.651 589.128 557.059
-480.071 598.471 617.639
-464.329 644.112 606.713
-409 576 530
-457.299 589.18 506.631
-545 596 593
-440.195 640.267 503.068
-477.224 597.874 416.769
-489.29 641.4 484.393
-414.11 605.598 556.129
-521.054 597.701 586.862
-513.782 625.744 611.557
-481.099 651.468 575.454
-426.874 595.546 566.132
-509.318 622.703 606.745
-439.186 629.433 461.631
-392.386 603.607 502.639
-446.188 636.766 500.539
-452 619 436
-506.583 605.182 587.919
-465.126 598.108 449.737
-503.954 581.342 438.478
-484.532 647.255 487.112
-481.379 606.188 542.202
-385.807 612.779 503
-471.523 578.371 582.75
-420.339 599.992 468.184
-490 641 486
-406.235 609.52 540.876
-455 635 520
-524.887 639.647 599.598
-456 583 438
-423.298 608.314 460.815
-448 591 535
-420.318 577.962 494.439
-426.279 615.556 452.93
-411.261 593.009 517.632
-483.585 585.13 448.386
-538.374 593.251 567.53
-418.516 606.636 455.085
-488.185 590.468 565.546
-489.326 585.401 417.319
-399.541 630.853 543.869
-479.146 593.956 453.835
-418.881 583.289 511.404
-430.761 631.448 561.757
-445 635 573
-448.777 624.376 439.66
-442.02 606.222 591.464
-407.131 617.157 539.583
-487.434 586.803 628.521
-400.277 630.126 545.104
-451.181 645.403 555.394
-448.598 583.968 453.855
-517.894 589.712 560.675
-501 591 400
-459.171 591.956 511.393
-433.124 646.039 494.849
-468.105 626.615 616.528
-465.059 589.297 549.305
-463.655 644.461 517.292
-435.965 612.837 597.565
-416 574 508
-434.268 588.01 537.696
-485.824 637.588 601.918
-478 598 481
-497.84 581.909 571.563
-498 600 506
-401.664 634.992 502.864
-486.234 626.092 633.353
-415.221 576.487 492.245
-482.649 593.954 436.705
-459 583 509
-444.48 650.706 568.101
-471.828 653.414 589.617
-429.671 578.932 455.253
-500 610 510
-479.815 645.565 594.165
-467.586 593.635 529.801
-473.702 601.821 602.003
-518.203 604.905 653.992
-504.096 608.553 654.419
-420.276 645.076 499.97
-462 580 436
-505 622 523
-447.446 587.018 500.714
-488.846 593.921 497.941
-423.932 621.497 450.734
-437.786 638.906 467.885
-513.985 587.063 612.124
-483.601 583.344 616.657
-438.976 578.597 451.085
-463 589 551
-444.215 639.548 490.849
-395.194 621.522 487.738
-462.036 639.882 600.529
-469.442 589.768 437.906
-448 630 581
-497.77 581.401 416.39
-500.324 616.759 638.762
-466.419 590.463 504.929
-483.684 619.334 639.682
-392.586 606.561 560.499
-393.523 616.26 546.399
-421.381 627.119 475.752
-497.8 625.311 623.471
-428.983 599.382 583.604
-430.064 607.395 591.159
-478.419 587.185 442.83
-467 607 594
-464.551 629.995 620.876
-480.19 597.658 441.73
-468.182 591.63 482.821
-394 619 482
-394.528 613.9 561.355
-433.214 584.048 542.019
-457.098 592.225 572.832
-400 601 477
-387.668 616.735 498.253
-484.911 595.755 561.071
-449.049 653.446 555.455
-433.497 605.021 591.878
-414 639 540
-487.026 617.874 632.163
-421.95 611.679 565.125
-453 639 580
-476.411 582.451 498.207
-548.932 604.365 588.502
-386.696 603.84 543.872
-468.622 583.127 455.885
-443.933 583.703 523.858
-445.141 581.902 512.022
-501.161 619.242 646.957
-499 631 523
-477.756 584.693 611.869
-473 627 447
-398.605 612.345 576.838
-425.939 633.474 586.336
-413.567 638.651 486.488
-486.374 613.221 455.017
-401.416 613.565 493.353
-427 607 577
-542.211 609.931 594.692
-460 643 503
-453.451 628.651 444.211
-394.604 617.549 550.204
-409.88 625.958 567.557
-441.887 597.231 584.846
-445 604 621
-453.376 604.628 591.908
-401.583 625.155 531.656
-412.671 599.029 543.179
-487.783 591.235 633.031
-472.096 586.465 440.54
-455.896 589.742 439.472
-468.011 650.539 537.321
-406 634 490
-492.85 648.051 575.202
-472.181 606.104 600.212
-482.6 623.158 621.871
-529.969 602.719 611.68
-489 650 575
-405 621 570
-480.06 593.337 450.872
-420.027 603.899 457.607
-415.81 593.609 505.313
-487.706 611.527 406.749
-433 640 473
-490.055 586.243 555.591
-404.1 590.41 559.207
-508.174 605.117 591.39
-410.305 620.933 536.232
-424 588 513
-421.47 571.473 483.472
-481.758 613.25 639.173
-492.73 609.139 404.066
-482.52 610.522 411.989
-418.943 575.042 531.336
-509.979 595.03 433.986
-461.791 655.544 579.255
-442.19 647.481 570.917
-498.31 572.232 433.695
-467.356 627.444 434.691
-492.938 636.486 437.323
-493.115 604.261 407.24
-418.425 591.188 553.837
-460.756 616.078 612.949
-403 578 505
-481.226 596.225 447.846
-398.504 631.876 521.072
-436.421 591.507 435.842
-471 581 569
-384.618 625.518 523.891
-429.92 636.638 593.459
-456.914 601.724 591.18
-495.275 597.346 404.648
-450 577 477
-510.913 583.971 603.551
-406 637 528
-397.453 576.063 491.449
-481.04 604.359 547.376
-507.064 635.891 615.254
-505.128 643.571 580.965
-409 631 557
-407.593 611.153 532.866
-515.261 581.938 443.422
-498.429 644.797 586.081
-405.39 608.469 464.957
-511.353 615.767 623.252
-480.191 590.461 583.689
-410.482 619.856 491.282
-424 581 447
-474.618 640.007 604.253
-443.61 632.398 596.68
-444.331 631.731 590.171
-416.953 574.449 484.819
-448.979 610.41 604.586
-421.778 576.676 500.604
-486 599 435
-491 613 437
-426.757 638.722 502.26
-475.434 622.503 438.706
-462 598 449
-508 568 427
-507.415 600.482 550.98
-398.201 592.982 537.934
-443.324 572.675 473.874
-442.908 582.179 493.776
-501.915 587.6 438.848
-435.544 634.146 557.556
-410.184 612.723 553.531
-385.647 622.202 505.293
-440 637 556
-511.021 583.426 444.228
-412.018 572.916 514.251
-464.761 616.071 627.728
-410.437 599.684 581.185
-429.923 577.216 455.073
-400.722 579.705 525.349
-446.905 591.954 606.972
-507.696 600.055 549.508
-384.409 626.007 521.333
-393.559 613.127 518.783
-456.415 619.367 626.627
-443.875 588.512 595.74
-500.838 609.428 531.721
-472.711 601.935 596.283
-490.528 590.381 591.766
-446.941 640.8 538.393
-521 631 611
-446.946 638.551 569.229
-488.573 591.887 505.342
-414.364 597.422 499.222
-388.756 595.507 542.989
-517 625 624
-440.574 591.854 452.163
-504.147 579.62 569.958
-499.117 579.998 595.577
-486.913 639.148 464.796
-509.609 617.918 654.719
-477.861 584.794 613.497
-440.656 635.163 464.326
-435.955 650.574 513.374
-422.143 640.058 554.031
-541.425 593.838 590.077
-527 630 606
-504.185 595.288 571.764
-504.106 609.215 653.81
-418.858 584.469 450.073
-418.325 634.561 519.835
-518.329 599.213 600.893
-391.376 612.393 494.349
-466 659 578
-412.084 582.48 476.55
-439.093 576.271 488.322
-494.366 635.066 442.287
-476.95 583.063 448.514
-479.781 599.131 618.269
-430.485 610.975 611.995
-406.127 630.098 506.057
-394.687 580.402 505.31
-399 635 518
-428.519 633.438 594.322
-521.07 623.701 613.961
-527.343 595.262 625.787
-497.207 567.358 414.179
-507.243 582.445 567.312
-517.365 587.739 618.6
-507.266 578.107 599.254
-482 646 591
-483.949 612.772 627.021
-495.626 596.084 591.786
-497 596 582
-478.986 599.942 538.045
-445 584 574
-446.709 633.721 467.739
-492.467 600.818 434.565
-443.033 633.696 458.303
-437.744 621.011 596.781
-441.718 586.328 574.847
-497.652 567.94 426.029
-389.772 625.008 506.493
-419.234 615.626 562.758
-450 637 461
-394.715 631.089 516.737
-397.671 617.614 535.15
-460.981 604.371 429.577
-473 586 454
-453.886 584.232 480.567
-432.761 625.032 567.666
-491.334 580.707 609.3
-441.024 615.316 620.263
-449.313 569.844 469.741
-491.874 599.351 598.678
-458 606 629
-456.928 587.476 566.671
-397.668 611.932 535.42
-490.568 618.296 453.081
-483.344 623.065 637.438
-489.131 582.517 610.583
-455.679 627.645 437.707
-486.716 588.246 583.967
-510.62 581.567 444.489
-394 582 516
-446.763 576.385 460.736
-424.033 633.265 540.725
-536.427 611.291 614.171
-507.803 638.839 611.374
-446.415 597.464 615.198
-512.444 638.434 585.898
-436.993 581.625 533.295
-432.55 591.51 598.08
-419.666 586.213 567.631
-416 603 550
-456.874 588.103 450.398
-458.867 585.804 568.943
-478.16 636.485 456.14
-503.888 613.147 652.953
-489.688 593.398 634.883
-422.984 632.968 486.2
-470 594 502
-466.342 579.757 585.824
-409 596 520
-431.642 641.114 582.464
-405 620 497
-437.381 630.396 610.534
-485.84 647.914 587.246
-476.622 595.147 507.354
-448 653 566
-440.942 617.933 591.647
-527.189 587.439 568.449
-406.628 580.522 467.861
-443.325 642.864 596.622
-475.458 593.209 419.177
-412.825 574.513 517.088
-470.922 586.969 491.903
-494.632 579.986 593.354
-471.833 601.886 636.049
-481.484 586.147 492.458
-494.931 612.39 437.152
-479.263 590.943 623.687
-479.013 595.634 565.15
-496.603 645.417 583.706
-397.568 632.051 521.856
-448.532 591.99 521.937
-435.673 591.703 438.818
-411.784 617.717 586.876
-470 607 606
-436.16 639.411 518.892
-498.62 578.439 408.466
-484.905 602.25 448.001
-465.262 590.204 514.749
-478.595 599.33 619.367
-477.279 596.818 566.721
-516.476 606.78 597.654
-449.397 629.243 442.22
-427.187 578.823 482.868
-482.006 584.918 616.514
-482.863 589.549 575.281
-408.859 585.049 550.25
-474 593 631
-439.091 617.435 602.179
-415.624 599.845 461.522
-431.091 643.158 484.985
-435.947 615.393 594.967
-539.072 589.095 585.458
-502 582 621
-512.817 586.649 623.819
-421.552 607.786 458.765
-414.534 623.308 583.337
-411.667 624.684 493.482
-506.995 592.641 433.789
-464.539 637.438 481.003
-414.636 575.878 518.083
-428 583 530
-427.977 638.769 526.257
-481.974 633.05 441.287
-510.23 611.159 629.71
-446.987 583.694 590.334
-485.587 643.426 468.391
-462 645 589
-450.984 634.495 611.339
-456 580 444
-425.662 645.261 491.705
-528.071 599.087 612.326
-414.657 635.1 503.059
-438.882 650.253 516.32
-417.178 596.702 477.145
-436.188 636.769 558.867
-463.245 631.38 609.238
-414.611 634.002 481.61
-403.683 610.969 523.242
-433.272 567.632 456.359
-523.211 595.874 571.517
-442.496 636.622 477.147
-536.124 587.393 583.338
-501.706 601.794 646.059
-429.293 649.748 518.885
-443.097 627.453 459.878
-397.254 601.354 566.313
-486.709 599.736 604.816
-480.215 640.226 483.274
-407.622 579.378 466.79
-483.731 573.47 455.007
-400.162 628.225 547.272
-407.415 610.963 539.979
-405.711 602.5 469.225
-425.241 636.394 582.971
-400.777 603.914 474.995
-463.899 644.923 533.943
-497.198 605.214 517.169
-473.899 593.337 510.162
-404.272 602.34 519.9
-448.099 623.425 619.262
-459.399 638.554 499.011
-427.581 625.305 457.432
-412.498 581.242 526.833
-428 567 466
-408.309 638.225 496.52
-477.529 634.57 497.461
-420.339 630.527 460.697
-497.878 586.353 629.949
-491.651 629.517 607.044
-484.284 608.293 622.506
-454 627 605
-400.389 613.19 496.697
-444.623 645.661 589.658
-449.055 630.315 617.145
-431.344 642.254 566.757
-400.542 620.987 475.177
-477.927 622.972 635.035
-409.443 637.302 495.929
-529 587 567
-502.327 591.813 552.764
-474.807 621.521 436.014
-475 658 582
-495 598 513
-504.686 617.521 628.895
-534 588 587
-433.805 579.116 445.177
-519 625 607
-524.092 600.067 578.653
-403.792 609.306 484.668
-493.466 612.046 531.789
-441.905 649.059 540.8
-478.245 582.645 601.018
-390.211 617.991 516.434
-493 605 602
-415 623.105 536.192
-455.319 644.28 572.709
-489.05 644.421 485.492
-544 591 579
-461 601 431
-408.829 632.305 489.595
-398.753 580.978 512.232
-441 634 568
-453 596 565
-486.992 578.887 436.486
-530.827 610.293 613.904
-433.846 582.719 544.91
-394.979 604.744 497.064
-447 640 571
-408 610 536
-414.49 626.576 538.496
-486.622 626.105 631.525
-490.474 572.37 435.986
-503.162 576.488 404.451
-505.94 643.55 588.287
-451.098 638.003 500.051
-470.034 605.063 605.995
-458.544 599.96 624.635
-427.362 590.794 577.931
-469 639 482
-508 589 434
-491.825 633.064 434.507
-408.065 607.947 582.753
-430.721 641.602 578.989
-413.459 599.421 555.559
-452 635 452
-478.833 608.981 640.376
-423.358 638.44 508.332
-399.383 611.948 515.612
-439.074 588.491 454.703
-396 586 484
-495.922 583.336 439.924
-468.984 601.041 454.683
-438.351 626.227 436.941
-489.134 636.927 600.948
-440 600 449
-430.962 577.92 512.729
-501.205 602.906 506.347
-422.008 582.354 452.067
-439.376 592.393 574.192
-511.481 599.498 570.285
-414.423 575.608 467.335
-470.995 604.148 531.073
-493.951 633.692 442.199
-486.744 580.54 568.041
-500.001 632.063 618.26
-498 615 539
-470.971 584.698 562.664
-515 642 605
-432.735 652.533 536.608
-474.861 585.323 590.127
-417.254 643.042 532.32
-513.95 582.64 595.905
-526.308 604.943 633.04
-476.77 583.75 451.326
-398.731 615.384 567.201
-418.473 590.417 460.136
-452.153 584.136 581.542
-494.769 636.337 597.277
-504 571 412
-472 602 546
-522.078 602.494 584.861
-486.801 580.205 436.461
-486.997 614.36 410.283
-455.06 644.563 505.118
-519 611 605
-474.708 594.666 560.574
-414.476 580.206 529.424
-421.58 638.153 561.387
-408.823 628.271 560.125
-395.952 600.41 564.587
-416.978 608.371 594.858
-403 613 493
-444.642 582.894 509.097
-453.197 630.862 606.887
-487 651 569
-462.921 587.946 609.824
-427.941 627.594 458.842
-527.339 617.384 610.781
-507.523 607.44 592.039
-497.107 583.421 559.815
-526.222 642.393 594.832
-436 585 486
-515.301 600.601 595.749
-528.262 586.137 570.862
-412.95 581.593 508.131
-417.575 575.759 527.286
-442 626 596
-445.346 585.533 528.87
-401.306 624.207 476.758
-457.161 632.949 450.163
-475.743 632.228 611.215
-462.646 623.372 440.229
-520.713 612.652 640.289
-519.69 608.848 649.369
-443.015 642.539 543.556
-497.72 633.007 617.346
-478 635 513
-490.441 619.521 637.23
-526.286 595.418 603.182
-407.916 590.579 526.827
-404.534 602.351 576.888
-483 589 588
-405.148 573.594 484.707
-443.14 630.191 614.38
-426 589 511
-428 591 552
-513.894 599.718 579.081
-438.446 639.55 595.865
-390 586 537
-403.583 578.723 474.528
-411.222 616.382 484.896
-473.994 590.479 577.801
-490 601 406
-440 644 586
-418 627 459
-467.599 594.807 461.627
-515.684 635.347 602.987
-476.843 639.665 463.829
-403.853 624.889 480.799
-415 580 475
-483.463 636.059 621.068
-457.244 643.909 541.054
-459 595 558
-413.93 584.63 495.183
-503.548 628.78 620.202
-443.168 630.229 613.851
-480.068 607.718 475.155
-456.889 612.593 610.214
-468.918 589.15 618.55
-492 602 404
-382.165 618.514 539.407
-440.726 636.121 606.92
-482.12 601.957 537.647
-413.998 629.25 493.027
-523.511 591.85 568.541
-412.248 593.452 522.559
-413 619 594
-470.014 603.034 609.646
-462.395 637.101 613.019
-442.483 582.351 494.171
-526.963 598.996 632.341
-400.129 623.463 558.605
-400.841 578.619 483.252
-401.172 627.127 491.102
-515.25 629.086 616.072
-412.241 597.135 506.586
-460.004 649.175 577.937
-437.98 593.79 606.805
-436 583 480
-442.446 624.919 451.2
-434.809 639.728 548.413
-427.274 648.136 512.221
-430.973 624.125 612.921
-460.547 585.945 608.435
-521 598 583
-515.234 597.884 574.198
-395.258 581.427 494.318
-424 636 496
-457 656 550
-405.727 611.22 578.169
-514.415 635.102 596.292
-494.387 582.889 424.918
-476.6 591.427 417.168
-411 639 541
-425 617 457
-477.367 586.719 602.659
-458.407 652.379 539.257
-516.407 596.091 593.557
-522.538 617.085 601.2
-433.031 584.969 534.17
-453.184 631.17 614.332
-535.121 605.385 615.282
-524.703 595.115 612.086
-540.152 590.345 573.525
-424.87 583.833 540.964
-424.267 611.086 454.653
-407.909 637.801 499.926
-419 601 595
-400.765 626.759 528.656
-476.749 581.492 594.593
-510.881 633.234 613.903
-441 624 600
-426.312 591.111 557.902
-475 587 593
-391.56 618.816 488.878
-395.302 614.864 564.331
-455.609 585.206 587.814
-522.597 612.06 645.924
-442.37 586.713 473.175
-499.883 570.749 434.405
-422.786 584.427 524.369
-473 601 484
-441.419 646.059 505.244
-498.66 607.333 530.685
-471 642 503
-506.365 594.915 638.711
-475.422 586.933 594.583
-469.702 586.329 595.481
-486.449 603.555 641.469
-430 645 563
-422 638 572
-452.967 652.819 579.454
-441.521 642.074 597.607
-419 569 466
-465.828 639.589 478.758
-495.868 618.581 638.577
-421.557 607.213 601.663
-492.21 589.84 440.54
-515.758 612.34 643.034
-401 628 501
-413.13 626.585 531.661
-438.683 623.567 583.277
-488.374 644.337 477.529
-545.773 610.167 595.516
-540.967 609.572 601.526
-471.441 567.459 459.598
-479.557 570.682 456.748
-518.966 598.865 575.474
-517.456 586.221 576.302
-489 584 558
-449 651 537
-416.36 580.64 473.157
-410.583 631.946 524.029
-411.443 612.996 588.883
-449.468 585.636 578.039
-441.051 586.581 567.852
-440.785 613.783 620.857
-433 638 593
-430.623 601.105 452.249
-468 593 535
-420.008 575.359 529.85
-469 598 578
-448.698 642.129 543.011
-487 647 479
-405.189 624.958 565.42
-516.634 595.035 598.9
-444.968 586.291 560.36
-435.225 617.666 597.038
-509 602 550
-438.954 639.146 554.672
-463.798 596.62 542.209
-486.557 617.582 627.928
-408.259 619.291 581.47
-420.37 576.818 507.021
-457.879 641.58 592.737
-435.193 627.433 463.382
-465.909 587.023 464.734
-469 641 612
-462 591 616
-416.584 585.197 463.059
-458.502 590.822 547.812
-446.039 639.816 588.8
-466.256 580.384 597.969
-437 582 440
-492.729 580.046 572.316
-434.834 649.26 512.617
-395.623 613.861 561.799
-455.896 601.704 625.244
-485 603 610
-446.796 633.144 576.135
-416.754 639.184 486.538
-460.717 580.845 451.536
-448 637 523
-507 585 626
-452.247 578.98 486.638
-458.277 588.238 435.668
-427 636 516
-459.956 648.713 523.035
-469.676 587.717 593.584
-518.327 632.868 605.788
-400.735 618.179 567.451
-392.42 592.464 499.341
-493.507 602.025 506.814
-399 626 512
-453.778 600.329 435.379
-446.418 631.351 584.924
-441 614 621
-410 572 479
-465.072 652.048 537.953
-473.357 634.571 621.77
-487.956 614.491 465.231
-437.434 617.562 590.536
-447.371 634.503 470.894
-523 604 590
-468.465 610.823 633.909
-492 594 504
-456.732 629.648 454.903
-509.948 610.459 623.247
-418.919 607.232 596.069
-510.308 602.292 587.673
-424.568 628.127 550.279
-492 593 560
-423.602 594.244 590.537
-498.096 606.147 624.64
-475 657 584
-414.958 605.635 589.571
-443.57 581.486 498.949
-422.797 589.975 458.543
-443.329 582.353 514.174
-387 609 503
-418.704 576.226 502.731
-425.957 603.774 604.582
-419.949 580.672 525.155
-507.679 612.032 628.814
-484 647 479
-411.401 606.347 483.831
-514.167 627.658 619.075
-447.454 649.692 525.651
-417.326 595.86 562.259
-491.011 575.237 427.151
-469.09 581.535 498.149
-444 626 586
-460.364 592.425 543.345
-445.49 586.125 460.919
-430.25 573.19 484.138
-529 612 615
-470 592 579
-438.029 625.347 572.414
-431.641 637.565 546.51
-478.221 573.318 422.167
-424.997 621.78 462.583
-414.014 574.653 497.024
-501.491 611.115 630.852
-515 576 446
-433.017 640.625 584.234
-484.748 611.088 470.816
-402.514 625.97 524.177
-540.024 593.315 575.982
-473.028 595.645 512.639
-448 616 598
-529 607 623
-401 632 545
-442.061 615.122 601.732
-439 579 472
-432.438 652.382 535.201
-493.659 587.001 404.518
-496.293 597.745 508.857
-485 642 464
-502.448 599.904 579.248
-544.261 593.279 587.173
-482 620 624
-488.879 644.603 481.374
-429.182 635.113 472.026
-449.545 598.125 581.185
-437.934 595.061 441.829
-434.707 567.612 459.193
-473 590 496
-462.952 582.121 596.56
-422.217 583.499 525.523
-490.124 599.096 432.991
-503.182 604.581 626.424
-458.861 647.865 523.734
-476.733 585.907 445.161
-492.559 616.551 643.986
-416.348 625.907 543.386
-439.502 637.316 607.591
-401.495 616.684 539.28
-455 593 576
-428.986 604.993 454.044
-540.928 606.949 589.792
-412 609 551
-541.938 606.1 608.239
-437.357 576.406 484.322
-464 637 469
-487.647 649.647 565.794
-453.845 649.488 586.089
-488.142 612.171 443.423
-403.801 605.238 466.547
-460.999 626.658 442.968
-435.079 648.265 490.989
-448 635 583
-478.641 644.144 515.266
-456.521 588.429 530.557
-426.763 638.088 571.957
-499.053 574.852 431.011
-481.691 580.398 593.661
-533.134 604.611 619.576
-407.264 633.164 545.262
-509 582 583
-429.787 639.049 498.238
-443.642 616.636 603.885
-428.776 637.248 506.461
-432.725 644.914 490.08
-479.368 644.64 503.838
-486.602 587.5 597.446
-464 597 627
-453.84 585.625 599.053
-402.795 625.477 488.122
-429.328 576.704 448.068
-474.957 583.771 423.053
-407.206 603.259 496.18
-393.739 630.361 521.868
-432.468 590.102 511.734
-518.889 627.786 610.574
-453.722 638.908 505.34
-478.506 603.715 416.254
-501.838 586.784 626.721
-453.298 602.968 588.214
-495.662 602.726 433.684
-438.34 621.997 599.086
-475.858 608.693 641.211
-494.937 618.391 635.371
-524.655 591.782 621.509
-483.134 580.656 563.394
-487 588 554
-388.84 627.401 537.639
-452.844 638.514 487.198
-428.107 643.876 558.55
-475.234 657.2 581.797
-390.07 622.13 544.006
-464.758 604.421 587.04
-490.86 631.951 604.206
-482.12 623.277 635.374
-489.081 576.698 434.631
-436.312 600.111 588.939
-529.658 587.308 590.85
-491.627 617.713 631.039
-413.302 620.759 490.515
-422.911 644.967 493.289
-487.156 579.472 582.791
-472.401 623.537 617.987
-479.101 600.449 447.105
-476.883 654.842 583.597
-491.769 588.742 584.965
-464.068 641.692 598.585
-523.016 591.332 621.861
-494.196 632.154 605.443
-499.229 579.529 408.623
-425.804 597.598 446.354
-531.541 588.897 574.348
-465.205 654.407 578.959
-409 590 563
-469 643 504
-477.87 598.402 560.193
-416 571 490
-495 608 404
-443 577 476
-496.377 615.261 535.311
-406.122 586.329 531.603
-480.646 608.373 614.8
-513.335 585.829 622.367
-430 582 497
-463.39 623.053 433.683
-492.827 598.088 591.751
-490.508 650.343 566.31
-502 644 597
-498 592 638
-485.552 580.305 450.745
-411.314 605.84 583.759
-417.813 637.388 549.446
-511.408 646.07 598.87
-407 621 464
-417.761 606.53 475.014
-485.709 607.932 641.836
-485.019 584.204 610.585
-417.852 595.968 466.558
-389 617 496
-455.39 656.079 569.703
-493.263 610.863 407.947
-497 572 441
-468.431 627.916 448.887
-428 640 505
-442.913 638.261 525.579
-470 633 624
-474.473 645.586 596.534
-491 621 641
-443 651 521
-483 611 474
-550.672 605.708 584.535
-489.82 614.455 642.331
-477 643 490
-396.15 591.151 483.608
-455.844 643.55 541.211
-464 635 470
-518.62 607.531 611.44
-466.403 651.914 584.566
-418.686 572.937 513.629
-479.171 579.036 574.548
-401.195 610.336 516.089
-461.221 588.991 508.165
-401.163 591.344 477.295
-427.953 598.412 575.74
-444.88 587.285 532.091
-523.36 618.656 626.904
-465 582 495
-496.765 644.933 579.259
-445.854 587.8 517.403
-447.408 616.745 621.268
-520.826 619.944 610.48
-451.371 637.514 471.884
-517 574 446
-502.552 604.277 650.298
-486.427 581.104 434.029
-523.558 641.424 591.081
-481.59 645.421 518.106
-467.556 607.589 634.39
-395.155 583.464 527.023
-494.851 579.73 445.455
-467.159 596.613 627.596
-484.067 586.073 412.627
-452.278 638.446 609.335
-464 649 581
-484.981 587.522 628.11
-463.795 628.672 620.24
-483.796 609.596 416.22
-485.469 640.925 466.902
-478.076 603.148 613.444
-435.574 644.422 571.352
-454.667 583.727 595.415
-437.487 607.106 444.88
-529 596 564
-495 631 620
-474.739 598.961 457.088
-404 575 515
-502.496 582.987 401.714
-502.11 645.537 575.521
-461 645 543
-475.528 638.063 483.976
-509 642 581
-455.184 636.281 603.326
-412 593 519
-532.674 596.138 567.675
-437.234 584.237 532.379
-510.144 616.917 654.904
-487 583 612
-470.814 636.522 518.547
-457.495 649.416 540.124
-476.952 636.102 511.846
-510.611 606.209 597.236
-392.147 596.405 491.898
-388.403 603.018 507.455
-472.798 604.976 449.46
-458.184 591.498 581.931
-418.493 626.312 591.096
-486.866 642.037 502.1
-435 595 584
-409.844 638.449 528.097
-508.938 603.753 584.807
-447 652 543
-417.135 580.565 514.708
-439.979 608.14 436.485
-432.006 636.894 537.983
-399.141 627.888 550.09
-449.509 586.845 446.791
-498.632 583.394 564.379
-434.098 647.47 558.126
-432.508 623.261 613
-461.231 594.543 550.805
-443.426 615.857 620.903
-441.804 585.816 466.613
-421 620 558
-437.382 616.396 594.009
-475.351 589.982 481.571
-432.715 597.921 438.659
-424.476 586.569 458.833
-540.039 601.032 611.738
-406.352 582.947 543.301
-414.345 597.439 542.334
-468.316 643.286 609.484
-499.428 609.971 402.15
-487.674 591.258 595.267
-450.739 595.465 437.206
-459.822 587.4 559.064
-488.68 640.387 472.784
-435.702 645.394 491.936
-484 651 582
-467.318 637.368 465.587
-503.284 597.224 642.599
-404 623 475
-387.651 605.016 510.587
-485 608 440
-541.135 607.87 592.089
-542.731 593.42 592.763
-487.147 613.223 448.169
-421.613 647.948 505.059
-417.192 575.939 506.111
-508 579 597
-546.194 604.619 599.51
-530.954 610.35 616.458
-505 633 595
-462.643 598.62 582.088
-472.801 604.298 600.133
-462.24 586.136 565.841
-444.407 586.605 536.256
-472.95 646.91 524.338
-442 621 618
-465.997 635.8 470.072
-479.302 571.972 424.584
-520.575 594.007 631.607
-398 598 564
-473.763 592.749 523.749
-448 638 516
-436 589 533
-414.393 587.741 494.451
-532.704 601.921 592.372
-409.245 639.824 500.473
-435.19 606.662 593.576
-425.632 629.31 456.898
-525 601 639
-433.102 568.538 454.962
-516.819 612.164 634.858
-443.025 575.621 475.988
-432.025 609.846 594.069
-410.939 631.08 515.254
-452 637 522
-468.321 613.54 635.418
-479.167 591.073 444.834
-443.723 585.341 488.794
-520.27 607.353 658.538
-493.022 641.104 608.653
-440.618 645.03 581.134
-438.675 648.932 556.553
-457.227 638.592 599.038
-440.197 583.713 538.579
-487.642 602.304 543.66
-409.68 609.101 530.146
-476 595 461
-525 616 601
-395.448 602.581 490.411
-426.251 592.532 562.339
-482.558 588.2 627.994
-416.995 630.006 580.2
-460.886 640.915 480.343
-432 629 468
-484 594 418
-540.602 609.653 596.99
-446.283 634.666 470.682
-412.716 635.7 507.818
-521.35 636.969 603.986
-487.641 596.636 636.075
-434.696 630.688 457.783
-409.329 600.135 523.529
-441.046 586.736 483.519
-488.844 644.422 592.017
-522.398 623.137 604.643
-483.623 599.276 516.15
-400.62 607.24 475.557
-410.051 588.086 525.319
-493.672 629.96 620.314
-409.231 582.049 510.796
-432.763 643.195 567.142
-462.569 570.42 449.939
-502.079 634.978 614.201
-510.548 600.269 649.088
-493.282 603.476 525.823
-398.182 613.483 565.108
-491.853 592.879 633.137
-499.912 641.689 590.301
-447.443 624.318 450.054
-402 616 571
-400.854 579.415 521.401
-458.316 647.734 529.683
-476.655 650.907 596.295
-386 598 544
-430.679 638.434 511.275
-489.638 579.074 443.686
-476.208 640.569 481.382
-482.987 602.553 607.404
-482.999 586.294 423.959
-436 597 439
-418.962 594.956 486.689
-501.471 613.51 517.367
-406.384 637.411 526.047
-419.836 628.613 585.112
-474.982 578.202 589.084
-498.851 583.654 411.594
-527.242 601.198 589.009
-459 656 580
-541.842 609.415 598.319
-437.005 568.576 466.529
-472 647 593
-438.512 630.472 609.001
-490 646 494
-504.591 583.9 408.402
-515.609 580.423 439.721
-511.434 625.778 617.683
-480.95 654.292 578.219
-432.947 650.111 542.989
-463.409 583.324 434.691
-457.394 653.321 563.176
-404 637 523
-440.559 591.199 443.423
-476 637 488
-421.636 576.624 533.428
-475.711 589.376 600.143
-517.345 613.192 634.019
-500.513 604.233 509.13
-436.153 634.098 607.374
-416.462 596.532 542.099
-398.683 601.311 570.215
-440 609 591
-418.104 581.15 520.602
-386.561 601.07 510.679
-497.259 611.683 540.848
-432.127 602.316 610.797
-431.952 566.368 461.639
-454.584 583.785 479.974
-425.757 632.995 549.318
-523.085 613.794 608.751
-492 632 604
-439 598 440
-452.607 639.633 524.759
-409 599 522
-469.866 616.477 632.573
-452.187 649.935 586.036
-472.476 583.67 507.395
-429 594 555
-433.512 619.651 586.823
-412.682 584.031 460.595
-451 641 590
-485 640 515
-425.399 590.626 582.656
-430.191 625.135 611.803
-406.894 632.7 550.074
-484.158 644.721 495.737
-440.3 570.197 461.227
-430 611 589
-440.36 585.231 445.479
-452.584 590.495 518.272
-445.471 586.285 545.498
-424.604 629.919 601.914
-490.947 602.669 612.747
-424 573 475
-451 632 599
-391.217 594.408 500.48
-510.465 608.466 603.214
-478 647 602
-531.428 625.456 607.01
-462.673 589.94 552.572
-458.25 585.546 586.597
-475.62 601.444 637.589
-381 614 517
-421 626 539
-496.297 597.704 505.923
-435.516 587.315 587.288
-439 567 464
-479.349 645.537 474.244
-413.81 599.232 548.462
-446.886 611.584 600.263
-518.733 585.256 579.714
-487.177 586.928 555.941
-457.024 649.021 562.096
-509.915 619.709 627.089
-493.793 580.776 604.308
-508 585 395
-499.171 620.197 641.07
-397.882 622.8 524.667
-533.271 589.743 588.614
-440 640 523
-445.478 587.471 530.192
-486.579 604.393 550.724
-509.215 610.779 632.79
-497.391 634.404 615.283
-412.229 601.271 494.318
-408.923 636.482 531.716
-495.91 605.519 647.223
-545.399 600.831 580.259
-431.663 648.699 515.915
-463.491 653.275 585.255
-531.813 633.495 598.626
-444.728 584.507 577.325
-474.836 614.832 621.188
-441 585 584
-431.456 613.213 592.536
-477.015 591.999 624.697
-426.566 574.969 485.374
-447.739 633.527 612.607
-505.802 580.164 592.255
-402.304 610.792 510.979
-505.42 618.93 646.505
-503.524 612.551 519.432
-403 602 470
-440.692 576.799 486.02
-477.416 644.413 479.851
-529.083 610.403 621.268
-447.199 593.825 543.48
-466 649 542
-417.612 635.413 526.843
-489.158 596.436 549.159
-447.848 633.746 595.844
-514.791 610.151 657.271
-536.966 591.925 594.327
-444.648 585.227 543.767
-395.807 612.073 567.023
-405 577 475
-462.912 591.416 458.959
-397.222 623.859 551.9
-438 582 540
-504.763 617.122 652.667
-507 585 555
-540.956 592.844 594.737
-476.696 595.331 469.838
-461.863 641.313 610.777
-487 646 499
-421 637 565
-417.743 611.768 470.709
-391 631 519
-449.822 644.802 596.96
-404.561 590.96 466.865
-526.871 631.447 605.344
-456.59 588.96 445.811
-438 571 475
-426 638 525
-456 639 460
-524 598 637
-453.444 643.899 492.831
-437.027 566.838 454.509
-406.05 621.756 465.991
-452.864 645.788 598.905
-470.701 586.034 442.905
-484.216 652.911 581.327
-488.477 611.702 449.531
-474.858 598.101 481.174
-474.838 596.488 542.852
-415.571 595.032 496.327
-513 609 609
-452.229 639.563 491.211
-454.951 636.551 519.713
-437.339 590.702 439.309
-469.238 588.297 470.343
-513.146 609.502 657.235
-440.443 619.554 442.654
-526 593 625
-416.408 615.547 469.683
-435.221 621.713 454.393
-466.128 599.646 530.639
-485.05 591.064 600.784
-439.844 575.279 474.068
-439 645 477
-396 578 493
-490 653 568
-439 647 491
-419 585 488
-440.924 619.113 438.718
-462 581 457
-512.359 584.272 577.901
-465.389 580.512 492.791
-393.473 616.996 483.382
-479.358 592.812 579.733
-433 636 539
-486.801 585.451 426.603
-385.516 603.794 549.932
-412.612 585.879 498.986
-413.605 600.22 459.399
-452.377 627.619 611.971
-494.714 628.706 609.729
-405.453 595.045 465.582
-480 611 622
-524.519 605.914 596.162
-484.773 592.106 633.537
-451.809 593.512 582.027
-428.717 589.242 585.55
-418.902 633.46 577.371
-433 618 582
-526.98 604.664 636.664
-516.749 602.409 578.93
-417.465 571.838 493.606
-466 618 619
-443.136 649.066 578.51
-508.043 632.206 598.444
-467.79 585.954 484.36
-427.177 638.854 503.008
-464.213 593.416 531.875
-409.263 585.787 462.597
-445.697 586.056 555.422
-453.925 584.136 458.847
-421.22 624.915 488.935
-432.463 626.518 610.492
-492.03 600.572 529.022
-480.237 639.601 514.829
-430 634 600
-468.673 580.237 441.477
-500.936 642.339 589.99
-429.181 635.841 474.231
-459.548 593.635 565.005
-464 657 581
-414.117 612.141 477.56
-502.074 639.071 598.524
-480.286 639.979 613.62
-468 603 450
-416.752 601.7 589.982
-412.905 631.551 525.441
-475.304 651.6 584.701
-496.442 592.662 580.361
-486.81 595.579 594.778
-422.567 635.027 574.664
-414 581 547
-466 631 613
-456.732 583.746 447.994
-458 639 493
-534.718 604.149 617.33
-545.734 595.154 585.898
-500.085 617.678 646.255
-504.637 605.486 546.301
-491.706 586.079 442.79
-426.362 620.8 448.562
-464 586 460
-454.856 649.361 543.656
-428.068 617.879 570.399
-439.624 649.354 545.365
-463.36 593.3 536.468
-438 603 617
-415.578 591.884 471.403
-405 628 483
-457.405 583.52 590.439
-507 611 627
-533.968 589.208 584.623
-400.946 628.179 547.363
-517.029 622.935 620.321
-471.535 586.884 510.178
-401.019 627.04 498.116
-437.773 580.773 517.87
-449.503 643.114 504.999
-472.307 595.363 553.197
-407.093 622.659 466.467
-409.787 624.517 544.731
-448.158 591.647 607.851
-471.045 649.848 591.558
-456.784 588.572 503.128
-437.842 580.271 447.736
-443.073 647.781 514.353
-424.528 637.107 581.94
-389.613 609.33 554.574
-472.66 586.954 496.764
-532.994 630.767 598
-421.71 637.784 562.339
-424 611 451
-475.285 606.777 534.419
-478.119 590.834 495.576
-424 582 536
-442.037 642.665 552.382
-442 646 501
-410.407 586.68 551.54
-490.996 582.08 620.165
-417.109 582.071 450.183
-434.304 597.507 438.45
-429.637 637.281 471.936
-491 609 620
-479.968 574.648 450.723
-439.894 637.98 472.07
-416.132 630.482 468.271
-452.127 592.187 512.669
-428.552 645.134 544.53
-524.931 602.994 587.495
-449.434 584.614 572.685
-465.832 590.184 618.832
-418.125 626.993 484.371
-489.886 624.16 634.304
-457.621 584.75 570.189
-507.294 606.863 601.913
-470.528 635.87 458.271
-424.428 639.065 562.402
-432 575 483
-446 595 548
-482.937 627.101 444.862
-409.536 601.471 579.29
-475.646 586.35 419.646
-486.566 634.244 603.1
-489 591 407
-418.487 574.38 505.865
-487.263 583.381 433.44
-529.69 585.917 578.174
-389.781 603.282 552.619
-465 589 466
-468.876 657.324 544.471
-503 610 507
-395.469 620.174 556.142
-483 605 422
-528 605 637
-438 585 588
-542 590 586
-527.406 594.984 607.435
-463.064 653.642 540.979
-491.597 631.22 606.715
-384.141 594.448 519.388
-489 623 628
-499.47 598.443 586.392
-490.358 606.176 547.03
-494.539 614.438 631.112
-395.571 589.726 544.902
-513.71 587.794 606.859
-483 592 448
-525.324 595.513 628.916
-503.328 569.587 413.758
-502.697 609.231 598.772
-528.07 585.287 574.18
-483.638 588.042 425.864
-412.814 574.12 510.686
-450.513 639.581 464.153
-478 589 602
-418 600 473
-526.176 601.287 618.255
-468.024 580.883 484.641
-387 621 546
-447 630 584
-523.462 623.345 620.703
-442.275 588.535 452.379
-410 644 515
-489.648 593.845 633.351
-485.362 604.959 533.334
-398 598 561
-518.88 591.653 555.811
-465 632 465
-496 638 598
-512.345 629.258 615.16
-493.422 629.765 440.468
-480.222 593.756 634.326
-482.758 602.002 548.985
-472 652 597
-419.819 633.51 516.718
-529 602 637
-504.597 581.761 562.709
-454.191 589.347 533.572
-478.432 612.294 621.183
-486.97 581.279 602.633
-504.759 596.186 572.763
-472.331 582.888 602.152
-443.009 617.96 621.848
-502 569 413
-499.464 639.357 613.467
-495.572 595.873 504.449
-425.763 637.547 570.472
-401.301 634.747 538.024
-415.796 571.719 490.671
-453.348 594.673 569.119
-457.11 595.443 540.55
-458.237 597.647 531.874
-463.001 660.17 556.748
-502.031 583.205 409.96
-452.358 626.45 619.614
-429.457 581.815 548.02
-439 588 438
-453.393 633.833 600.416
-466.324 622.767 441.799
-499.228 579.682 576.097
-476.231 592.29 475.159
-497.556 588.878 632.765
-397.963 593.211 485.395
-521 599 578
-439.727 591.604 440.91
-398 616 521
-474.932 605.466 638.021
-476.11 658.687 565.095
-490 595 507
-449 580 470
-462 599 514
-480.759 635.033 605.839
-490.098 580.68 569.978
-422.916 610.432 561.796
-425.466 644.551 542.343
-474.832 651.722 584.539
-438 612 446
-415.509 609.949 592.659
-471.987 595.79 473.936
-479.685 587.147 604.481
-435.421 601.49 451.605
-469 583 470
-513.786 599.703 613.665
-477.709 597.054 416.878
-462.048 647.231 589.544
-514.738 630.174 615.165
-519.21 611.393 615.959
-418.522 614.215 463.027
-444 585 559
-401.741 600.918 572.907
-407 623 574
-453 623 452
-497.65 594.686 580.026
-472 584 509
-480 599 603
-461.129 638.887 527.781
-467 650 601
-427.102 578.333 451.903
-516 592 588
-470.367 590.647 437.063
-490.6 608.787 411.449
-475.665 597.174 604.051
-449.305 638.597 490.762
-471.431 595.744 596.935
-449 575 475
-416.63 589.515 540.797
-422.345 574.297 514.505
-443.199 585.808 566.844
-538 605 594
-467.429 593.919 587.743
-441.5 585.039 464.949
-501.913 584.005 402.382
-479 593 515
-489.155 627.198 408.008
-514.173 607.951 658.003
-538.822 591.003 592.672
-494.59 576.534 433.428
-387 603 537
-392 583 526
-415 575 522
-498.605 582.659 618.161
-426.606 570.3 458.515
-528 641 598
-479.005 591.204 552.008
-542 606 586
-402.511 588.91 550.034
-528.583 597.857 596.383
-415 579 471
-425.23 612.626 608.781
-443 650 569
-422 624 605
-523.698 640.909 590.736
-504.127 579.927 602.401
-392.732 594.255 501.317
-395.323 605.238 503.848
-412 604 547
-463.551 585.283 454.822
-381.967 622.17 529.259
-468.683 585.909 509.109
-445.368 651.346 555.115
-403.682 641.366 509.533
-484.805 615.644 456.833
-393 630 532
-486.055 646.497 595.778
-455 626 609
-426.962 630.159 601.555
-478 608 530
-451.575 591.113 514.05
-474 594 485
-487 640 471
-440.652 583.536 479.567
-402.268 590.99 476.68
-410.503 589.475 538.987
-508.049 608.71 621.019
-453.759 602.828 591.841
-493.689 594.471 586.19
-506.544 580.912 595.577
-470.958 579.062 484.405
-417.443 617.431 454.331
-409.649 623.845 548.356
-471.752 568.294 459.957
-542.794 608.821 591.47
-470.957 605.458 635.311
-440 587 594
-467.515 607.325 603.828
-449.711 645.154 566.415
-462.72 631.66 458.514
-484.758 604.949 478.384
-431.732 606.455 612.655
-504.06 593.074 569.897
-481.442 593.046 448.437
-486 635 492
-491 601 443
-410.465 621.088 492.761
-420.844 606.945 600.827
-453.316 589.108 607.095
-428.322 636.782 484.478
-457.979 608.721 603.291
-401.178 603.664 476.223
-478.132 580.632 578.516
-480.902 645.679 490.894
-512.1 585.216 398.064
-418.637 574.145 491.978
-430.859 582.803 562.153
-449.045 596.287 554.128
-435.978 651.645 531.883
-477.988 593.168 576.787
-392.637 629.43 524.942
-526.041 616.698 621.337
-492.793 601.98 527.238
-442.842 622.119 450.809
-431.426 620.915 454.184
-431.651 581.005 532.538
-392.75 615.572 544.058
-470 596 503
-528.715 598.379 568.279
-463.478 590.55 501.628
-455.067 656.47 552.641
-417.349 589.869 463.864
-456.507 647.946 549.711
-520.442 610.969 649.111
-469 598 594
-440.218 593.586 606.325
-412 623 461
-485 574 433
-436.836 582.289 534.396
-428.549 591.541 549.044
-489.154 581.279 603.461
-440.127 620.698 589.34
-445.227 591.249 521.71
-434 626 450
-480.84 610.636 622.719
-417.002 617.286 556.418
-423.588 581.925 559.781
-416.022 576.288 506.581
-433 650 515
-505.07 588.983 438.779
-479.298 645.976 492.113
-425 574 514
-386.075 604.665 527.564
-423.392 579.517 554.776
-515.007 596.091 584.626
-508.722 633.318 596.982
-506.515 566.379 426.247
-439.045 592.509 442.511
-491.055 641.75 611.584
-488.361 628.701 632.255
-401.089 638.839 512.478
-426.96 637.495 583.93
-417.746 607.374 471.345
-522.816 585.921 579.067
-491 581 612
-464.728 600.752 531.393
-445.764 632.525 456.227
-490.736 613.802 441.583
-417.994 583.226 558.389
-430.478 647.985 546.265
-528.258 618.521 619.211
-449.011 636.425 574.196
-416.152 632.442 492.334
-428.401 616.966 611.698
-462.565 578.053 450.054
-510.974 610.185 626.354
-466 657 581
-447 584 591
-470.556 630.897 624.96
-461.979 637.987 486.509
-500 608 614
-491.708 599.073 599.732
-438.345 625.316 455.862
-429.43 633.228 468.228
-394.823 583.02 522.377
-511 631 617
-461.648 589.358 550.383
-523.057 613.212 610.992
-440.434 586.914 484.298
-507 608 615
-471 645 531
-513.704 625.782 620.352
-431.036 599.07 587.433
-434.609 613.259 615.428
-401.689 622.75 562.528
-506 630 604
-432.368 636.618 594.175
-416.707 584.911 474.487
-430.838 648.38 515.156
-457.8 655.935 545.515
-468.667 589.027 555.785
-410.508 615.379 587.498
-441.827 626.96 582.511
-468.633 601.073 531.415
-439.236 622.04 615.056
-424.863 594.296 592.225
-449.637 593.01 538.637
-412.12 631.165 495.926
-449.12 647.274 524.644
-464.641 614.821 629.588
-451.865 580.758 489.615
-545.673 596.77 581.747
-468.575 591.604 451.724
-521.058 620.673 625.366
-498.937 598.069 548.807
-487 587 432
-520 602 610
-408.349 606.842 512.213
-452 587 553
-462.172 637.429 613.732
-529.209 598.031 576.592
-520.897 600.867 650.904
-417.947 621.752 488.679
-529.428 608.669 619.948
-431 568 466
-417.948 592.691 547.012
-493.759 623.575 623.266
-445 584 583
-399.547 613.049 497.919
-448.148 585.25 527.703
-474.667 587.807 425.93
-394.941 613.028 561.902
-460.994 631.083 448.439
-464.086 583.474 601.333
-499 598 401
-487.372 594.059 593.267
-483 599 493
-425.683 566.859 465.857
-481.448 600.256 443.335
-489.386 585.97 555.56
-424.415 633.423 587.441
-401.881 595.705 534.006
-478.676 587.775 449.308
-458.485 655.057 552.111
-454.399 636.387 597.41
-402 580 472
-493.162 573.962 448.276
-433 643 573
-427.703 639.002 576.772
-404.895 594.763 570.688
-458.785 655.402 569.427
-467.382 582.401 458.782
-467.726 592.171 440.572
-491.857 584.896 439.795
-455.969 593.947 535.842
-453.586 582.823 457.967
-536 589 574
-466.767 594.639 513.944
-511.163 626.917 619.909
-489.211 612.816 437.583
-468.176 591.757 562.376
-454.569 636.129 520.984
-534.453 597.842 614.739
-463 631 463
-501.258 642.276 597.852
-399.499 579.942 485.644
-471.375 596.197 478.845
-512.508 608.25 601.151
-416 576 502
-417.986 612.029 469.448
-490.766 613.25 439.083
-520.161 587.76 612.012
-437 594 567
-420.497 575.019 525.669
-464.218 586.752 605.367
-445.463 586.347 489.285
-485.572 600.732 531.874
-436.9 645.423 484.332
-515.288 599.727 575.985
-436.408 597.696 609.733
-519.146 643.552 598.14
-473.094 637.716 490.504
-481 609 617
-395.039 625.501 509.371
-454.936 641.435 591.235
-428.176 623.743 609.768
-475.257 643.684 498.362
-510.833 630.568 616.185
-470.225 648.801 535.43
-504.59 615.096 630.995
-530.38 638.14 596.147
-464.334 600.662 631.607
-483 599 448
-453 588 553
-512 629 605
-470 586 463
-404.413 614.34 511.992
-385.44 613.208 505.573
-440.513 572.777 473.853
-499.953 579.578 598.811
-475.37 595.022 525.464
-417 596 554
-402.928 634.355 532.971
-489.171 642.971 603.153
-437.931 637.799 489.14
-415.967 593.235 472.377
-439.275 622.76 597.896
-425.073 635.921 584.662
-420 585 540
-437.936 630.862 452.855
-540 607 586
-537.181 600.952 611.458
-400.217 585.333 544.897
-399 625 527
-461.928 642.555 505.29
-392.941 605.55 498.114
-424 575 474
-504 619 527
-464.502 594.656 455.439
-426 633 487
-488 646 482
-543.491 592.081 582.023
-501.848 590.505 402.312
-492 580 609
-499.12 604.756 508.893
-454.261 584.928 589.849
-449.125 605.929 624.032
-513.908 600.029 593.825
-448.789 587.359 448.256
-422 600 563
-445.869 586.548 573.968
-438.87 589.734 518.971
-447.007 632.479 465.185
-511.373 585.594 557.896
-501.708 615.078 649.834
-451.618 595.168 585.866
-515 592 435
-520.827 607.063 594.638
-491.292 600.694 640.326
-517.844 611.092 654.235
-506.432 621.968 626.425
-394.265 629.985 505.903
-456.743 585.043 457.868
-470.993 643.099 525.52
-423.674 599.185 600.469
-498.62 580.24 572.351
-444.185 638.748 606.405
-497.344 610.163 598.089
-438 629 435
-434.568 576.492 452.166
-497.235 578.918 593.206
-497.405 581.645 615.165
-477.123 602.852 478.14
-405.059 642.118 509.345
-388.872 621.531 502.597
-411.977 575.853 497.754
-536.855 610.219 611.369
-398.961 617.521 532.893
-416 582 462
-407.817 620.891 542.716
-449.419 643.438 475.274
-509.276 584.694 615.573
-419.054 595.295 458.766
-489.505 578.623 436.158
-421.689 626.884 470.817
-424 634 584
-456.871 584.405 457.642
-484.881 599.359 545.001
-395.559 622.285 520.825
-510.371 640.119 607.072
-404 598 473
-500 612 507
-481.225 579.958 587.576
-402.787 614.98 522.827
-442.407 592.335 525.89
-521.301 614.192 634.546
-385.434 600.047 523.904
-502.141 626.635 624.051
-493.856 584.955 439.605
-517 596 581
-529 607 641
-414.98 587.008 476.593
-407.446 606.407 488.512
-485.606 588.314 571.106
-440.271 621.25 590.842
-508.075 644.989 600.933
-411.376 608.005 587.934
-480.86 653.672 575.561
-442.729 633.651 590.418
-468.795 620.787 631.597
-495.148 598.972 591.151
-438 638 604
-429 577 512
-506.662 578.632 440.695
-422 629 602
-465.845 580.829 598.679
-489.848 595.808 440.587
-445 597 549
-424.538 602.973 601.209
-487.905 625.176 622.382
-399.837 611.386 524.885
-472.288 592.055 597.915
-503.421 639.069 612.262
-490.158 611.344 627.995
-483 582 603
-505.619 588.329 631.381
-443.313 602.556 585.644
-472.362 597.746 599.756
-452.57 588.958 480.27
-451.984 628.145 444.473
-508.077 595.291 641.003
-464 625 625
-460.262 647.893 525.873
-537.674 607.814 612.933
-405.095 635.596 498.117
-439.585 647.812 507.967
-455.618 594.943 580.657
-436.577 580.474 514.201
-524 612 609
-518.902 586.551 584.244
-463 590 617
-436 615 444
-394.011 621.94 506.18
-522.318 597.149 616.86
-460.905 592.415 568.267
-514.328 585.952 600.686
-528.007 626.773 612.813
-450.738 650.309 583.809
-433.517 589.362 542.705
-447.225 595.357 542.234
-444.86 621.494 618.21
-435.767 590.965 596.533
-539.448 589.483 589.503
-525.703 614.011 625.194
-384.234 596.443 516.533
-466.607 592.869 531.568
-460.545 577.627 442.864
-445 638 570
-407.341 601.546 524.396
-423 592 561
-513 585 439
-394 605 495
-464 638 480
-429.664 577.711 451.138
-457.908 604.337 592.732
-392.805 603.673 490.069
-484.77 571.557 420.531
-431.101 598.631 440.152
-474.178 651.47 594.203
-396 618 521
-451.326 626.254 437.298
-437 616 448
-421 583 565
-481.338 636.132 506.153
-423.538 631.388 473.847
-448.375 638.41 483.299
-482 605 609
-439.165 647.136 513.272
-465.021 593.486 508.802
-444.711 586.156 592.279
-452.907 600.749 621.171
-512.961 623.314 627.017
-406 634 545
-454.979 583.283 459.432
-488.037 588.929 569.588
-443.024 646.124 485.898
-477.804 636.688 494.824
-431 594 578
-468 597 523
-430.667 604.737 610.333
-440.065 607.928 444.629
-477.32 609.938 617.89
-482.481 607.438 419.563
-508.939 612.089 622.253
-491.143 618.732 629.1
-411.57 610.384 456.314
-448.326 587.304 510.744
-479.049 592.738 420.375
-500.952 602.366 619.413
-424.202 592.236 589.46
-452.682 587.019 481.856
-466.57 584.515 447.439
-489 575 448
-449.36 603.414 622.849
-471.086 602.23 543.768
-497 625 516
-482.165 592.631 416.924
-449.818 626.436 440.882
-523.85 601.707 642.916
-388.199 602.441 506.767
-479.908 587.402 441.224
-476.663 656.574 572.721
-459.688 638.676 479.216
-465.721 580.569 599.628
-458.963 650.765 557.674
-503 642 597
-399.805 636.487 511.009
-401.902 579.039 523.846
-440.033 584.738 448.544
-445.579 650.913 566.139
-440.922 618.946 442.827
-526.956 602.836 619.954
-421 599 597
-451.282 653.91 551.665
-460.915 624.04 431.797
-409.829 596.346 460.514
-396.624 627.303 544.568
-488.449 645.787 591.435
-417.424 593.396 461.179
-458.925 593.522 524.219
-397 633 535
-461.012 636.177 506.367
-389.73 608.318 511.849
-453.96 633.114 467.273
-500 631 603
-424.382 583.715 512.969
-413 583 490
-455.432 636.426 511.613
-517.188 597.933 608.303
-513.665 607.639 596.159
-444.228 649.193 576.383
-511.113 574.275 442.8
-485.359 590.005 598.798
-449.376 630.404 605.128
-454.229 646.994 573.38
-468.212 582.728 483.24
-512 605 595
-462.979 597.365 529.652
-534.774 631.649 599.202
-524.801 609.564 634.28
-443.323 584.202 517.155
-492 625 402
-424.469 608.597 564.377
-511.145 617.175 630.955
-428.809 625.833 457.233
-432.673 644.649 490.111
-403.987 577.74 472.018
-547 601 593
-428.828 633.546 475.871
-485.073 641.226 481.138
-385 622 506
-461.599 628.542 621.094
-424.191 619.784 561.498
-467 590 555
-488.803 641.91 609.796
-546.229 605.269 585.58
-452.797 611.206 432.999
-457.125 641.948 605.658
-473.176 589.151 598.289
-522.953 595.322 584.695
-510.587 603.682 590.399
-428 638 501
-420.252 640.23 543.003
-419.985 625.315 458.86
-436 594 566
-486 569 424
-507.445 592.102 638.596
-518.533 607.166 653.861
-424 576 511
-499.507 616.11 512.386
-383.044 624.276 513.288
-429.815 612.046 591.605
-514.926 641.093 605.567
-550.341 606.748 585.483
-519 597 590
-406.265 612.868 488.518
-488.652 630.431 608.549
-513.192 620.742 626.558
-482.552 592.917 413.844
-507.688 585.583 398.228
-414.933 600.312 456.981
-418.701 644.093 530.674
-440 613 595
-500.028 582.735 404.827
-413.8 575.641 528.139
-499.784 579.15 603.031
-477 645 522
-448.764 644.272 478.065
-391.913 629.348 536.405
-464.063 588.55 521.252
-465.26 593.785 541.351
-420.019 621.324 451.816
-530.605 633.728 600.725
-509.051 586.77 626.48
-403.855 608.712 578.15
-477 599 469
-430.035 583.314 546.826
-542.611 603.225 580.869
-456.464 616.355 612.58
-417.662 597.664 561.341
-408 623 544
-460.763 631.655 617.143
-480.133 591.157 571.644
-447.637 584.457 581.901
-468.817 632.634 457.518
-483.506 623.931 628.708
-524.315 608.101 644.947
-466.146 606.956 596.887
-453.396 587.707 527.579
-395.795 626.777 545.772
-433.034 593.336 572.653
-469.13 593.404 468.06
-475.381 614.451 623.535
-420.419 582.369 533.539
-471.33 595.468 452.556
-428 575 474
-522.183 622.506 605.843
-521.961 610.167 614.715
-489.365 608.762 412.181
-509.361 620.038 616.196
-476.935 594.728 465.669
-508.793 593.969 395.034
-459.851 642.4 608.594
-469 637 457
-423.392 615.562 458.214
-508.972 624.361 623.038
-515.761 613.758 655.784
-474.731 601.995 611.861
-437 635 462
-505.393 583.433 559.95
-455 638 613
-475 644 607
-487.597 580.724 569.157
-500.841 586.713 630.099
-475 592 582
-440.124 637.282 556.301
-402 579 536
-504.305 603.502 606.915
-400.485 596.955 565.896
-496.014 596.53 432.736
-512.005 636.603 610.519
-474.892 578.518 452.673
-430.178 633.49 533.182
-521 593 435
-471.633 610.299 617.862
-437.225 613.245 444.764
-417.73 605.205 473.415
-429.547 649.55 506.834
-459.273 593.748 528.639
-487.417 584.055 422.269
-469 595 468
-424 595 458
-467 633 610
-529.709 594.321 603.742
-458.502 586.63 504.189
-397.845 599.996 483.035
-422.084 632.577 587.39
-512.758 638.01 590.579
-458.46 645.885 546.818
-447 607 592
-427.789 632.429 475.634
-547 597 583
-495.296 637.186 601.705
-515.423 594.268 600.704
-471 637 517
-516.248 582.185 441.901
-504 644 591
-504.884 573.99 407.691
-485.481 638.2 615.118
-451.878 642.667 474.291
-413.518 592.82 513.704
-495.431 648.187 569.068
-384.655 613.416 506.075
-417 644 499
-486.193 607.167 440.902
-396 595 485
-455.49 643.127 512.703
-449.004 643.521 542.617
-485.108 644.068 473.881
-455.434 585.355 596.211
-442.2 639.486 489.813
-459.736 598.955 623.601
-509.485 580.837 596.325
-473 632 447
-513 645 601
-399.383 611.362 532.637
-402.626 620.78 544.349
-464.019 575.725 446.62
-437.027 615.429 593.929
-384 611 534
-474.751 595.101 510.468
-456 640 478
-524.803 597.404 629.245
-412.757 621.813 584.206
-471.232 580.76 572.065
-447 588 467
-484 639 621
-442.542 628.56 614.625
-460.934 593.196 564.404
-426.044 598.739 600.987
-392.198 611.156 557.352
-517 614 633
-480.792 611.112 413.259
-466.871 584.399 447.087
-451.681 607.365 598.115
-448 586 445
-461.117 647.489 585.849
-484.394 571.127 421.555
-424.964 625.417 605.193
-489.615 621.845 629.43
-469.561 597.421 630.895
-485.086 638.469 505.735
-414.583 607.899 591.55
-440.879 585.955 573.211
-510.462 589.854 633.88
-453.319 654.897 570.801
-487.078 580.601 442.11
-529.368 589.784 589.673
-427.405 566.099 465.31
-404.849 615.665 464.786
-515.227 612.903 646.159
-440.355 607.3 588.987
-385 597 529
-408 615 585
-518.304 634.066 608.131
-485.855 612.857 468.374
-406.734 637.627 532.917
-413.487 597.371 552.93
-503.775 581.294 584.434
-432 622 563
-416 592 514
-507.428 590.345 396.023
-457 611 605
-410.368 583.537 483.882
-409.829 607.039 482.753
-463.81 593.129 619.653
-483.607 587.46 493.892
-414.785 615.407 590.008
-489.481 579.877 571.91
-401.362 632.281 541.083
-485.388 608.976 624.366
-446.714 587.603 446.658
-479 587 596
-434.368 590.735 436.322
-481.74 601.859 441.317
-461.857 626.987 614.714
-415.235 615.657 556.978
-449.698 651.006 580.169
-417 591 563
-503 601 580
-476.065 585.429 482.613
-406.767 624.074 470.087
-392.953 608.887 510.829
-452.03 641.196 587.464
-414.011 603.951 536.609
-486.442 591.146 597.785
-413 626 581
-485.591 590.715 411.136
-492.027 612.209 438.422
-426 635 466
-489 626 620
-456 595 435
-488 580 442
-417 598 475
-461.163 645.962 548.069
-478.991 653.254 588.061
-396.301 622.351 482.44
-480.335 587.327 590.018
-404.066 611.815 532.119
-496.749 644.237 581.662
-494.552 588.068 554.876
-523.463 600.414 616.588
-440 583 537
-481.985 635.953 501.989
-503.371 613.932 536.098
-512.484 575.929 441.692
-490.023 586.288 626.577
-513 603 600
-546.926 598.725 581.931
-445 601 586
-498.14 605.391 603.424
-478 635 462
-416.868 627.167 460.541
-427.413 631.402 471.941
-500.613 638.487 612.972
-493.269 600.51 591.635
-501.091 588.961 560.019
-452.968 640.788 486.268
-384.016 610.822 518.983
-517.335 643.294 600.695
-439.43 642.11 587.677
-497 615 543
-508.945 600.555 579.435
-460.929 635.509 519.622
-441.175 592.236 539.37
-499 596 404
-428.547 600.085 454.973
-486 571 455
-495.096 589.308 631.17
-465.616 646.15 518.592
-403.498 628.967 509.94
-539 588 579
-458.068 636.089 465.856
-426.704 646.378 537.581
-501.34 639.401 587.907
-425.017 581.33 533.232
-411.751 636.413 488.783
-524.222 592.46 618.826
-434.492 595.989 604.917
-398.559 598.362 483.227
-453.948 590.086 511.486
-500.697 602.243 646.029
-475.479 645.19 603.94
-459.066 650.881 569.507
-490 600 590
-482.03 596.333 419.23
-448.252 638.945 500.509
-475 586 556
-525.856 611.092 626.033
-487.211 605.102 413.317
-422.227 569.822 467.47
-445.424 581.082 494.814
-520 597 609
-410.087 606.119 482.49
-451.512 613.987 624.85
-534.929 610.383 612.157
-441.414 596.877 609.199
-455.583 655.652 566.833
-428.483 595.976 441.875
-517.108 600.702 651.149
-418.273 572.04 464.348
-520.583 587.114 604.989
-497.565 624.22 621.789
-494.468 605.049 545.38
-402.294 633.883 539.065
-459.974 595.897 582.181
-403.417 598.915 573.734
-500.766 592.176 567.951
-413 631 497
-476.883 617.912 636.879
-417.165 636.375 508.875
-486.069 615.104 408.214
-515.201 600.353 585.567
-474 598 485
-523.035 613.729 658.092
-505.511 580.77 403.273
-503.069 630.436 621.387
-482 640 615
-465.076 640.003 604.392
-420.504 640.846 481.435
-410.301 577.713 535.937
-491.229 648.143 577.438
-455.64 577.402 489.336
-453 590 437
-434.854 622.31 443.219
-400.844 622.445 481.468
-400.691 603.847 478.591
-466.559 633.788 611.446
-422.601 624.791 560.664
-392.179 629.307 521.212
-421 628 492
-532.371 600.148 595.266
-484.115 581.612 451.267
-410.198 620.257 585.735
-428.189 590.554 586.818
-517 616 622
-416 622 551
-520 604 592
-497.794 614.028 501.899
-387 587 527
-476.646 640.227 603.195
-443.015 642.354 469.552
-471 631 456
-479.812 565.965 456.087
-421 580 553
-462.171 631.452 453.913
-408.758 575.502 519.355
-524.311 593.714 616.544
-534.056 591.875 600.861
-402.814 625.183 478.312
-443.429 639.177 537.184
-413.842 634.406 480.623
-488.471 608.047 478.575
-506.384 576.903 403.906
-402.853 601.775 575.084
-473.199 602.639 450.201
-477 597 461
-519 643 602
-415.698 577.564 531.068
-472 660 575
-440.564 645.111 479.678
-485.853 577.762 417.327
-486.983 649.523 562.402
-496.405 620.041 640.226
-540 598 571
-518.813 620.753 620.671
-467.366 620.029 439.84
-525.193 608.612 632.28
-448.132 573.804 472.228
-416.725 595.271 546.059
-459 584 455
-537 615 605
-415.08 627.769 461.023
-435.529 598.794 435.834
-513.885 587.202 438.781
-533.43 596.757 618.957
-465.311 652.031 594.904
-484.267 587.381 420.058
-502.057 630.752 600.799
-406.729 603.381 514.035
-392.316 583.485 513.246
-445 590 450
-518.486 591.709 634.258
-471.797 595.155 507.216
-512.164 580.689 440.941
-508.498 573.488 445.746
-465.137 606.833 632.036
-411.321 581.103 494.568
-481.77 644.503 467.977
-456.528 595.12 541.66
-469 655 538
-396.482 622.937 488.135
-453 638 470
-490.849 585.029 424.369
-436.522 651.068 527.871
-419.417 605.48 457.706
-483.777 566.653 457.455
-465.61 574.807 454.53
-514 621 652
-492 596 518
-451.528 600.938 588.349
-515.254 616.184 599.632
-418.458 584.767 489.195
-401.65 608.149 574.009
-529.166 601.588 629.416
-489.382 600.424 545.572
-458.594 635.073 520.42
-488.602 612.602 406.499
-494.959 603.51 616.429
-434.724 649.194 529.152
-428.846 575.812 490.231
-521 593 562
-492.01 605.263 526.714
-419.466 600.628 467.56
-431.716 618.084 614.447
-392.745 613.093 547.817
-445.016 635.912 574.788
-505.454 575.73 410.043
-410.174 622.608 582.498
-498.265 637.288 613.138
-388.254 622.543 507.276
-470.051 599.899 456.814
-473.426 587.921 470.08
-454.151 654.754 563.827
-469.311 589.246 594.679
-437.675 584.47 440.589
-394.599 599.249 488.929
-493.271 609.099 438.031
-429 576 532
-530.856 604.077 603.831
-482.754 601.527 539.844
-416.548 590.955 564.828
-415.989 590.193 565.839
-485.473 588.179 594.102
-389.371 588.347 514.855
-527.592 603.005 625.601
-440.292 640.831 552.63
-474.107 586.35 584.864
-498.949 598.573 402.856
-473 578 483
-457.1 589.284 527.069
-492.548 597.393 640.351
-418.127 634.193 571.509
-444 638 481
-431.544 613.993 590.879
-494.464 618.392 641.45
-473 660 574
-477.812 595.925 467.332
-455.511 607.69 432.122
-495.655 632.943 601.575
-421.775 636.623 560.587
-453.357 624.456 426.853
-432.406 596.591 607.067
-457 595 517
-523.808 600.568 642.595
-409.676 631.227 500.774
-509.584 597.709 563.91
-474.705 614.855 636.105
-408 619 536
-394.791 586.379 488.179
-405.78 609.034 576.897
-442.282 585.004 527.656
-407.993 626.375 560.182
-475.89 594.521 631.015
-457.593 592.322 526.288
-497.704 594.951 406.147
-507 596 643
-403.421 633.273 529.247
-539.622 601.27 608.932
-530.634 599.588 584.401
-464.687 629.206 448.812
-412 612 552
-493 595 592
-473 596 455
-401.012 609.709 491.718
-507.103 615.542 644.417
-401.107 594.999 479.459
-424 610 566
-519.333 592.915 637.316
-410.853 599.029 460.409
-415 590 509
-497.849 615.933 639.767
-456.322 585.511 603.54
-407.837 616.568 552.432
-476.824 640.421 459.219
-525.542 600.896 594.151
-469 592 589
-397.193 578.323 492.146
-499.64 641.977 588.616
-443.833 626.004 589.945
-514.2 588.106 557.512
-484.54 593.056 409.811
-419.437 572.125 495.165
-471.689 642.758 510.708
-481.637 635.827 498.408
-533.314 591.357 594.161
-446.826 638.503 477.983
-504.188 585.14 440.346
-503.27 635.423 593.16
-459.271 584.961 600.951
-434.714 593.59 599.045
-497.971 599.35 404.768
-444.859 603.855 619.689
-484.634 646.289 494.372
-445.724 620.62 438.226
-401.646 578.766 519.805
-462.572 633.933 449.221
-468 619 437
-515.812 637.868 591.931
-460.211 583.923 597.882
-415.918 621.269 457.947
-422 637 498
-433 650 546
-498 593 433
-513.479 632.096 600.335
-479.013 590.576 493.599
-531.478 622.005 607.667
-461.755 646.518 522.761
-381.57 620.247 531.802
-391.604 611.247 552.004
-395.132 614.321 519.68
-507.114 574.014 410.998
-407.757 638.944 502.343
-442.019 593.464 564.593
-411.023 590.801 562.24
-392.754 614.445 518.798
-440 587 591
-531.06 585.687 574.034
-467.497 599.345 547.283
-442.108 587.395 520.309
-527.991 637.158 598.856
-415 614 555
-497 642 604
-396 588 548
-475.723 651.081 587.761
-446 588 600
-460.588 600.429 627.09
-493.146 598.178 500.614
-474 592 625
-492.111 599.423 437.402
-462.989 597.789 624.604
-385 609 548
-470.496 586.167 509.234
-503.938 593.203 432.751
-451.338 644.952 595.808
-462.257 645.89 539.061
-499 625 520
-469.044 639.836 614.082
-520.686 595.043 577.349
-410.447 581.521 525.142
-431 583 490
-495.406 627.431 622.69
-514.861 622.607 620.487
-383.271 615.611 516.302
-519.986 598.098 593.181
-437.926 594.162 563.654
-469.69 638.282 517.167
-523 593 627
-418.835 574.315 523.783
-435.973 570.318 471.301
-474.424 593.892 461.699
-517.577 597.753 578.632
-415.835 610.719 453.678
-475.596 586.487 593.543
-472.961 580.613 491.861
-495 639 592
-514.456 592.937 590.362
-477.486 635.773 608.015
-406 619 574
-479 596 606
-395 632 518
-524.402 642.309 594.457
-466.676 588.073 461.284
-515.156 597.262 434.14
-467.671 581.499 486.64
-471 599 591
-429.968 635.055 481.604
-495.068 604.225 618.66
-465 615 631
-475.351 583.306 603.291
-469.438 587.564 455.152
-474 598 554
-427.691 648.87 502.408
-483.662 608.99 541.228
-475.877 652.036 584.175
-476.565 602.47 638.206
-451.714 636.851 477.933
-489.869 603.855 543.285
-509.095 606.926 628.887
-421.239 643.449 488.404
-509.463 629.437 605.878
-461.09 638.325 501.3
-397.693 610.695 479.25
-502.45 580.036 567.311
-420.45 580.992 541.752
-502 584 558
-524.675 598.166 632.953
-473.545 637.067 518.764
-490.687 603.747 498.054
-514.376 623.605 621.302
-446.908 586.392 496.351
-418.49 578.626 497.173
-424.052 630.023 592.415
-440.048 646.68 504.164
-432.378 650.469 513.821
-485.977 612.038 456.436
-418.269 634.722 493.239
-403.135 639.068 511.032
-456 644 484
-451.944 590.63 614.202
-490.805 592.707 589.896
-476.302 655.22 583.499
-491.49 619.907 633.783
-456.766 592.843 535.36
-458.855 591.405 580.961
-471.45 631.106 447.801
-432 640 589
-477 643 476
-527 584 587
-435.889 589.322 588.258
-405.806 642.753 507.695
-442 651 540
-429.472 600.218 449.895
-417.749 592.961 474.589
-486.131 587.632 629.064
-413.056 592.602 572.284
-499.633 604.179 610.919
-481.819 606.444 471.405
-483.322 587.779 625.524
-400.707 609.32 523.603
-482 625 617
-509.966 615.048 644.505
-391 632 516
-521.947 589.43 611.997
-440.591 593.207 527.775
-418.869 626.068 479.743
-442.932 639.657 601.709
-443.668 587.846 471.678
-411.64 622.255 583.543
-450.869 641.693 572.529
-491.623 614.949 444.481
-491.222 569.767 418.413
-435.25 613.064 448.167
-501.264 596.739 431.492
-440.543 632.991 610.483
-467.931 603.393 633.707
-453.932 592.711 571.15
-486 625 621
-510 580 588
-409.182 608.358 511.745
-497.223 637.996 595.56
-396.666 613.508 544.096
-501.605 591.883 401.245
-474.792 587.808 420.384
-414.028 594.956 502.319
-522 629 617
-509.872 592.995 550.39
-458 582 449
-450.079 628.492 443.102
-478.253 599.228 481.928
-497.016 600.21 509.008
-495.858 592.247 637.461
-514 646 596
-471.222 592.257 564.919
-427.714 598.32 602.833
-470 595 511
-464.481 649.218 582.538
-461.751 606.431 594.169
-479.717 646.512 482.134
-416.186 627.199 532.664
-501.869 645.859 579.073
-519.347 605.822 650.667
-487.221 614.66 467.178
-512.744 610.466 601.876
-456.452 635.434 615.846
-498.271 607.761 601.384
-478.243 651.141 584.146
-389.476 587.521 533.23
-513 609 590
-482.005 593.145 447.398
-420.509 588.907 458.325
-409.276 628.585 527.968
-474 591 482
-429.46 581.322 534.26
-474.578 566.298 459.385
-428.073 576.759 524.958
-529.958 608.894 619.252
-520.007 609.819 646.215
-529.613 601.407 611.107
-386.305 607.335 538.344
-498.728 604.236 591.272
-429.151 599.21 586.535
-442.26 628.871 591.514
-519.495 604.327 602.011
-428 587 576
-527.078 589.794 599.33
-460.527 621.607 618.764
-431.349 580.771 500.382
-528.399 596.928 612.058
-457.039 593.213 558.064
-406.927 576.724 508.555
-433.963 635.279 556.404
-431.301 578.685 482.492
-461.179 634.346 616.647
-474.214 611.47 622.739
-474.95 593.542 524.56
-473 599 595
-450.638 595.523 612.889
-453.735 639.211 610.373
-481.845 632.478 442.705
-434.047 571.211 468.663
-488 603 496
-511.112 632.166 616.008
-416.99 626.829 582.451
-457 629 605
-470 625 434
-467.861 587.092 454.955
-484.819 642.488 501.255
-433.181 595.48 436.752
-441.102 587.852 596.08
-512.559 586.917 571.987
-514.833 597.183 586.841
-462.796 633.158 449.401
-419 648 507
-498.919 609.747 647.498
-442.666 569.353 466.299
-458.56 592.784 569.039
-473.492 591.771 600.543
-425.624 615.659 607.237
-430.182 627.674 556.005
-496.608 613.894 529.385
-497.723 578.941 589.907
-414.677 611.006 479.155
-483.76 599.894 603.265
-469.486 628.128 450.065
-458 641 535
-425.5 634.031 542.223
-391.518 628.768 540.144
-445.963 618.961 621.077
-510 590 398
-446 619 601
-445.095 607.142 596.086
-530.128 599.708 628.102
-463 634 521
-505.917 617.686 649.47
-523.547 587.665 567.201
-450.315 589.826 543.688
-509.265 644.293 592.639
-396.169 623.567 516.018
-473.891 595.17 516.35
-502 606 549
-447.915 596.854 581.933
-521.558 624.081 620.791
-433.448 583.938 544.521
-403.803 578.287 505.807
-503.222 640.241 607.676
-427.369 587.562 502.64
-467.795 588.698 480.53
-453.644 603.999 627.9
-541 591 571
-400.25 592.24 483.497
-501.1 568.094 438.578
-395.719 581.333 525.999
-502.207 592.068 634.584
-476.087 615.027 639.154
-436 600 442
-542.734 592.971 589.175
-423.781 590.546 445.858
-429.656 634.723 463.686
-469.132 604.99 607.396
-513 607 590
-500.735 605.583 510.332
-485.038 583.185 436.456
-521.346 621.529 609.677
-391.857 600.946 502.377
-466.839 647.736 519.026
-463.008 587.071 444.682
-476.324 598.11 554.714
-550.459 602.905 581.703
-456.166 590.824 525.394
-495.612 641.343 602.011
-391.825 623.066 542.068
-466.22 653.36 543.778
-477.911 580.305 575.874
-507 600 571
-508.966 634.414 590.995
-464 611 606
-476.539 644.055 503.817
-473 630 449
-499.152 607.639 528.952
-435.586 606.047 445.429
-444.989 594.601 547.894
-455.234 593.415 511.262
-446.118 593.476 525.944
-463 633 607
-471.322 591.446 460.665
-536.732 598.824 612.154
-454.842 646.432 594.526
-431.005 649.967 512.116
-440.616 602.698 442.786
-474 581 423
-444.423 621.687 434.271
-410.526 592.232 523.126
-406.561 612.834 462.494
-518.929 605.187 657.227
-467.757 581.571 575.925
-382 617 512
-457.701 641.283 488.615
-506.208 607.841 630.557
-440.955 602.836 619.01
-407.156 581.328 503.236
-474.976 643.311 522.826
-448.848 593.794 529.858
-462.214 616.376 615.647
-494.321 586.264 554.535
-442 620 599
-436.368 642.846 582.786
-433.342 631.689 563.252
-479.088 589.952 492.821
-418.062 634.073 476.542
-405.329 615.965 492.137
-527.659 618.422 620.793
-410.75 617.881 489.993
-429.973 610.467 593.71
-493 603 437
-535.647 591.812 566.275
-465.11 658.017 575.263
-505.591 594.036 570.774
-497.143 593.846 637.268
-482.302 596.298 451.052
-497.244 571.754 412.561
-529.818 619.422 618.627
-414.681 642.884 498.41
-397.982 612.55 480.525
-413.315 628.724 528.873
-487.356 580.644 599.529
-388.854 616.124 545.253
-457.119 641.494 510.916
-391.226 615.312 545.594
-457.058 637.747 513.727
-403.125 622.664 495.46
-382.472 616.196 529.815
-433.816 578.935 524.499
-469.621 589.765 512.083
-423.193 566.442 465.274
-502 613 541
-499 601 402
-477.294 597.97 553.188
-412.046 635.381 484.001
-406.008 583.39 543.35
-403 614 575
-438.849 641.745 591.944
-543.688 609.27 604.417
-484 645 493
-430.085 577.253 508.805
-461.326 654.951 539.349
-477.49 640.206 463.757
-457 656 576
-412 614 482
-496 614 510
-436.568 589.032 585.999
-514.713 585.939 440.134
-453.73 631.07 444.721
-518 588 614
-441.928 582.28 506.705
-493.693 610.773 646.474
-501.995 578.465 424.307
-428.369 649.391 527.938
-440.649 604.903 618.137
-431 639 472
-427.935 580.42 546.774
-467.032 635.751 618.386
-407.683 616.181 581.482
-402.263 639.48 506.268
-428.566 634.102 587.401
-453 632 606
-458.297 599.322 587.683
-464.48 588.62 448.333
-408.555 591.325 561.309
-493.332 606.994 538.707
-416.698 607.987 456.196
-461.804 650.131 548.907
-424.211 614.965 571.679
-469.099 601.139 591.451
-439.117 581.901 507.431
-506.344 602.732 585.062
-446 570 473
-432.725 621.555 573.349
-404.083 606.395 485.757
-452 637 510
-401.175 624.958 479.618
-449.037 636.953 475.373
-468.055 641.203 603.758
-505.872 580.638 604.842
-511 629 597
-417.944 591.787 506.72
-518.291 585.765 584.662
-411.907 579.525 464.843
-435 628 612
-473.901 643.311 518.862
-413.692 602.266 548.894
-470.952 602.077 537.924
-448.374 640.5 532.001
-449.839 628.856 458.344
-400.816 601.298 478.164
-501.246 639.346 593.794
-448 589 451
-486 608 473
-402.764 590.894 533.637
-481.678 590.41 437.681
-416 621 552
-509.527 578.693 437.765
-493.546 580.326 621.753
-428.979 630.343 558.931
-488.054 626.576 635.462
-452.367 588.607 483.896
-472.959 592.153 628.576
-522 644 595
-419 596 483
-437.564 612.148 618.715
-495.577 605.418 622.83
-479.384 650.13 592.509
-484.34 626.735 615.945
-535.192 599.052 583.698
-478.813 569.606 456.686
-451.929 583.854 515.625
-443.246 602.848 617.514
-402.526 574.788 498.58
-436.829 579.458 468.837
-428 600 451
-500.657 607.032 602.584
-468.81 592.043 453.14
-452.988 629.557 604.614
-396 609 486
-480.524 588.09 440.018
-473.606 591.591 622.963
-416.694 624.55 591.568
-514.049 585.69 572.78
-412.164 619.668 485.336
-425.356 630.231 459.552
-461.929 575.361 445.547
-497 588 566
-468 628 447
-443.312 618.209 599.695
-482.28 649.197 586.391
-421 639 477
-451.299 646.786 534.76
-415.051 595.337 576.944
-480 609 413
-477 605 416
-523.872 591.932 622.451
-534.767 602.461 589.215
-495.134 606.695 409.885
-489.368 596.643 441.263
-467 630 453
-507.594 627.23 610.528
-406 612 545
-498.369 577.819 584.054
-503 601 648
-454.368 628.804 610.419
-497.537 609.767 545.952
-526.807 604.91 578.998
-465.982 578.46 582.722
-482 596 484
-414.158 625.448 582.228
-415.429 574.883 466.172
-513.359 583.452 599.468
-422.247 569.229 468.73
-516 634 612
-443.454 640.697 547.777
-448.986 630.35 442.59
-432 612 614
-408.705 580.722 465.771
-488.264 613.11 447.657
-414.002 616.288 454.135
-536.053 612.059 614.316
-442.489 615.586 602.285
-444.037 632 592.447
-522 586 599
-424 615 461
-400 619 474
-386.965 593.945 523.062
-437.973 602.857 439.294
-457 591 616
-475 632 455
-413 621 491
-484.261 640.142 619.635
-461.349 588.348 448.177
-402.311 611.494 518.001
-521.616 590.322 607.589
-465.883 650.469 529.967
-476.296 658.129 567.143
-484.054 650.917 582.648
-478.548 595.455 478.552
-459.402 584.561 453.277
-445.538 589.06 520.683
-498.686 609.772 627.841
-493.841 636.27 600.056
-411.826 582.882 492.638
-500.264 622.705 518.718
-487 612 628
-398 587 482
-480.029 580.195 436.43
-420.845 572.308 470.616
-407.705 608.762 542.153
-496.01 638.216 602.262
-507.673 628.475 620.039
-432.193 601.761 437.879
-533 598 569
-477.458 637.339 607.99
-478.985 597.357 636.184
-456.822 604.685 628.726
-478.25 591.58 512.457
-411.765 578.169 490.943
-443.147 586.502 591.398
-436 647 564
-476.991 594.492 572.26
-505 573 418
-515 584 598
-484 601 603
-514.06 603.18 613.704
-472.495 637.173 502.119
-481.475 583.051 607.454
-516 628 607
-422.617 638.523 563.063
-427 617 446
-468.854 611.735 610.514
-428.715 599.138 574.765
-459.41 649.785 534.939
-395 620 481
-487.919 643.169 597.185
-495.291 572.738 431.67
-413.266 603.215 492.481
-488.453 581.227 449.527
-422.617 620.056 604.364
-434.797 590.437 542.091
-527.254 594.049 627.369
-479 599 450
-506.228 614.167 642.648
-464.876 638.605 485.437
-409.482 630.239 476.624
-510 609 658
-468.814 618.622 619.544
-418 620 470
-509.053 599.698 570.492
-499.69 608.797 508.305
-436.121 651.616 534.043
-412.855 607.672 481.095
-423.032 639.625 557.721
-460.247 652.46 538.615
-402.559 615.416 574.824
-446.162 582.771 505.421
-459 653 555
-404.738 583.401 464.55
-400 621 476
-537.725 599.72 610.185
-499.583 622.695 623.511
-416 623 593
-425.83 581.672 447.712
-482.809 590.314 551.76
-443.909 633.913 459.229
-431.323 590.912 596.377
-516 643 590
-503.453 568.854 427.344
-496.866 613.485 532.264
-426.219 634.211 587.915
-424 632 602
-506.008 613.283 640.599
-394.181 599.192 494.18
-509.004 599.924 649.444
-495.67 583.79 626.225
-404.263 588.685 556.643
-386.021 620.697 541.18
-468.499 589.047 454.751
-471 595 559
-494.858 606.02 547.898
-437 593 455
-505 581 562
-464.756 637.104 524.782
-431.213 581.496 549.54
-390.589 606.637 560.346
-405.226 625.988 559.089
-522.728 639.538 603.024
-510.187 604.447 545.609
-417.472 590.234 470.901
-469.364 582.711 571.406
-449.518 623.114 607.737
-401.31 607.518 502.968
-448.508 615.335 624.954
-526.108 607.518 638.034
-424.93 575.904 520.822
-470.679 594.181 539.392
-393 603 566
-441.892 639.002 603.772
-520.312 591.321 585.709
-407.32 601.762 499.04
-392.839 623.025 544.148
-416 582 547
-455.874 642.16 482.938
-428.073 578.733 506.953
-465.164 590.748 617.03
-422 610 451
-418.363 624.982 454.009
-445.59 622.891 446.929
-425.95 608.776 577.712
-415.846 617.544 469.871
-482.057 646.853 591.143
-416.426 628.069 465.306
-478.041 582.387 448.121
-385.685 628.256 523.526
-438.009 603.324 588.832
-461 597 541
-444.116 623.108 602.306
-477.434 636.153 458.798
-453.274 638.733 476.844
-420.448 628.571 477.365
-473.894 592.176 460.504
-512 594 550
-518.335 597.637 563.065
-502.615 643.553 601.947
-489.697 580.959 432.949
-436.409 593.898 435.71
-429 611 587
-475.438 622.93 633.027
-443.714 633.681 576.558
-437 650 557
-413.03 633.112 479.366
-431.787 601.263 447.031
-467.61 630.67 448.438
-514.301 614.83 656.147
-512.318 587.911 570.526
-437 597 436
-422.545 587.018 456.207
-453 610 626
-451 593 526
-515.844 587.895 621.615
-494.318 615.776 533.817
-490.087 599.062 602.304
-471 636 457
-481.477 605.774 615.514
-448.466 590.315 515.606
-430.436 600.354 607.939
-510 608 598
-459.41 649.47 553.504
-508.898 606.293 546.906
-455.585 582.781 511.79
-476.987 580.178 454.726
-489.323 627.471 635.632
-490 578 453
-486.21 651.942 560.915
-484 601 481
-477 597 567
-504.808 644.677 592.664
-459.089 645.23 585.296
-418.179 617.989 600.456
-493.318 607.798 439.873
-484.8 640.115 481.896
-433 587 508
-399.7 617.047 475.849
-446.13 580.291 489.142
-398.254 607.502 499.684
-383.24 626.217 516.394
-509.141 615.75 654.163
-489.574 579.496 586.931
-408.54 588.998 463.579
-508.556 595.797 547.751
-412 599 536
-506.104 592.487 549.858
-479.459 596.637 636.398
-399.353 580.018 519.725
-442.257 647.558 571.618
-531.247 599.306 582.581
-468.57 593.201 520.414
-542.309 598.486 601.236
-527.405 621.153 607.637
-458 584 449
-468.991 598.721 458.407
-542 604 608
-448.582 644.961 598.688
-483.38 636.996 619.669
-545.381 595.213 578.264
-482.93 597.118 636.623
-420.156 571.176 486.803
-519.845 589.844 616.296
-482.809 586.949 429.125
-497.1 584.98 625.047
-468.595 591.596 507.711
-482.626 630.448 435.709
-514.726 584.597 441.519
-416.712 632.248 576.597
-472.908 635.048 458.622
-408.885 616.17 461.217
-402.714 621.706 565.941
-490 581 608
-516.443 638.571 592.152
-421.719 588.169 451.728
-456.641 585.837 501.029
-434.682 584.439 566.642
-495 638 594
-511 606 598
-460.977 621.457 437.875
-429.28 575.876 524.322
-496.937 579.924 573.985
-498 579 607
-400.062 591.599 479.365
-415.375 583.319 546.907
-494.116 607.728 600.666
-427.495 633.963 597.625
-438.584 622.087 453.25
-432.137 627.595 457.815
-474.296 644.611 606.73
-471.334 598.888 452.435
-465.931 594.795 622.535
-442.995 649.658 523.331
-449.316 632.646 600.784
-395.193 594.388 488.33
-472.141 649.701 598.995
-466.226 616.695 632.39
-405.021 635.911 502.176
-423.341 591.766 452.937
-533.965 586.889 577.861
-471.416 638.917 606.043
-493.36 603.662 544.93
-525.606 595.725 628.34
-431.26 639.38 494.079
-422.236 634.104 490.481
-444.11 582.94 517.339
-474.344 600.205 477.91
-465.393 598.22 628.413
-417.504 604.876 478.349
-387.812 594.222 539.863
-495.062 605.748 406.145
-498 634 617
-427.395 639.265 507.184
-513.269 612.13 637.589
-421.244 629.418 528.511
-434.174 643.129 574.306
-530.861 592.861 596.31
-508 578 593
-432.287 641.743 524.708
-401.732 583.791 467.625
-527.224 594.483 610.13
-488.977 601.523 408.963
-538.566 611.144 604.106
-459 642 611
-462 637 483
-482 652 586
-421.783 600.256 598.333
-527 588 567
-489 624 633
-519.86 590.82 589.887
-461 597 431
-502.197 582.285 561.912
-445 570 465
-485 638 511
-405 577 527
-510.635 586.953 626.294
-494.922 610.961 438.694
-404.029 600.007 524.756
-486.488 637.41 445.958
-423.878 591.497 559.704
-539.503 590.329 586.064
-427.37 575.984 522.872
-473.874 592.015 513.871
-507.033 583.672 616.011
-494.703 609.738 545.753
-495.286 587.972 575.363
-415.744 587.991 471.401
-407.02 602.743 525.17
-450.01 587.287 478.69
-451.575 607.886 601.332
-476.459 585.273 435.342
-440 651 552
-389.067 600.544 505.583
-413.865 625.465 462.654
-499.245 592.509 636.122
-404.41 621.524 535.999
-477.827 597.756 633.443
-481 574 457
-434.574 582.577 484.774
-419.517 617.663 465.954
-478 595 522
-454 582 580
-520.894 606.992 607.557
-495.605 606.713 528.48
-446.69 637.359 494.394
-457.732 647.512 595.734
-502 636 616
-446.887 638.041 519.93
-498.344 590.044 554.607
-392.422 617.829 516.763
-441.91 637.159 466.789
-470.736 587.26 485.518
-502 607 615
-453.457 656.119 554.971
-420.17 624.864 553.233
-470.563 626.033 447.88
-465 640 599
-404.987 574.936 481.133
-471.767 596.283 458.588
-448 628 603
-428.733 615.68 572.28
-498.355 589.355 567.519
-415 582 450
-441.218 646.601 496.078
-398.221 614.4 565.447
-457.338 606.712 597.586
-404.993 607.966 465.015
-521.166 621.338 609.617
-425.894 634.492 486.818
-404.544 635.499 491.328
-481.24 595.271 633.902
-498 609 508
-501 580 420
-462.955 606.363 632.544
-414.774 631.582 566.316
-417.798 601.07 475.256
-504 617 540
-384.107 626.218 534.017
-462.292 657.942 553.987
-421 593 487
-446.958 588.089 477.701
-452.384 645.717 598.965
-483.148 586.737 582.55
-460 641 482
-418 592 459
-494.345 599.011 595.763
-505.777 643.035 604.479
-500.17 601.533 508.174
-466 601 632
-415.673 575.844 530.339
-437.147 644.413 577.677
-471.458 575.694 458.642
-447.689 599.196 587.897
-434.252 581.528 525.88
-536.204 594.019 600.404
-414 623 590
-503.215 581.969 409.866
-494.681 610.151 645.898
-470.17 593.876 522.327
-497.112 568.322 428.309
-406.693 599.055 471.133
-455.621 637.368 522.12
-455 586 562
-448.5 640.375 527.354
-418.217 590.248 543.262
-524 604 616
-532.704 633.186 600.926
-470 636 524
-394.96 623.964 513.566
-484.31 593.472 608.518
-511.267 582.104 588.773
-493.423 590.002 559.772
-432 645 566
-421.288 581.801 558.501
-474.18 648.324 533.842
-455.895 643.855 487.968
-450 641 605
-438 595 611
-410.269 619.272 489.955
-532 588 588
-443.115 589.161 453.401
-472 581 424
-484.466 615.193 641.547
-485.677 612.056 466.362
-416.574 593.459 505.623
-509.74 579.186 404.781
-405.568 604.162 518.903
-476.049 592.545 551.458
-418 614 599
-463.822 648.691 584.16
-382.671 614.569 533.324
-479.403 604.959 472.645
-454.428 611.819 627.48
-483 645 599
-416.809 623.388 456.718
-462.613 649.789 596.587
-448.763 580.348 460.497
-420.589 631.336 463.647
-396.508 630.113 503.874
-489.232 590.761 443.159
-405.126 593.438 468.791
-415.634 576.205 530.749
-415.698 629.021 574.839
-403.37 609.757 465.682
-422 582 528
-456.325 642.181 509.307
-495 606 619
-388 601 561
-514 608 597
-458.708 584.31 571.619
-531.428 598.369 571.6
-481.673 621.048 625.992
-420 618 605
-505 621 524
-441.711 619.773 600.272
-425.511 578.493 536.53
-486 582 441
-461.529 621.923 617.071
-463 591 533
-425.268 598.918 572.895
-425.477 635.626 472.859
-494.851 605.184 514.695
-453.296 577.577 488.281
-439.276 594.492 560.964
-534.802 587.186 579.02
-447.941 647.113 513.322
-503 586 442
-431.174 621.783 444.659
-505.768 588.258 399.027
-436.459 594.17 440.416
-446.265 570.439 466.975
-415 583 534
-439 585 586
-512 617 615
-449.108 601.115 584.464
-406.545 603.918 530.04
-433.281 597.344 454.115
-479.394 653.19 576.824
-505 574 427
-494.617 584.477 559.902
-454.16 643.343 573.6
-433 641 522
-414.162 633.916 495.603
-539 603 582
-432 593 457
-405.702 607.409 483.57
-419.898 633.492 527.706
-525.144 605.522 641.396
-439 638 486
-503.337 604.647 625.968
-411.789 603.182 530.548
-485.396 612.026 409.79
-423 596 458
-444.265 584.462 541.925
-424.647 640.613 476.817
-499.221 599.373 550.278
-486.077 580.49 586.963
-537.639 603.192 586.777
-481.114 606.099 420.185
-452.102 647.406 563.657
-431.563 618.48 614.035
-442.529 644.463 476.612
-445.423 642.157 554.316
-419.336 606.233 460.985
-514 601 614
-452.222 598.079 436.108
-465.238 584.151 508.813
-488.086 583.096 429.649
-428.588 586.441 574.595
-492.237 595.346 407.236
-451.423 593.642 537.251
-446.44 585.163 578.363
-483 583 415
-424.732 578.303 495.924
-432.55 594.758 557.857
-515.439 615.517 605.371
-481.425 595.058 449.635
-454.773 633.619 614.147
-415.403 618.173 477.308
-494.266 595.825 637.792
-491.859 612.943 439.328
-489.814 590.605 411.816
-496 596 553
-481.29 584.29 422.808
-479.343 643.473 489.911
-423 575 511
-446.637 619.937 435.019
-465.442 623.737 616.366
-448 587 488
-434.207 620.178 600.515
-397 616 511
-480.635 580.694 436.808
-454.248 585.926 457.768
-519.058 586.195 581.409
-480.136 572.922 451.263
-390 609 503
-419 587 505
-406.961 579.991 474.171
-521.766 634.894 604.257
-477.916 600.712 605.659
-491.708 604.16 505.195
-456.477 622.544 440.215
-496.142 617.797 633.098
-464.35 655.848 548.641
-417.319 590.035 489.391
-426.182 579.949 482.355
-484 592 572
-456 583 577
-478.668 579.774 588.62
-443 580 490
-480.434 591.946 451.846
-436.96 589.72 594.268
-416.685 599.225 588.46
-400.694 586.431 469.254
-429 589 522
-468.942 583.786 496.457
-421.266 623.859 467.403
-497.206 639.227 590.612
-504.937 580.161 401.405
-383.014 611.723 514.219
-494.029 639.809 596.377
-446.659 642.923 487.585
-462.67 658.673 548.901
-406.212 636.968 523.907
-454 641 579
-409.699 639.944 496.057
-438.199 617.101 593.255
-509.812 624.567 617.226
-460.986 599.257 536.079
-475.943 577.167 423.859
-417.221 574.782 523.374
-487.965 583.355 612.421
-529.06 591.152 562.662
-394 609 502
-451 573 467
-475.224 609.397 616.439
-478.065 655.543 570.722
-489.757 613.644 446.13
-493.313 603.661 546.541
-467.653 583.951 569.85
-499.369 611.884 530.612
-547 599 595
-522.553 616.585 602.081
-476 657 578
-403.874 577.879 518.977
-458.908 603.605 430.018
-420 594 581
-420.284 582.608 541.555
-462.818 588.164 556.069
-489.954 612.463 539.764
-395.421 628.747 503.638
-433.892 577.009 448.81
-482.426 606.291 621.813
-441.293 646.204 505.024
-415.634 588.229 484.804
-433.045 645.29 564.418
-489.156 618.648 628.362
-523.269 623.054 619.879
-441.661 586.876 493.789
-481.267 601.566 539.469
-475.193 582.345 432.965
-416.67 620.991 470.129
-463.369 659.009 554.946
-448.108 628.684 461.675
-533.316 606.972 618.401
-425.307 629.996 469.153
-463 650 548
-487.862 595.71 409.148
-458 589 614
-477 584 481
-408.836 602.788 578.271
-480.841 606.812 612.739
-484.629 599.54 531.467
-475.756 605.222 544.323
-390 632 512
-490.406 613.86 441.696
-423.198 602.359 572.818
-396.264 609.139 511.775
-472.222 582.875 479.593
-544.307 595.479 583.264
-394.858 632.571 515.349
-493.844 603.025 607.257
-498 608 513
-397.517 611.546 476.018
-504.578 591.902 561.97
-400.122 579.705 513.787
-518.612 598.019 645.257
-483.443 613.677 459.014
-443.863 594.539 610.32
-443.476 636.366 572.95
-516.097 616.071 654.817
-436 640 598
-443.997 604.238 443.026
-486.753 612.879 455.543
-442.42 572.627 473.997
-388.826 601.639 550.625
-475 643 481
-438.855 627.489 615.324
-425.651 599.266 445.857
-416.402 582.434 471.313
-420.555 646.447 524.952
-381.018 617.698 533.399
-528 628 611
-461.572 648.463 581.025
-421.172 575.761 503.595
-452.484 655.443 556.626
-481.595 608.479 541.334
-481.044 591.732 448.895
-532.115 595.391 614.284
-486.402 618.93 639.406
-518 600 581
-448.562 637.638 514.962
-431.721 586.313 523.894
-540.009 608.188 610.128
-513.869 635.283 612.082
-515.463 588.797 624.335
-382.913 614.956 509.378
-506.312 638.879 610.107
-514.015 644.328 593.669
-512.527 587.592 621.904
-448 638 507
-487.365 646.849 568.573
-492.657 604.823 535.379
-425.626 571.908 471.262
-491.166 597.245 406.975
-477 598 563
-405.573 587.496 532.268
-394.119 621.299 505.096
-386.832 628.37 521.522
-469.158 636.346 463.761
-465.433 632.496 463.976
-388.285 592.174 512.069
-507.408 629.784 595.633
-445 640 569
-458.525 626.041 621.905
-516.924 588.344 615.184
-470.359 647.596 589.65
-444.855 641.266 543.48
-476.796 585.357 486.763
-401.93 624.439 477.527
-491.743 581.913 615.207
-426 635 589
-519.273 612.45 647.212
-507.215 636.238 614.623
-479.301 596.297 632.354
-510 614 593
-428.826 638.749 491.553
-529.208 620.752 616.817
-429.523 582.735 498.398
-474.302 641.875 521.749
-477.413 593.162 577.632
-515.099 592.961 436.388
-493.418 607.643 408.723
-410.639 637.539 529.605
-467.817 630.187 622.801
-496.39 615.391 638.747
-423.14 642.721 545.049
-511.06 588.889 629.864
-440.445 625.362 593.965
-510 608 632
-527.46 601.598 583.87
-413.691 615.876 555.068
-429.6 608.156 585.347
-498 615 515
-408.003 629.494 496.257
-399.715 615.636 476.58
-512.27 587.771 621.058
-442.12 590.012 449.737
-446 631 597
-477.462 587.938 422.345
-454 648 526
-391.624 587.436 538.179
-393.822 626.957 503.597
-447.905 651.483 568.274
-462 655 542
-403.626 590.213 468.64
-410.369 581.67 477.216
-432.036 580.533 528.187
-417.456 582.373 518.401
-503.408 578.648 412.775
-460.142 590.263 614.568
-461.265 645.771 544.026
-486.032 613.252 473.965
-456.819 588.341 608.898
-420.509 587.595 460.246
-386.504 607.395 542.815
-405.959 630.548 552.697
-415.17 599.849 586.671
-457.336 625.947 622.735
-490 604 536
-405.684 620.153 548.441
-420.569 620.428 554.071
-391.846 595.287 551.122
-483.145 623.45 626.606
-485.062 641.896 612.238
-454.625 636.675 486.636
-522 622 607
-474.454 576.637 421.791
-447 631 448
-488.296 599.272 515.859
-443 642 602
-445.099 586.491 568.29
-498 627 520
-405.522 610.356 518.693
-405.942 616.13 493.84
-489.335 601.732 409.336
-483.606 590.615 500.176
-519.226 626.989 611.612
-525.077 608.455 643.042
-455 640 534
-469.564 593.623 556.646
-478.344 597.002 542.821
-406.425 631.381 504.279
-407.822 576.828 471.127
-517.785 602.106 598.78
-476.171 651.749 530.151
-519.758 588.664 567.985
-479 592 632
-459.079 635.11 451.331
-475.871 627.091 630.178
-450.681 578.928 478.691
-459 609 602
-488.623 626.879 632.137
-418.831 624.485 596.868
-401.259 625.743 525.756
-442.638 588.83 514.663
-498 610 527
-463 585 460
-547.695 601.174 587.38
-413.343 585.127 480.669
-475.857 595.57 480.354
-520.446 611.058 653.222
-417 581 551
-474.326 626.677 617.182
-523.28 641.401 599.719
-522.234 587.182 595.602
-520.389 609.063 650.306
-412 583 523
-511 616 657
-460 658 549
-392.401 627.795 529.837
-416.163 581.195 511.299
-459 646 602
-479.29 590.462 419.788
-411.37 608.777 555.138
-493 605 413
-442.259 581.817 521.371
-492.679 600.897 436.209
-402.846 583.963 543.065
-530 639 596
-444.546 626.884 605.918
-528.48 621.878 609.194
-476.188 583.478 491.353
-419.867 579.209 463.021
-422 617 463
-437.849 644.712 571.565
-466 583 431
-494.628 624.373 640.236
-477.297 604.827 612.785
-543.342 605.76 605.119
-481.859 641.765 597.904
-515.264 593.691 569.562
-483.432 634.339 622.148
-435.78 635.43 467.364
-438.482 650.291 525.983
-507.327 616.172 650.84
-446.001 644.697 486.746
-447.052 589.366 444.838
-455.832 621.373 432.409
-525.318 586.161 572.167
-457.376 618.826 613.305
-438.672 576.411 483.804
-431 632 558
-386.117 593.59 526.55
-390.88 612.499 506.7
-463.243 636.731 458.035
-440.105 642.113 473.715
-444.042 639.312 502.289
-507.942 644.518 598.218
-450.523 622.914 609.449
-524.747 609.893 647.134
-395.107 616.668 544.578
-491.337 582.376 623.462
-496 594 553
-441.971 582.694 508.268
-439.417 590.637 525.115
-436.3 611.933 615.242
-478 585 557
-483.017 642.004 520.521
-451.317 630.044 608.917
-442.251 635.845 472.366
-485 647 598
-506.329 577.924 444.481
-470.638 608.015 615.906
-466 640 464
-482.492 587.064 415.579
-451.571 587.492 532.78
-425.093 580.288 448.268
-408.047 623.086 533.4
-481 640 598
-424.804 605.446 582.064
-408.729 592.763 569.12
-514 619 652
-465.149 600.288 538.085
-497.365 579.915 615.5
-492.494 572.958 436.372
-412.658 609.711 589.358
-479.124 571.655 423.238
-503.794 619.827 646.388
-482.314 630.577 630.512
-400.435 633.736 538.69
-399.847 631.058 541.133
-482.613 567.794 456.368
-410.268 599.008 510.046
-430.142 581.762 509.817
-508 611 624
-437.826 607.391 440.861
-412.888 608.221 548.809
-503.435 620.485 645.426
-509.06 604.179 599.125
-419 588 494
-501.958 589.636 556.713
-509.756 614.589 643.912
-394.056 627.503 541.938
-531.531 612.492 616.246
-472.639 588.425 580.634
-418.856 583.663 460.022
-441.851 568.725 474.217
-495.321 568.686 424.451
-387.757 601.292 546.717
-451.182 588.94 551.605
-421.254 642.243 542.96
-398.635 591.139 535.737
-465.567 615.277 632.586
-490.408 584.132 420.456
-485 604 551
-455.737 627.556 620.061
-482.997 647.223 486.084
-411 575 525
-446.518 621.191 433.338
-462 640 598
-431.61 638.177 483.194
-495 590 561
-414.44 619.163 552.896
-420.54 583.065 452.965
-539.161 607.996 610.256
-461.469 658.376 548.194
-434.247 625.68 614.326
-478.83 592.934 577.204
-448.89 637.702 499.43
-457.605 655.692 564.657
-447.493 586.348 519.312
-487.588 589.778 566.289
-491.486 582.04 430.51
-440 576 485
-409.588 619.873 462.058
-427.922 581.763 529.695
-411.643 579.071 517.632
-398.824 576.523 491.344
-492.834 627.37 617.807
-385 594 527
-411.536 595.019 577.855
-408.776 578.945 476.279
-412.554 640.454 525.303
-442.502 605.312 440.513
-453.666 582.667 512.951
-491.205 579.67 583.641
-482 611 536
-496.64 576.226 408.844
-504.629 571.158 415.234
-411.917 599.068 496.133
-453.066 631.368 617.999
-413.247 597.61 503.214
-488.252 591.732 551.394
-430 650 509
-489.673 617.536 409.613
-419.185 626.632 455.957
-450.774 587.846 599.812
-480.984 635.743 467.093
-437.721 590.506 599.174
-517 605 597
-477.376 592.931 494.267
-423.535 606.455 604.147
-505 596 436
-385.092 618.46 505.496
-508.572 602.471 612.585
-491.711 603.559 546.462
-441.555 627.251 458.024
-417 645 533
-410.069 571.137 491.518
-481.563 578.828 453.898
-400.64 603.879 575.08
-427.151 640.025 505.774
-482.914 603.925 613.976
-482.554 597.492 422.558
-478.97 585.956 619.819
-450.034 584.339 477.302
-414.488 582.894 466.806
-480.403 638.244 520.642
-447.887 586.58 457.355
-447.691 580.902 504.292
-496.996 604.932 525.623
-483 635 512
-489.258 579.793 587.025
-487.458 607.486 548.422
-441.301 590.591 450.858
-392.079 597.779 496.9
-448 578 459
-442.673 627.873 438.48
-439.114 611.786 593.176
-489.811 583.458 563.925
-439 617 601
-416.916 622.17 488.409
-418.261 606.601 475.26
-448.269 648.922 526.066
-472.144 651.264 594.568
-430.119 614.332 585.141
-409.782 609.89 553.466
-397.769 614.074 514.948
-479.864 617.875 625.972
-486.78 588.929 499.024
-537 596 608
-488.03 586.596 554.85
-484.81 635.382 450.403
-468.587 597.877 630.736
-474.465 588.716 426.449
-399.359 623.921 517.964
-449.193 587.524 510.201
-502 604 621
-446.437 586.805 540.563
-417.205 592.596 575.414
-521.009 605.191 648.423
-400.579 590.518 536.954
-506 603 623
-476 647 592
-456.825 649.38 589.644
-485.508 602.628 445.138
-500.811 619.921 524.634
-400.821 580.47 473.795
-405.948 575.235 497.373
-432.478 586.413 523.71
-442.503 646.364 507.435
-455.668 584.258 483.907
-502.347 578.774 440.829
-429.579 593.791 457.069
-485 623 637
-455.038 583.809 490.781
-456.576 642.027 504.989
-485.251 599.545 545.32
-445.668 586.276 520.783
-411.836 602.254 550.536
-493.032 612.42 402.791
-389.78 590.334 539.994
-446 626 453
-454.244 608.415 600.121
-416.038 628.743 531.068
-522.917 608.732 650.137
-514 604 586
-504 587 632
-485.009 636.893 486.621
-478 657 568
-442.457 586.526 561.684
-521.624 629.178 606.815
-396.918 604.822 567.505
-464.556 591.936 464.292
-533 603 597
-484.879 650.148 563.712
-420 613 467
-488 585 410
-426 647 527
-435.361 603.875 588.013
-437.336 583.4 445.513
-527.595 627.277 608.249
-460.98 589.938 458.931
-467.395 640.344 605.016
-471 639 607
-460.798 596.598 448.248
-422 623 489
-459.356 644.362 587.299
-489.268 643.448 606.72
-476 634 508
-420 588 460
-467 597 516
-412.223 624.688 542.112
-415.504 640.68 542.937
-405 615 538
-527.597 605.294 623.473
-436.316 637.866 600.609
-417.333 633.782 519.374
-395.493 586.238 486.343
-448.158 640.928 546.378
-503.473 578.271 593.404
-547.908 602.276 581.993
-498.015 578.963 588.566
-462.163 628.541 453.866
-420.534 605.665 458.177
-405.562 580.423 538.723
-454.734 623.593 616.505
-432.236 594 573.044
-451.149 636.104 610.774
-484.169 589.996 571.964
-472.825 645.279 525.833
-429.96 581.383 461.277
-383.761 616.234 518.77
-414.245 591.314 563.145
-542.523 591.832 584.791
-493.854 625.471 640.42
-517.416 590.688 627.335
-471.652 584.458 563.891
-455 638 494
-484.767 601.299 534.483
-523 615 603
-401.436 589.81 466.961
-418.65 593.238 466.292
-477.655 584.704 446.73
-462.808 649.693 532.695
-471 584 477
-406.753 603.968 494.681
-426.698 588.503 506.029
-470.672 584.742 481.516
-510.55 580.64 593.478
-409.667 640.719 519.402
-464.972 636.394 518.834
-506.453 580.934 588.366
-417.295 586.009 449.234
-409.832 583.568 533.662
-497.743 605.596 502.052
-428.683 596.456 441.826
-464.257 650.989 594.819
-481.685 591.194 569.536
-486 600 509
-398.153 613.426 511.738
-444.365 626.444 617.334
-431.643 587.464 542.157
-471.543 634.198 623
-500.236 591.569 635.113
-466.87 657.978 573.088
-467.61 629.63 455.471
-488.046 590.826 435.666
-505.048 609.871 618.967
-471.954 657.292 582.736
-421.777 615.129 604.6
-520.233 613.425 656.608
-485.864 605.78 477.136
-534.154 597.306 611.582
-520.74 615.792 602.345
-440.24 590.313 598.43
-392.665 616.479 511.5
-412.741 580.605 537.173
-413.446 575.218 525.001
-465.263 635.358 464.389
-430.993 639.099 587.569
-511 593 550
-495.184 640.961 609.018
-479 634 445
-526.351 613.995 626.557
-475.842 588.425 599.485
-469.247 589.405 478.756
-533.141 597.223 571.962
-457.387 585.243 568.515
-526.872 610.075 624.964
-477.085 582.296 600.857
-405.11 621.841 466.617
-482.631 637.722 617.265
-419.096 585.39 451.869
-466 631 465
-474.076 599.311 525.164
-411.739 614.441 554.578
-425.937 619.36 447.549
-412.984 622.319 585.369
-502.608 593.329 554.165
-541.463 600.416 606.557
-481.036 640.97 469.764
-454.933 588.005 544.675
-449.508 587.281 449.048
-475 599 420
-396.912 606.009 502.923
-529.756 586.292 569.327
-446.897 585.062 455.736
-446.783 584.404 574.486
-390.125 601.034 559.706
-524 616 603
-503.037 565.896 423.414
-399.924 575.955 493.431
-421 635 583
-531 589 588
-495.357 635.132 617.697
-445.433 639.217 603.757
-494.031 648.404 572.678
-445.419 647.451 581.93
-418.939 640.035 481.671
-414.722 585.649 475.225
-405 579 470
-421.98 611.905 565.737
-453.31 598.269 434.702
-474.378 590.469 470.931
-477 625 447
-432.888 638.519 587.043
-501.505 590.538 550.987
-534 594 606
-447.064 636.088 594.167
-466 640 470
-481.935 585.575 622.196
-508.172 617.645 626.045
-468 652 597
-432.646 605.619 593.665
-488.787 573.38 415.04
-444.902 582.553 503.424
-498 612 505
-449.789 638.672 481.26
-537.898 598.402 574.595
-417.475 634.949 561.928
-410 632 557
-425.644 612.45 451.59
-488.161 574.196 439.114
-430.04 628.201 610.315
-517.278 597.633 557.402
-537.229 595.219 601.403
-492.57 600.397 603.492
-490.625 596.21 525.317
-454.954 589.309 614.162
-478 635 501
-476.44 621.718 436.563
-535.301 600.477 614.817
-502.407 616.708 639.657
-498.596 575.27 429.055
-468.772 584.106 470.775
-418 592 563
-443.376 598.893 615.257
-455.047 643.779 502.081
-436.501 588.309 534.839
-484 595 608
-523.128 639.181 600.609
-475.463 602.825 618.118
-432.428 605.036 440.965
-423.431 631.676 591.389
-403 607 490
-392.411 582.978 515.916
-485.076 604.457 612.138
-396.427 633.188 509.461
-505.643 567.422 419.071
-439 614 442
-507.924 582.632 609.56
-494.708 625.39 637.925
-435 653 533
-437.704 638.221 486.622
-425.308 638.354 563.748
-446.208 643.796 503.693
-459.591 607.261 630.171
-417.475 623.417 490.301
-400.903 593.969 480.024
-424.983 638.674 524.41
-473.151 588.964 466.662
-452 642 468
-539 606 586
-441.421 634.096 595.85
-485.796 582.063 448.464
-478.79 616.083 624.748
-427.75 621.757 608.922
-514.885 614.153 624.415
-487.762 641.042 610.92
-524 603 617
-474.326 592.582 621.971
-497.271 584.269 412.182
-411 587 535
-503.59 614.564 636.782
-443.333 585.646 490.8
-496.609 601.166 510.973
-436.866 614.994 616.965
-501.952 604.259 623.724
-440.613 584.846 470.795
-516.756 584.226 592.194
-534.211 591.286 564.497
-430 585 574
-511.45 592.463 551.907
-470.437 578.903 458.244
-467.957 595.027 524.825
-438.996 639.17 488.84
-415.09 635.751 523.639
-449.603 648.394 539.885
-487.174 600.115 523.9
-472.231 639.851 499.799
-465.406 606.781 599.773
-403.465 610.912 577.552
-436.14 620.532 594.871
-435.764 577.149 441.899
-417.163 597.586 560.737
-414.046 574.655 503.655
-402.96 638.145 506.469
-524 611 641
-483.256 591.909 414.53
-420 648 503
-451.97 631.718 604.723
-456.024 585.092 488.321
-516.464 616.094 656.886
-519.059 617.902 618.56
-458.074 618.816 612.733
-425.32 600.765 574.549
-532.495 601.535 619.988
-532.403 601.271 594.607
-477.406 629.71 628.671
-404.707 622.482 532.386
-424.44 627.619 602.62
-423.272 584.767 516.431
-405 586 464
-449.912 579.467 481.534
-449.637 587.742 595.93
-449.347 577.863 464.916
-481.36 586.685 507.299
-505.251 584.428 621.229
-505.026 635.412 613.158
-494 601 645
-423.368 637.488 525.806
-436.573 593.841 453.526
-483.308 580.456 583.16
-441.733 577.855 485.429
-472.906 585.829 426.627
-421.582 625.48 603.168
-390.725 590.525 538.041
-501.425 633.317 616.258
-500.064 599.395 579.443
-412.893 620.773 459.709
-430.78 588.186 511.883
-431 581 556
-402.138 616.995 550.142
-499.091 585.672 623.381
-482 644 606
-461.421 590.605 560.991
-497.587 570.676 435.009
-438.917 615.379 443.542
-429 582 482
-463 593 533
-420.87 631.993 489.741
-441 584 568
-409.804 599.895 460.298
-462 591 546
-524.356 617.851 623.289
-396.304 621.364 502.595
-423.462 574.187 521.485
-427.958 598.911 442.928
-465.926 580.863 448.507
-499.716 569.832 435.656
-475.019 596.272 560.112
-467.155 588.754 614.186
-446.706 639.29 604.631
-400.89 614.568 551.525
-475.776 597.008 531.716
-447.706 642.798 470.52
-486.316 641.149 475.559
-409.636 636.957 539.709
-453 651 543
-494.177 606.176 620.437
-402.357 613.255 527.797
-510.019 583.682 399.264
-465.721 628.188 621.158
-467.641 599.217 630.298
-446 600 584
-457.843 580.008 484.912
-451.595 583.202 499.538
-491 582 562
-430 576 504
-443.689 586.698 516.948
-481 634 498
-520.136 592.99 580.185
-450 637 594
-476.287 591.65 623.553
-445.032 592.968 526.675
-431.889 615.633 615.937
-452.009 613.249 607.832
-476.174 586.448 502.21
-436.294 612.495 616.409
-400.574 635.53 519.239
-401 580 477
-398.11 578.166 507.953
-455.77 603.711 591.994
-542 589 580
-512 621 621
-505 609 620
-443.98 649.117 570.279
-460.895 584.626 510.314
-459.2 642.647 604.841
-499.75 577.804 576.512
-487.831 610.707 460.562
-401.644 588.812 473.83
-453.156 583.982 588.946
-400.862 592.589 557.669
-449 576 479
-427.812 583.04 527.858
-487 584 610
-523 635 601
-495.367 602.207 404.26
-523.156 626.652 607.436
-519.613 594.775 567.62
-483.4 607.403 529.611
-495.586 603.066 512.558
-443 645 474
-464.751 587.244 562.676
-487.432 590.717 596.642
-483.587 599.628 440.874
-447 589 539
-398.801 624.125 492.52
-485.072 573.677 424.42
-455.24 595.15 554.373
-441.68 649.649 522.622
-457.198 623.823 616.723
-503.416 604.863 589.567
-461.291 584.522 606.136
-456.774 637.009 460.297
-457.329 648.109 526.434
-490 609 529
-478.139 622.528 621.361
-430.302 583.795 528.781
-481.627 573.582 426.283
-400.447 629.194 492.405
-484.009 606.771 416.139
-457 606 597
-472.668 634.953 455.716
-530.083 598.37 581.983
-436.36 585.428 529.469
-452.103 603.951 626.27
-476.974 588.383 588.311
-423 627 454
-404.995 635.297 542.105
-484.409 643.442 493.79
-499.202 605.463 608.467
-464.264 589.015 615.701
-441.484 582.247 474.179
-489.282 610.103 446.764
-484.197 601.629 533.589
-448.642 593.057 573.241
-429.968 587.616 546.569
-407.917 593.928 568.82
-401.405 595.503 562.453
-517.468 637.668 607.659
-486 602 539
-472.589 586.608 428.327
-477 586 478
-454 580 442
-522.708 603.43 589.141
-445.824 650.099 541.661
-485.601 582.564 562
-505.162 578.816 444.603
-396.605 604.539 566.725
-407.536 625.766 476.034
-482.013 608.985 475.152
-549.458 599.817 581.845
-417.211 575.957 504.616
-431.641 569.14 471.136
-498.185 584.925 625.062
-531.202 589.117 586.112
-423.533 621.607 464.427
-410.758 576.854 519.41
-441.682 619.045 620.418
-477.691 635.454 446.314
-458.347 650.119 563.806
-434.494 609.217 450.141
-477.231 574.418 452.335
-421 616 558
-456.493 586.178 487.307
-382 625 531
-518.258 634.096 606.417
-511.624 581.238 596.97
-437.765 616.718 449.415
-456 597 513
-402 635 534
-477.3 589.274 511.009
-489.867 605.353 436.794
-514.334 583.387 439.701
-381.202 620.813 527.448
-442.496 637.795 495.105
-432.267 596.042 438.426
-489.955 642.746 494.029
-432.198 635.078 478.7
-502.193 644.532 577.434
-426.436 597.129 598.925
-448.796 627.991 603.511
-500.877 578.567 422.461
-419.721 610.619 560.995
-428.39 602.944 439.855
-458.216 646.582 596.593
-448.755 588.606 483.787
-415.95 589.573 506.172
-519 606 658
-474.396 594.604 545.843
-505.86 602.211 649.563
-439.892 640.313 545.196
-525.136 609.317 629.685
-386 595 516
-499 620 516
-383.193 617.133 540.004
-463.642 584.353 500.32
-437.694 587.213 507.807
-425.979 604.797 565.803
-467.244 607.632 634.773
-477.223 580.101 569.21
-488.833 636.411 489.009
-509.504 613.966 641.621
-463.797 648.692 583.533
-451 623 615
-544.386 610.359 600.997
-493.976 582.72 445.102
-483.971 613.008 626.164
-474.878 595.289 606.264
-542.973 610.555 602.964
-412.579 595.3 512.11
-452.333 641.863 591.253
-493.667 626.087 621.86
-478.84 595.508 477.16
-451.119 585.945 596.598
-507.987 612.905 627.824
-521.977 599.052 600.264
-439.616 592.332 528.659
-436.747 585.038 565.825
-381 622 519
-425 605 607
-437.453 632.762 567.319
-451 601 624
-433.79 583.434 540.611
-387.893 621.275 539.519
-470.445 637.294 515.195
-473.29 639.343 483.539
-480.367 599.822 542.055
-506.67 574.796 446.884
-416 582 543
-458.248 622.31 616.463
-437.642 579.286 440.564
-496.089 586.582 441.452
-423.662 605.98 603.579
-474 591 552
-409.507 586.266 524.867
-473 628 614
-425.347 582.577 565.076
-409.35 628.104 559.111
-480.061 597.145 515.697
-388 588 538
-413 616 483
-521.911 620.398 625.103
-391.556 619.31 508.98
-418.158 623.001 469.541
-472.423 640.336 501.68
-496.48 570.487 427.822
-465.274 595.253 516.59
-396.57 629.39 500.822
-497 582 626
-454.241 590.281 502.512
-483.512 643.62 493.016
-446.384 625.192 431.604
-516.44 592.81 435.615
-493 606 404
-467.145 584.396 492.581
-450.634 628.286 454.628
-411 577 467
-419.439 646.537 502.539
-421.274 612.258 568.95
-401 608 503
-505.869 581.381 566.81
-384.67 611.496 535.825
-426.842 583.307 540.767
-438 651 540
-453.783 645.05 509.434
-543.345 601.062 607.637
-421 647 496
-475 597 601
-460.997 580.443 438.789
-488 593 513
-382.739 615.379 530.31
-436.699 646.686 490.772
-472.473 590.905 435.604
-465 578 589
-437.889 593.656 581.756
-473.741 655.587 582.276
-448.625 605.893 592.064
-513.723 583.276 593.107
-415.618 573.769 465.558
-414.922 571.774 480.957
-411.356 602.895 537.515
-454.293 595.57 531.467
-523.355 603.832 593.785
-416.449 573.203 512.17
-409.009 580.443 521.808
-506 579 573
-465 649 585
-437.76 584.545 524.259
-403.789 584.432 548.482
-422 588 549
-500.207 607.865 504.274
-473.807 634.711 609.465
-479.288 587.705 622.967
-468.687 602.854 633.902
-443.972 603.692 442.3
-523.838 641.126 599.317
-510 625 612
-476.187 643.592 517.095
-430.047 644.294 552.893
-446.49 637.267 475.706
-461.892 586.256 606.533
-512.523 584.418 600.31
-479.621 638.456 457.978
-446 598 617
-461.355 630.545 610.775
-469.835 590.42 452.197
-521.314 595.359 567.949
-477.538 578.043 578.654
-411.014 621.32 464.819
-537 594 565
-498 610 648
-442.128 639.452 486.905
-487.961 643.639 592.106
-491.345 626.026 619.87
-425.886 594.872 563.161
-487 576 431
-480.462 589.024 624.859
-468.954 624.174 629.755
-532 598 619
-508 623 606
-425.627 633.809 533.035
-507 581 569
-501 613 539
-402 581 477
-445.883 622.152 604.436
-525.752 607.474 641.489
-428.493 612.96 587.886
-486.963 639.994 509.399
-488.534 602.39 435.585
-399.963 636.482 507.439
-408.077 608.22 456.764
-389.139 599.511 555.526
-419.685 645.919 497.66
-466.67 585.032 502.909
-496.729 598.769 591.169
-405 642 507
-404.708 635.659 538.482
-519.925 594.779 567.934
-475.446 600.19 607.871
-464.22 596.139 580.985
-431 604 436
-543.039 597.746 599.652
-421 581 558
-443.919 622.112 434.464
-471 590 623
-508.35 595.492 393.116
-453.77 638.168 482.4
-443.49 596.608 446.521
-464.085 648.871 599.022
-501 590 559
-491.696 599.861 439.286
-459.034 654.957 541.38
-446.014 650.74 570.852
-426.705 580.907 556.727
-450.848 647.671 564.055
-432.563 580.907 515.411
-415.673 597.147 458.881
-473 569 462
-474 594 480
-516.092 600.065 585.073
-504.349 600.17 578.952
-410.694 593.377 520.745
-498.184 578.942 444.935
-491.454 643.127 608.98
-490.302 588.484 564.878
-418.432 636.301 495.82
-504.497 604.095 629.425
-407.971 574.496 513.785
-444.18 586.473 570.748
-488.104 584.112 447.335
-487.312 593.104 634.896
-497.616 635.578 615.68
-414.364 582.58 461.025
-495.736 595.608 404.676
-482.632 648.341 596.439
-467 589 496
-523.908 600.916 595.392
-489.925 590.863 441.029
-496.531 622.123 641.25
-493.913 601.272 516.309
-427.877 647.576 536.08
-492.576 589.455 437.748
-452.451 584.647 571.742
-437 580 514
-443.083 586.181 493.727
-406 604 579
-439 636 564
-429.198 634.712 539.108
-489 605 542
-537.152 597.841 608.304
-408.619 604.212 504
-533.83 594.25 566.335
-405.478 626.858 518.727
-482.324 599.115 504.894
-416.612 607.6 560.213
-476.272 595.307 615.03
-482.856 597.352 505.73
-437.776 585.47 562.716
-509 610 606
-444 589 498
-488 601 604
-423.621 637.098 519.056
-439.632 618.498 618.74
-479.436 592.713 551.317
-451.962 590.586 515.228
-435.78 583.812 528.784
-416.737 638.025 482.37
-414.978 620.449 554.401
-423.072 607.869 571.381
-515.949 634.897 610.192
-519.331 589.371 614.866
-450.017 638.335 488.196
-513.328 612.34 621.332
-490 581 605
-522 596 604
-481 636 460
-423.661 620.67 606.219
-445.381 651.227 548.356
-505.351 573.626 406.527
-482.746 582.099 442.14
-409.017 592.707 527.972
-412 598 580
-416.128 614.854 451.59
-490.224 636.662 483.701
-417.298 576.197 467.971
-514.918 620.275 627.179
-454.433 640.033 464.263
-499.128 603.371 589.226
-438.065 641.337 588.969
-479.716 637.841 604.121
-429.261 589.087 518.85
-496 575 447
-496.701 590.769 404.612
-432.114 579.916 489.078
-400.683 595.708 557.041
-487 603 540
-401 622 564
-502.013 578.662 418.13
-437.112 584.575 439.457
-403.273 614.389 494.923
-455.47 647.605 548.036
-383.721 611.819 518.544
-530 599 626
-447.782 623.177 604.264
-463.137 593.435 555.465
-499.793 629.226 620.728
-405.376 573.916 489.787
-473.827 606.259 612.515
-486.017 608.932 465.985
-532 603 623
-394.613 623.412 503.583
-429 620 565
-484.731 584.291 558.986
-418.387 584.59 490.593
-448 584 519
-424.079 596.795 596.05
-464 618 611
-439.787 625.092 600.24
-482.968 586.117 596.853
-479.249 633.393 448.222
-408.089 575.219 498.378
-414.134 642.68 521.952
-441.818 632.485 468.763
-485.056 597.151 514.576
-439.772 640.195 471.026
-418.854 607.171 456.568
-448 582 465
-443.094 583.469 491.106
-497.366 605.585 647.574
-491 645 490
-453 612 432
-419 628 588
-509.851 597.693 432.498
-463.017 590.686 465.352
-495.414 605.894 645.903
-459.13 618.023 613.309
-499.148 589.193 565.875
-458.793 597.029 620.263
-516.131 614.781 657.872
-466.554 578.612 592.986
-435.717 610.865 597.641
-485 632 605
-438.608 597.455 442.965
-443.137 636.038 591.104
-404.386 627.411 522.31
-492.678 590.879 440.654
-497.312 608.581 539.601
-525.158 597.822 595.705
-414.168 615.059 474.822
-512.411 588.357 628.125
-483.737 604.713 441.537
-450.77 638.855 490.166
-484.323 592.155 512.122
-442.501 644.831 475.594
-495 614 406
-444.973 596.158 444.168
-520 624 624
-466.251 642.26 607.383
-463 630 455
-468.396 600.491 529.13
-457.752 590.73 530.579
-488.642 611.564 444.718
-499 582 562
-443 623 584
-413.1 584.649 556.38
-492.448 641.712 600.936
-512.367 586.335 567.446
-507.35 595.615 561.935
-478.205 631.519 613.072
-487.193 648.691 566.616
-416.362 580.865 467.817
-513.072 598.157 561.08
-384.535 609.308 524.192
-429.366 642.536 563.146
-472.218 604.426 535.943
-484.585 598.616 529.834
-467.435 583.167 434.551
-480.84 632.999 448.033
-397.154 627.515 497.03
-476.235 597.07 563.747
-393.322 586.719 536.034
-451.745 647.087 515.071
-486 574 418
-394.452 611.312 510.663
-471.642 646.172 604.849
-505.041 625.516 622.599
-529 603 634
-487.647 629.518 439.471
-485 580 587
-398.201 609.79 518.566
-418 635 523
-436 638 603
-453.308 646.09 554.661
-416.662 600.736 465.753
-454.899 639.464 595.288
-438.783 593.31 451.788
-437 628 462
-512.847 611.313 640.072
-490.754 587.407 443.628
-495.05 564.203 419.517
-482.214 596.757 514.949
-410.124 587.584 537.209
-399.123 624.736 499.496
-417.694 620.454 602.912
-399.085 625.484 525.154
-423.613 576.432 514.707
-435.673 582.634 464.24
-455.681 584.031 445.512
-477.378 588.087 601.266
-459 586 455
-435.093 606.153 447.644
-509 590 393
-428.601 647.27 518.227
-469.222 611.826 613.743
-496.069 607.336 546.178
-469.055 656.89 578.047
-438.917 583.078 532.571
-402.553 601.01 475.571
-386.876 620.557 504.674
-461.177 604.316 428.753
-484.128 608.097 440.638
-455.695 585.051 444.478
-480.367 631.72 445.762
-415.061 576.351 534.073
-514.946 596.394 550.445
-482.279 647.315 496.881
-465.255 588.337 458.92
-444.984 573.753 474.485
-470.526 658.281 576.807
-432.508 625.41 457.061
-413.716 625.735 459.056
-420 611 453
-469.929 634.728 611.02
-455.442 586.184 486.755
-487 605 409
-474.805 589.54 581.579
-426.376 596.11 568.175
-525 589 606
-410 589 563
-474.259 642.36 501.057
-411 601 458
-484.012 608.674 534.741
-394.814 633.898 513.872
-425.826 645.432 540.865
-435.206 578.343 468.192
-393.466 621.552 496.016
-443.834 629.683 590.123
-501.307 612.359 632.737
-522.864 611.502 632.609
-424.132 627.718 556.856
-526.092 602.697 640.429
-396.345 620.088 478.213
-527.39 639.832 594.909
-405.032 581.102 467.922
-495.865 629.42 607.92
-518.612 633.318 610.544
-441.834 569.705 466.277
-454.178 626.359 440.806
-386.33 611.744 501.461
-500.397 613.861 648.219
-506.051 594.294 547.19
-441 585 564
-436.244 651.292 531.847
-479.051 601.104 415.37
-449.219 648.929 590.941
-437.483 622.298 618.464
-493.064 602.24 596.108
-478.363 644.79 504.232
-485.329 635.965 624.768
-492 580 569
-404.687 638.454 504.437
-517.894 594.971 636.962
-428.774 632.804 555.211
-439.32 623.002 585.866
-476.987 584.332 615.082
-532 611 612
-518.962 586.72 573.82
-483.892 597.663 557.168
-417.886 595.986 473.536
-458.02 636.106 523.492
-426.248 572.58 474.66
-417.715 598.081 490.092
-449.417 582.339 475.839
-488.804 581.248 615.684
-485.82 582.066 602.961
-525.24 604.567 639.424
-477 651 595
-451.998 587.002 457.871
-453 631 620
-531 601 603
-518.449 604.786 603.133
-438.572 580.13 513.664
-515.508 622.665 624.466
-459 600 532
-510 610 617
-485.627 635.268 448.001
-445.659 622.627 433.988
-445.638 624.994 451.004
-437 578 441
-491.003 640.929 597.476
-515.927 586.073 593.85
-436.901 583.285 467.663
-505.13 581.89 585.762
-464.267 585.242 500.476
-533.117 605.291 603.598
-438.247 632.18 460.36
-474.172 583.031 453.093
-440.93 604.917 447.445
-421.339 616.43 562.617
-423 640 564
-485.131 627.325 624.072
-530.973 607.77 619.679
-414.346 635.624 550.196
-483.409 579.354 451.934
-407.417 597.078 462.009
-411 624 528
-524.592 595.68 629.083
-457.938 654.658 548.276
-494.966 581.6 422.299
-489.434 611.152 626.563
-384 627 518
-458 606 594
-505.676 616.697 532.916
-419 571 490
-401.43 585.151 476.022
-529.809 604.715 612.108
-443 596 565
-466.59 651.936 539.206
-384.759 610.531 532.027
-521.12 613.255 635.991
-518.823 599.967 576.015
-451.274 594.259 571.971
-445 644 599
-437.27 584.83 535.986
-423 611 563
-475.713 589.253 580.496
-477.48 603.676 477.68
-463 640 474
-452.947 599.537 588.111
-457 590 546
-422 596 564
-466.72 593.063 554.892
-504.917 636.352 612.076
-429.344 635.218 590.613
-537.601 608.986 609.778
-513 598 569
-454.792 626.487 429.548
-505.512 584.656 404.971
-476 589 474
-516.707 587.371 625.666
-479.357 590.254 626.354
-489.386 586.55 424.311
-401.325 607.5 494.209
-441.685 650.903 554.63
-480 572 427
-501.141 621.616 646.23
-395.729 609.035 483.664
-479.207 614.85 625.018
-449.375 588.474 552.476
-386.134 608.528 542.152
-521.703 605.705 655.892
-413.775 621.03 488.149
-461.54 638.13 614.809
-383.521 596.638 521.937
-530.647 601.462 607.303
-456.713 595.244 581.633
-450.059 587.535 561.378
-465.385 633.075 609.915
-490.819 598.416 639.99
-436.423 585.198 560.126
-461.635 654.695 541.877
-454.594 578.401 485.763
-509.461 619.609 627.297
-444.018 586.761 462.351
-419.256 633.411 527.597
-490.832 634.779 441.411
-493.836 602.331 511.441
-538.205 606.392 593.716
-420.239 634.366 471.303
-412.95 603.613 458.506
-495.421 583.868 567.398
-423.342 647.405 498.03
-420.102 617.791 604.195
-421.445 574.912 512.872
-497 616 637
-401.252 619.555 549.433
-515.774 606.74 601.556
-418.66 618.313 602.687
-440.418 587.254 463.691
-524.057 596.833 574.182
-508.43 583.751 575.753
-475.49 655.534 576.845
-495.423 604.149 644.848
-453.864 593.606 514.99
-394.91 581.983 513.689
-408 638 529
-408.186 640.141 519.004
-480.015 651.936 584.054
-497 583 406
-408.161 625.825 563.83
-469.696 595.378 525.232
-481.326 622.518 622.288
-403 574 491
-488 581 437
-408.286 612.91 585.176
-523.885 629.39 611.225
-468.375 609.774 609.514
-411.277 626.158 529.43
-447.941 625.574 432.66
-475.06 586.286 586.45
-481 594 570
-482.449 597.41 523.32
-429 606 436
-470.853 583.139 592.359
-417 622 601
-465.157 647.534 601.014
-512.257 607.035 598.423
-426.887 577.372 527.364
-492 610 622
-443.753 607.599 593.415
-461 641 536
-409.511 622.605 533.478
-445.781 641.913 558.868
-466.556 584.104 487.349
-415.644 620.753 594.71
-518 588 631
-404.761 590.09 530.219
-431.916 570.589 465.417
-431.277 605.403 613.65
-437.876 630.732 567.802
-415.625 630.106 463.038
-461.088 609.987 630.833
-511.243 581.834 589.1
-473.679 644.003 598.09
-511 576 403
-452.069 581.643 509.293
-387.649 628.874 523.21
-437.117 582.86 508.775
-440.937 636.513 495.025
-479.583 597.711 546.418
-503.574 571.415 441.158
-502 642 600
-445.953 587.013 532.805
-412 582 499
-452.356 592.536 543.005
-467.109 613.551 611.477
-485.455 639.231 503.21
-438 642 473
-513.085 599.475 558.129
-519 595 554
-525 627 607
-515.994 588.804 611.997
-450.605 587.112 525.432
-453.955 593.61 574.041
-487.606 640.705 499.134
-450.411 641.933 533.707
-430.413 635.861 595.63
-455.074 654.182 569.014
-386.211 606.341 529.982
-457.362 639.156 611.451
-409.518 628.745 563.474
-510 571 443
-434.966 639.766 491.204
-483.231 581.838 597.369
-410.99 626.314 470.941
-480.825 645.791 592.19
-487.24 609.532 462.852
-489.519 643.031 601.726
-495.999 580.869 616.486
-487 608 477
-508.915 619.881 608.839
-476 617 621
-475.982 636.693 488.362
-472 598 480
-475.016 642.515 602.368
-491 639 494
-486.709 642.396 503.166
-446.53 645.954 489.331
-430.592 641.294 577.78
-523 632 606
-473.409 609.544 639.483
-445.355 616.139 602.379
-414 578 536
-511.272 586.797 621.639
-473.757 571.69 459.945
-419 636 564
-469 650 534
-529.279 608.963 619.878
-428.297 613.654 611.975
-436.238 643.548 584.922
-462.509 574.311 448.268
-433 586 531
-502.879 638.266 612.12
-494.384 606.745 544.302
-470 595 475
-450.013 581.352 477.664
-389.247 611.493 552.968
-445.372 642.92 597.246
-426.554 575.173 524.69
-442.413 589.392 449.347
-459 632 463
-454.155 588.257 541.629
-421.435 633.56 581.227
-509.946 598.733 558.017
-423.863 620.416 448.505
-463.472 599.969 627.503
-418 627 536
-491 590 564
-456.396 648.896 570.363
-464.152 636.011 466.053
-487.489 570.4 438.342
-474 602 455
-472.688 636.215 459.092
-430.027 643.337 569.423
-417.06 645.957 515.451
-416.683 569.726 485.043
-519 605 590
-418.206 573.126 513.406
-413.93 631.34 527.337
-450.292 643.487 546.091
-445.869 629.257 576.879
-471.096 639.067 462.773
-425 614 447
-450.406 625.859 453.805
-538 614 605
-487 581 565
-404.269 635.123 524.889
-409.424 587.78 515.915
-515.216 579.404 445.358
-395 589 548
-421.729 582.791 522.061
-495.242 570.743 428.383
-471.89 616.043 620.022
-505.811 574.563 443.89
-441.856 579.39 489.185
-416.165 602.91 474.106
-446.725 643.154 553.642
-440.676 638.497 563.371
-451.672 580.033 502.526
-459.938 613.908 629.308
-495.908 597.371 586.634
-454.254 593.196 524.512
-476.487 642.435 488.71
-402.881 576.201 500.139
-534.922 608.965 606.372
-461.327 601.497 627.973
-410.279 594.359 537.263
-472.084 575.881 458.427
-451.722 624.041 620.379
-430.625 570.249 468.782
-510.327 606.882 617.899
-460.899 630.78 611.035
-485.747 617.039 630.511
-391.473 627.082 530.02
-404.799 619.173 544.686
-419.221 609.056 469.133
-538.182 597.157 605.345
-455.658 630.095 446.218
-442.963 570.911 465.291
-415.768 632.979 569.375
-436.106 602.103 614.484
-422.941 576.495 527.246
-446.162 596.014 556.226
-416.706 604.883 477.851
-440.103 583.085 473.129
-433 615 616
-462.418 650.129 577.144
-427.268 594.244 594.68
-473 590 621
-424 620 455
-528.451 614.915 615.381
-444 587 482
-496 625 514
-456 657 554
-386.172 619.258 544.104
-432.909 589.935 509.965
-418.098 637.554 551.226
-447.563 586.313 475.55
-417.574 595.729 557.333
-397.713 577.719 496.715
-477.9 637.556 485.102
-496 613 543
-410.796 629.375 560.899
-456.096 592.34 510.98
-440.705 632.817 567.678
-427 583 567
-406.915 621 542.682
-500 566 424
-421.671 581.288 537.058
-445.842 592.339 572.311
-394.554 599.783 491.086
-457.125 651.174 588.793
-423.659 628.63 596.239
-443 635 573
-446.379 583.521 449.069
-438.937 590.378 453.11
-494 605 536
-427.29 620.129 445.798
-521 586 575
-459.27 647.356 599.291
-480.999 592.093 417.702
-470 601 635
-457.858 623.968 448.214
-456.913 612.55 608.745
-492.162 641.843 595.564
-421.824 583.492 511.847
-433 634 557
-465.296 596.643 575.725
-406 637 495
-486.401 639.798 509.242
-411 589 519
-506.537 640.521 609.12
-499.665 610.877 506.439
-527.344 597.533 593.614
-482.178 597.748 547.104
-481.478 608.358 539.933
-501.498 593.535 433.392
-438.301 586.47 442.872
-460.657 613.626 628.35
-484.183 599.148 523.498
-476.155 603.445 615.662
-415.561 592.713 571.064
-395.306 621.137 489.187
-412.486 617.095 476.001
-449.812 625.904 442.761
-456.553 646.616 521.368
-450.45 635.73 467.91
-428.481 579.739 484.971
-450.849 650.42 544.233
-481.905 639.628 612.293
-508.896 644.497 590.71
-437.614 649.585 558.728
-423.679 630.637 477.383
-439.487 645.088 502.351
-513.012 638 594.884
-437.147 603.894 615.465
-417 572 516
-402.502 604.013 498.682
-468.613 591.779 497.558
-498.942 635.292 614.676
-410.432 573.129 477.926
-417.374 609.194 476.399
-513.247 638.522 588.324
-489.314 590.274 562.465
-501 564 418
-434.479 589.345 586.729
-506.159 642.625 607.007
-417.912 637.516 556.24
-408.723 605.487 510.767
-457.801 646.881 577.866
-470.536 619.261 439.497
-428 575 515
-398.659 608.092 506.156
-403.251 622.726 564.357
-478.385 587.146 449.478
-505.865 581.74 575.889
-526 602 592
-470 640 606
-444.922 629.11 456.784
-413 590 460
-455.621 648.439 535.618
-481 576 437
-470.025 584.671 442.915
-475.672 641.905 497.598
-445 645 503
-482 583 452
-405.784 572.603 490.468
-466.47 598.937 457.063
-428.301 579.139 448.604
-453.113 589.626 531.923
-459 610 605
-478.447 570.198 452.845
-483.642 629.007 448.677
-402.421 621.355 563.522
-463 653 590
-386.918 606.572 523.412
-470 595 586
-503.218 638.749 613.031
-486.17 648.87 568.041
-443 634 470
-498 613 504
-487 607 406
-425.871 594.724 456.263
-493.593 593.001 635.271
-397.412 624.749 496.148
-500.855 579.713 583.406
-482 645 605
-473.333 604.22 533.607
-510 585 609
-480.157 581.349 417.537
-463.06 622.187 617.959
-487.114 626.231 618.835
-462.362 604.207 590.571
-470.196 591.886 569.445
-399.155 616.438 501.326
-528.804 592.212 610.498
-478 631 450
-449.564 593.812 543.241
-407.339 601.186 501.039
-485.271 623.403 623.989
-498.568 587.384 438.977
-430.592 592.653 548.414
-456.556 595.624 618.153
-385.85 616.178 544.227
-397.992 615.292 550.032
-496.189 580.736 615.815
-474.651 598.565 525.187
-529 602 630
-486 607 418
-429.901 615.82 611.794
-524.169 600.93 634.911
-519.091 611.487 647.413
-413.531 625.324 577.227
-455.851 634.968 606.743
-466.18 599.471 580.924
-486 607 617
-452.358 644.657 493.676
-479.132 600.807 472.644
-445 651 534
-398.815 604.089 479.284
-510.467 632.77 615.404
-425.725 610.454 607.798
-518.558 600.5 648.768
-439 624 581
-396.258 604.077 496.554
-483.637 604.255 640.786
-443.175 622.684 593.041
-417.309 643.463 531.782
-430.46 644.203 557.841
-476.243 640.243 611.05
-445.452 628.938 454.151
-492.56 599.39 518.89
-457.576 639.371 493.301
-448.319 642.381 601.003
-400.947 591.051 481.623
-488.027 578.666 444.604
-441.874 594.218 545.507
-470.539 654.059 582.468
-492.999 602.033 432.627
-430.841 578.76 499.544
-516.336 591.042 633.626
-503.8 641.371 590.749
-441.364 579.04 483.413
-493 601 532
-457.566 584.42 594.002
-479.975 592.529 490.073
-472 638 499
-417.189 632.577 471.671
-448.804 624.711 449.609
-467 591 452
-463.462 607.01 600.579
-469.29 586.889 485.591
-495.035 600.808 525.869
-430.132 634.664 559.993
-399.552 624.902 554.757
-440.783 635.642 472.09
-406.18 603.919 497.134
-523.954 588.206 603.532
-517.425 625.653 615.527
-421 579 537
-523.627 595.763 628.37
-419.675 615.062 461.616
-460 595 543
-536.207 593.561 596.318
-526.025 618.934 622.175
-424.394 617.716 567.857
-504 581 610
-407 620 577
-531.261 614.824 613.544
-469.262 589.318 618.419
-441.271 587.155 446.2
-499 615 631
-465.35 589.394 523.911
-409.195 611.116 540.068
-475.745 643.929 596.576
-497.517 627.156 609.694
-398.582 605.12 482.602
-413 605 529
-488.303 581.92 606.224
-458.359 627.612 438.395
-467.922 585.746 480.895
-449.066 595.226 551.224
-383 619 511
-408.836 610.285 482.071
-429.69 585.655 504.139
-539.256 600.503 575.784
-409.256 572.301 481.386
-453.305 646.759 549.948
-504.871 578.762 399.12
-506.203 565.108 418.892
-497.43 641.574 605.703
-503.116 606.939 510.642
-490.104 617.889 641.7
-482.129 599.535 605.344
-494.117 606.544 620.866
-515.17 600.346 591.812
-528 585 576
-421.402 624.908 467.375
-452.9 648.42 538.881
-426.548 593.309 588.604
-493.132 612.349 539.89
-446.626 588.434 509.066
-430.23 586.01 440.085
-417.835 585.906 462.088
-514.863 587.721 619.296
-473.984 584.377 586.787
-533.915 587.634 583.267
-509.228 600.003 580.733
-508.822 574.414 404.168
-470.169 595.177 505.491
-415 637 483
-505.283 614.663 641.94
-496 610 648
-470.407 596.482 550.015
-478 579 580
-416.765 575.803 491.848
-506.775 620.236 616.164
-434 639 593
-460.847 616.624 627.579
-446.448 632.333 577.65
-467 568 450
-455.607 593.465 512.533
-519.241 588.677 619.101
-430.916 630.095 562.221
-422.451 584.915 565.332
-481.93 585.125 556.896
-494.514 595.271 436.375
-455.132 598.36 533.666
-524 596 565
-458.156 642.938 512.049
-439.067 594.383 608.71
-427 640 475
-423 636 511
-479.715 590.786 442.979
-489 605 525
-456.911 596.742 530.72
-503 625 626
-419 627 543
-482.563 597.262 560.093
-482 602 510
-427.87 633.239 480.411
-470 596 630
-535 603 595
-420.827 631.649 545.76
-421.109 608.918 461.67
-409 615 525
-474.285 628.888 446.908
-433.791 633.15 461.113
-512.116 611.245 630.722
-416.802 600.846 484.777
-440.754 624.703 456.924
-430.858 581.822 557.534
-481 607 614
-422.503 581.833 448.953
-436.599 633.172 559.411
-456 644 578
-474.635 590.04 580.294
-398.38 630.211 532.447
-499.158 595.019 549.724
-453.122 623.531 614.631
-472 592 496
-471.533 622.418 630.106
-523.802 597.937 635.664
-387.943 590.696 527.542
-537.205 605.073 614.13
-420.736 584.006 457.892
-519.193 627.518 617.295
-466 609 607
-402 583 540
-503.435 620.287 623.044
-428.781 591.629 558.326
-396.768 597.418 485.225
-464.624 587.831 608.445
-436.715 608.971 434.505
-400.449 606.802 502.061
-489.433 630.151 632.803
-432.145 637.322 481.873
-448.198 629.779 600.384
-518.173 611.785 654.876
-385.961 626.617 524.807
-469.986 593.438 579.44
-381.074 620.335 530.432
-423.457 602.446 563.201
-416.546 584.933 491.941
-483.645 608.451 468.204
-433.855 637.743 516.662
-438.727 585.253 567.278
-507.196 610.426 632.397
-460.352 654.514 582.826
-437.572 569.088 458.388
-453.291 640.361 592.649
-413.784 634.293 500.331
-454.14 588.293 486.544
-430.274 626.675 609.943
-478.842 640.005 457.803
-399.368 606.833 485.204
-409.729 572.424 497.257
-454.731 592.93 617.106
-384.356 613.395 502.348
-420.546 633.206 468.776
-401.501 602.491 474.546
-483.951 600.259 542.473
-519.526 590.375 620.078
-527.222 606.408 586.642
-515.39 642.41 590.089
-388 625 506
-502.865 564.7 418.084
-424.574 584.489 499.545
-486 587 439
-510 610 589
-471.044 591.007 577.185
-402 639 505
-521.417 596.269 634.522
-480.687 579.198 583.721
-435.197 623.497 582.048
-462.819 635.611 464.046
-457.095 630.4 610.645
-395.74 581.163 513.562
-465.16 618.851 439.398
-449.401 637.437 610.537
-417.693 594.932 578.174
-519.684 629.184 612.441
-490.302 595.343 554.325
-477.261 584.319 618.065
-401.989 607.762 484.318
-465.483 621.89 617.598
-450 579 469
-515.324 586.651 598.601
-504.68 614.221 638.666
-520.087 622.233 623.429
-542 604 582
-503 592 557
-390 606 562
-525.6 619.438 623.026
-433.004 603.248 611.014
-397.963 582.522 533.782
-484.21 583.536 432.078
-456.096 642.472 499.284
-461.533 614.014 613.361
-481 635 494
-478.69 606.293 474.752
-480.518 647.093 480.455
-396 612 520
-476.741 603.696 417.512
-456 581 509
-467.54 640.52 611.028
-396.502 631.142 520.117
-435.748 594.302 550.027
-464.65 654.789 573.875
-499.486 602.381 587.34
-497.419 619.609 644.978
-421.37 592.961 582.677
-487.134 568.551 455.189
-461.852 606.138 597.947
-413.972 592.87 567.856
-418.797 589.317 509.776
-469.845 656.762 542.165
-410.477 602.136 541.199
-486.404 620.26 639.77
-417.976 597.295 463.244
-386.212 610.664 499.035
-526 619 603
-499 635 617
-502 643 596
-492.698 595.819 639.951
-504.69 579.178 410.24
-467.855 586.724 493.38
-530.102 595.905 601.619
-401.808 621.481 565.839
-466.048 592.502 574.023
-467.956 630.661 622.915
-471 619 438
-523.789 593.14 605.757
-482.038 618.263 626.947
-480.918 588.422 447.811
-502 606 590
-429.345 643.03 491.306
-448.803 650.71 538.54
-415.65 615.499 451.753
-452.853 587.512 531.395
-470.507 587.528 462.537
-452 607 598
-415.532 583.62 547.918
-539.981 605.939 594.979
-508.083 619.955 649.649
-442.136 586.938 573.591
-493.217 637.309 599.149
-439 599 436
-497.341 636.029 616.274
-439.371 590.312 513.767
-399 610 476
-445.966 630.714 598.309
-491.864 590.327 507.299
-495 626 614
-435.872 640.292 543.501
-430.252 578.928 528.942
-406.485 617.156 467.073
-423.533 643.255 483.913
-426.398 576.622 515.189
-514.236 609.841 619.441
-427.178 616.942 610.721
-432.471 636.674 470.571
-384.411 612.425 510.841
-485.21 571.819 437.237
-490.933 641.329 482.541
-458.396 655.332 547.515
-469.065 652.698 595.943
-444.695 570.152 467.162
-411.814 637.949 538.906
-451.234 643.978 508.923
-454.584 589.494 436.075
-414.685 635.697 550.598
-417.521 626.612 587.066
-492.868 579.84 595.71
-436 640 506
-520.479 589.506 609.157
-475 621 441
-426.259 634.62 471.16
-474.046 580.738 565.514
-532.301 602.215 582.062
-478.204 631.449 611.035
-418.298 628.744 531.899
-461.255 592.766 617.431
-458 645 583
-428.28 643.09 488.152
-447 628 582
-467.181 593.278 623.235
-485.443 603.349 445.737
-512.925 630.131 616.812
-460.67 647.513 584.55
-409.364 596.016 577.791
-454.241 643.338 505.417
-428.445 587.126 543.624
-456.301 655.057 562.945
-469.992 633.916 450.69
-398.124 603.3 482.346
-460.373 627.078 438.928
-500.938 595.404 579.062
-516.706 618.843 628.552
-451.688 587.053 601.526
-456.326 591.498 439.735
-528.336 599.937 633.34
-437 614 445
-473 576 447
-480.897 583.515 606.114
-430.539 623.18 452.566
-522.976 618.745 608.868
-524.62 641.882 597.442
-495.89 592.145 636.517
-532 587 585
-436.567 587.809 458.852
-482.158 586.315 602.086
-437.076 583.544 505.469
-446 636 612
-503.857 588.585 435.305
-488.543 581.734 601.934
-484.796 609.693 448.416
-482.207 645.966 477.598
-480.946 608.673 414.284
-511 582 582
-490.956 594.631 512.139
-449 646 499
-487.652 622.493 639.632
-463.94 654.049 588.531
-461 607 430
-414.251 581.338 470.597
-435 595 606
-500.961 579.728 405.737
-475.139 584.768 483.949
-390.102 594.163 542.815
-449 614 609
-518.148 641.523 602.965
-448 587 545
-437.047 608.774 616.684
-468 627 450
-470 605 597
-413.951 640.293 541.078
-468.898 579.05 588.25
-403.165 621.278 533.925
-461.787 601.142 628.675
-464.075 586.69 431.912
-455.377 643.775 510.405
-408 625 467
-425 591 560
-492.781 587.158 436.501
-460.022 642.1 512.353
-441.772 619.683 602.246
-499 604 648
-460.47 588.786 552.945
-474.043 589.051 497.981
-398.887 617.519 526.844
-518.531 604.615 600.913
-435.26 636.52 557.504
-497.345 629.267 605.606
-484.961 612.903 459.769
-458.401 641.015 608.466
-387.628 605.399 510.956
-397.187 582.745 518.841
-513.536 581.677 588.229
-521 586 577
-397.678 631.638 526.949
-489.366 622.829 634.273
-412.356 634.42 509.739
-437.538 623.745 574.11
-523.57 599.908 639.27
-503.355 586.901 629.73
-471 634 509
-424.854 579.125 546.689
-453.453 643.98 495.003
-409 580 543
-526.407 627.719 608.067
-456.744 656.353 551.734
-427 590 457
-474.603 587.497 420.71
-412.537 628.256 567.953
-495.047 584.942 413.834
-493.523 594.093 591.307
-413.324 639.336 528.982
-442.44 599.68 617.502
-461.431 625.662 622.355
-541.252 610.261 599.876
-438.139 639.616 493.002
-446.878 574.601 461.766
-421.064 632.133 466.747
-525.11 600.167 635.298
-466.494 659.392 545.884
-472.016 646.971 595.51
-490.79 613.811 405.014
-423.088 582.743 517.683
-414.298 573.54 485.931
-478.603 599.713 531.921
-487 625 638
-536 594 602
-415.094 645.031 511.832
-442.592 591.586 602.152
-460.14 592.358 557.242
-400.089 621.42 476.661
-463.121 646.467 543.724
-490.853 601.368 511.481
-501.001 596.021 578.933
-504 622 646
-447.669 645.767 514.675
-481.326 600.102 421.51
-412 582 488
-386.426 600.581 538.549
-469.578 637.341 618.875
-472 624 631
-529.827 612.563 621.368
-436.057 584.556 571.677
-528.858 625.321 611.811
-447.585 624.481 443.414
-401 593 538
-422.68 573.663 491.765
-443.736 591.498 521.087
-454.429 602.292 590.589
-484.974 599.247 598.956
-416.378 601.94 477.537
-484.457 589.521 493.87
-483.918 588.497 436.131
-500.79 616.359 633.046
-418.108 582.558 522.081
-485.746 627.806 616.989
-452.285 582.123 476.748
-441.263 581.922 489.255
-512 625 602
-412.671 577.775 472.847
-510.58 634.761 592.711
-498.251 615.164 538.649
-460.986 589.567 528.719
-451.913 605.491 598.158
-451.653 580.543 503.777
-421.859 587.45 543.357
-408.889 602.613 523.431
-477.773 587.19 446.842
-461.139 598.826 445.3
-465.401 588.364 510.031
-482.529 617.128 640.319
-407.341 571.03 494.532
-471.983 592.191 626.023
-435.655 583.705 440.789
-465.407 613.89 615.242
-536.276 592.988 564.464
-419.153 580.286 504.478
-492.66 635.793 618.391
-455.311 616.64 625.444
-426.322 567.767 460.422
-493.439 605.046 534.87
-501 579 440
-508.173 597.014 550.161
-464.213 601.01 581.433
-504.895 621.854 614.286
-511.067 617.701 595.733
-421.432 631.149 462.871
-486.605 608.425 415.443
-503.983 610.835 531.567
-522.977 597.458 632.865
-472 645 514
-504.548 614.312 652.117
-452.082 606.617 436.452
-518.736 589.239 585.499
-468.774 620.491 618.618
-439 582 439
-508.639 611.845 627.524
-402.204 611.781 469.481
-386.846 604.072 526.27
-399.35 628.029 492.801
-496 594 577
-446.359 643.063 552.833
-464.707 585.078 503.688
-461 596 525
-396.895 599.461 482.385
-447.608 614.328 599.052
-416.544 611.788 451.981
-485.974 582.996 603.093
-420.034 581.699 522.915
-511.848 602.511 594.128
-514.306 636.259 610.656
-459.771 584.374 456.37
-473.966 580.348 480.357
-395 624 550
-443 623 597
-464.308 617.389 619.225
-454.16 601.998 626.665
-380 619 530
-490.206 609.101 439.881
-445 608 595
-503.078 587.106 628.353
-487.76 588.88 501.415
-426.637 639.649 512.445
-446.916 594.656 544.525
-507.523 611.893 655.17
-501.341 580.222 417.496
-519.784 621.935 626.095
-444.398 587.348 473.643
-419 591 463
-540 594 600
-439 582 538
-441.053 584.743 538.241
-429.132 603.99 589.338
-392.592 592.733 545.945
-391 631 511
-451.936 589.444 511.911
-435.231 607.592 615.164
-476 649 530
-424.933 583.05 504.28
-471.975 589.027 497.576
-425 580 540
-416.091 598.883 473.39
-545.393 598.731 575.395
-466 585 483
-424.448 638.408 475.969
-426.89 583.022 486.735
-416.027 575.991 529.806
-494.13 618.579 631.602
-399.719 586.646 549.696
-483.245 604.375 615.326
-498.2 628.46 620.504
-470 640 493
-535.438 595.134 605.352
-434.714 636.976 515.843
-403.878 593.149 531.307
-404.494 612.882 484.09
-438.739 581.53 489.089
-453 639 593
-440 593 540
-500.43 592.837 566.17
-415.367 631.648 472.487
-494.428 636.221 614.303
-435.348 635.952 465.772
-473.426 581.766 593.05
-493.9 614.124 645.271
-430.927 578.84 510.213
-385.295 626.071 526.979
-530.226 587.397 568.133
-427.253 632.076 470.569
-491.784 580.068 412.99
-473.124 646.568 594.687
-496.588 586.999 405.812
-521.863 610.894 649.674
-437 603 616
-466 657 585
-507.936 587.583 552.37
-538.08 609.05 604.248
-431.05 622.127 446.433
-447 648 515
-480.4 565.035 454.646
-493.042 609.722 408.04
-427.045 631.331 601.849
-466.699 613.005 616.443
-386.905 627.242 531.175
-526 601 578
-527.133 614.028 621.438
-470.438 638.183 616.839
-454.799 584.646 593.821
-408.696 582.949 509.25
-468 642 509
-402.562 632.123 543.882
-533.745 597.056 577.674
-496.338 607.41 535.666
-497.759 636.77 612.672
-502.789 609.529 654.427
-388.824 615.385 494.451
-464 632 464
-508.406 629 599.523
-450 586 443
-413.523 586.403 497.781
-463.963 634.212 617.41
-490.376 638.663 487.098
-535.893 596.092 574.808
-453.267 585.376 571.348
-481.108 595.186 422.471
-440.378 633.63 571.854
-411.615 630.163 558.695
-528.675 586.57 574.966
-458.605 637.571 525.994
-462.023 585.679 518.793
-490.256 590.334 631.013
-506 605 655
-388.874 600.876 507.455
-425.603 575.556 488.382
-471.382 593.971 574.766
-467.287 584.713 489.082
-469.628 606.867 603.691
-501.23 603.69 431.45
-485.449 628.217 613.582
-448.135 640.255 586.443
-495 613 507
-399.292 633.215 506.583
-515.625 593.642 587.952
-441.105 638.004 603.529
-411.817 596.895 578.92
-481.423 609.413 470.527
-406 625 469
-475.416 598.195 523.931
-448 586 568
-473.882 595.138 536.192
-405 627 524
-499.713 641.056 583.284
-397.782 624.625 553.724
-473.2 636.896 459.633
-476.818 653.825 589.431
-528.817 599.381 597.218
-522.072 626.915 608.056
-469 635 621
-485.882 579.149 438.485
-521 619 616
-485.957 579.308 417.115
-432.343 633.843 468.878
-407.065 576.676 475.23
-474.613 582.8 606.186
-469 594 474
-497.832 623.978 519.073
-463.947 594.136 458.766
-505 612 654
-435.872 649.021 515.426
-527.118 593.702 609.024
-466.163 589.742 522.186
-466 595 522
-466.263 637.883 481.083
-467.944 593.418 541.074
-460.136 587.17 560.003
-457.485 656.313 571.936
-486.391 591.033 506.976
-417.079 573.588 512.292
-479.576 614.918 623.84
-522 636 603
-510.031 608.342 633.656
-487.653 597.691 529.008
-453.266 594.004 583.645
-423 591 507
-505.74 568.593 418.456
-407.124 571.498 489.619
-391.8 624.36 511.725
-497.02 609.481 406
-455.37 621.137 616.73
-473.044 622.089 439.179
-500.77 596.721 548.875
-413 574 515
-456 600 586
-531.044 618.894 617.815
-481.062 623.84 635.011
-484.403 620.13 627.828
-422.508 635.588 495.606
-459.489 643.934 536.225
-406 629 498
-498 570 435
-472.958 591.876 551.05
-506.835 588.045 630.64
-418 638 481
-455.454 630.347 609.364
-450.552 620.3 435
-450.494 643.601 505.319
-442.179 627.19 449.828
-414.201 616.596 592.491
-531.712 598.583 582.943
-458.016 629.874 454.941
-541 612 606
-433.834 584.899 571.746
-417.379 597.584 459.601
-410 642 516
-513.597 615.631 656.905
-472.935 593.819 478.333
-519.707 609.153 656.453
-423.988 635.752 472.605
-399.333 614.391 568.929
-394.118 621.589 503.521
-495.38 604.041 433.371
-417.802 608.794 561.424
-506 572 420
-399.447 601.428 572.095
-420.733 573.32 483.985
-427.684 619.802 611.656
-419.97 646.831 534.053
-449 582 507
-436 598 432
-421 629 475
-466.006 596.645 453.077
-432.7 593.92 574.48
-420.795 568.921 467.022
-398.543 618.072 501.136
-427.171 621.429 446.368
-398 627 550
-415 629 529
-508 574 442
-480.74 642.92 607.814
-417 570 496
-409.17 587.268 462.699
-433.413 594.905 455.417
-415.506 623.398 590.161
-472.592 584.554 476.481
-486.993 609.421 623.078
-459.177 602.468 626.573
-471.956 587.602 472.081
-482.876 591.194 412.23
-485.523 651.084 560.972
-404 628 499
-477.858 592.147 425.617
-492.772 600.534 508.059
-425.394 565.794 462.211
-424.663 601.208 456.131
-503 581 611
-457.313 582.583 591.746
-473.577 580.014 493.929
-522 587 598
-511.204 611.58 624.871
-437.444 581.351 441.065
-464.171 630.504 449.734
-529.098 635.654 594.863
-513.05 600.021 605.718
-386 611 510
-388.856 601.418 507.714
-488.054 576.092 447.737
-469.514 586.081 492.556
-400.869 617.576 542.377
-485 646 474
-412.912 632.483 475.424
-442.392 627.823 590.913
-455.979 577.877 483.584
-416.782 623.653 483.714
-392.678 592.755 548.057
-385.124 627.188 515.502
-490.326 620.094 636.518
-415.215 584.323 486.433
-514.671 624.047 623.205
-416.525 631.369 471.206
-507.271 618.174 624.714
-508 598 433
-508.69 615.233 633.329
-493.323 601.304 546.633
-525.715 603.979 584.589
-532.332 585.961 570.93
-536.309 589.178 566.47
-504.011 579.462 573.612
-402.601 599.302 573.639
-415.97 616.429 470.005
-526.541 597.535 574.255
-442.774 585.355 462.227
-407.444 585.604 555.26
-455 638 490
-473.365 587.881 489.532
-498 598 584
-396.556 620.301 483.118
-452.305 584.69 576.882
-458.682 637.527 479.991
-496 584 629
-504.98 599.256 431.596
-471.496 619.569 434.949
-503.018 597.99 645.184
-405.464 610.928 534.008
-484.641 596.919 605.738
-395 577 494
-521.14 593.981 627.215
-435.174 590.003 456.038
-454.835 583.463 506.74
-465.364 599.964 530.39
-471.787 605.571 638.212
-404.919 611.691 542.552
-408.416 579.002 519.374
-440.196 598.15 587.472
-430 629 563
-415 583 545
-526.966 605.662 615.272
-486.243 592.07 415.756
-386.84 593.249 514.7
-414 635 479
-463.089 600.167 533.746
-434.215 631.839 561.203
-477.692 597.511 635.448
-426 599 444
-384.369 593.601 517.531
-443.886 620.866 442.12
-474.424 597.966 456.64
-530.878 585.78 577.338
-397.078 614.284 502.527
-454.609 617.609 613.611
-457 587 555
-445.795 648.478 584.936
-536.342 587.68 581.052
-442.458 587.435 462.891
-483.127 638.257 624.237
-491.66 604.853 406.369
-425 568 473
-433.368 636.205 598.15
-477.654 565.064 457.222
-409.267 592.958 520.243
-398.507 620.419 477.195
-421.885 636.674 476.666
-453.746 586.901 484.058
-520.288 598.151 588.167
-417.426 601.853 474.073
-528.784 590.051 564.085
-478.277 629.315 629.313
-420.474 626.397 550.91
-502 602 551
-502.628 600.226 581.154
-490.798 602.743 512.505
-446.488 586.717 551.759
-432 604 435
-483.617 648.711 582.054
-520.074 615.369 632.073
-509.447 591.625 550.552
-403.324 591.021 463.855
-463.563 588.191 464.186
-514.87 613.583 638.697
-417.799 580.454 450.109
-384.779 611.339 528.713
-420.468 584.215 452.565
-448.805 611.747 622.539
-498.198 643.827 588.207
-435.963 589.398 592.121
-416 624 549
-506.57 580.936 599.938
-483.553 589.582 627.372
-416.852 595.817 463.16
-429.954 587.975 577.149
-434.05 576.08 449.833
-500.775 616.675 647.467
-484.305 644.481 466.727
-433.162 604.463 445.671
-443 645 592
-525.272 634.53 600.571
-485.109 645.824 588.673
-473.216 583.746 591.099
-426.072 576.407 483.354
-480.472 577.199 436.999
-508.272 613.186 622.587
-391.899 626.047 539.235
-425 598 597
-404.265 594.076 463.176
-435.752 587.188 507.794
-410 622 585
-407.807 582.987 545.751
-419.445 641.203 484.895
-473.869 609.206 638.249
-479.701 597.954 548.136
-484.21 595.929 606.298
-473 660 581
-493 590 405
-454.61 583.194 480.404
-410.234 638.195 487.734
-438 625 616
-431 633 460
-395.333 602.751 495.08
-491 605 411
-415.549 571.637 495.786
-393.527 592.257 548.03
-458.417 609.032 630.149
-492 626 637
-508.979 584.814 608.194
-414 587 562
-448.452 644.03 593.28
-469.056 581.601 577.694
-461 643.821 606.638
-499.725 585.55 409.837
-525.892 626.755 615.501
-483.463 592.03 498.768
-467.642 635.786 458.588
-397.386 620.397 560.81
-464.134 588.811 551.578
-441.516 648.467 520.004
-434 597 609
-491.162 633.72 602.025
-400.328 626.647 517.196
-479.77 629.549 446.365
-439.092 586.556 560.061
-460.047 647.926 583.137
-498 595 404
-509.345 629.63 602.795
-508.147 581.065 607.488
-453.53 648.05 590.621
-532.51 600.012 586.844
-453.438 615.875 609.705
-409.84 591.376 538.818
-458.072 636.594 612.843
-504 581 566
-430.83 648.454 507.569
-462.101 603.646 628.579
-472.207 594.937 569.596
-417.856 590.638 492.879
-523 615 632
-487.146 611.364 407.24
-522.989 608.538 647.424
-447.419 642.509 545.677
-424 645 490
-482 613 643
-460.014 619.196 626.261
-456.512 581.74 507.108
-408.625 586.334 557.499
-406.629 607.741 520.093
-444.311 640.26 549.289
-421.075 580.293 501.028
-412.424 644.065 510.76
-489.825 591.747 589.943
-396.788 616.377 523.807
-414.799 571.184 479.002
-472.439 653.202 533.701
-399.575 579.52 508.2
-486 582 608
-512.457 645.409 588.799
-486 584 434
-474 595 420
-434.518 635.86 600.6
-437.514 587.268 439.291
-474.123 584.456 587.446
-500.275 638.082 595.51
-423.704 647.877 534.017
-469.136 658.586 579.614
-518 601 604
-480.222 636.754 462.195
-493.061 587.893 413.771
-472 649 589
-525.034 623.22 617.081
-488 597 547
-477.681 604.734 527.186
-484.861 586.201 580.796
-454.869 626.721 429.548
-411.211 592.201 518.488
-500 644 601
-434.859 640.651 511.855
-484 581 599
-421 599 459
-429 576 507
-484 574 438
-491.119 604.408 434.129
-434.109 592.696 601.76
-473 601 546
-400 594 558
-423 586 494
-456 644 548
-509 586 555
-473 585 466
-443.374 590.829 541.902
-433.442 647.248 497.252
-387.018 605.926 540.521
-506.676 612.467 630.598
-440.931 625.222 616.217
-417 599 477
-465.393 585.53 510.461
-419.512 608.062 600.889
-480.827 651.524 574.474
-471.086 582.034 570.963
-474 632 448
-470.183 638.111 463.162
-436.579 628.241 613.384
-447.186 594.776 569.828
-417 611 475
-434.102 583.755 534.24
-475.214 638.726 616.556
-405.455 577.669 531.829
-519.388 599.37 646.119
-455 584 601
-441.396 581.239 511.25
-426.683 580.851 546.806
-467.681 581.749 449.503
-435.038 638.089 488.364
-516.148 630.288 608.244
-396.133 614.63 477.778
-406.857 636.711 491.36
-469.833 592.882 543.506
-427.993 576.011 504.667
-391.677 621.833 547.908
-491.057 599.882 529.279
-493.731 604.12 406.907
-440.564 584.069 499.334
-527 606 589
-504 612 521
-482.733 597.386 412.87
-439.378 627.928 433.44
-416.203 577.862 492.638
-399.792 631.3 500.34
-520.911 605.909 593.346
-447.474 621.122 620.017
-419.266 609.422 466.583
-430.435 636.141 592.278
-381.521 615.98 533.124
-522.759 626.29 616.048
-455.946 653.434 583.44
-431.846 636.925 491.668
-409.089 584.242 512.396
-516 616 602
-468.725 633.163 458.126
-406.078 605.956 461.306
-488.585 591.885 408.168
-455.956 644.562 600.835
-389.233 603.726 551.115
-441.858 640.613 532.868
-477.217 586.137 417.81
-435.18 581.304 479.596
-428 613 575
-490.687 587.686 555.049
-445.731 649.046 522.395
-402.112 624.187 562.314
-525 585 590
-488 612 533
-446.366 627.542 618.341
-464.855 587.563 457.341
-428.713 579.844 454.672
-454.061 630.365 617.172
-408.659 577.602 466.443
-525 592 613
-482.75 613.466 455.637
-495.837 594.55 637.451
-491 619 405
-422.669 646.328 523.037
-504.33 617.484 522.966
-522.17 593.037 587.894
-507.436 585.846 441.781
-436.878 569.601 467.867
-383.011 615.863 534.875
-489.534 576.008 450.648
-445.931 621.934 617.025
-395.898 611.173 501.603
-522.759 596.433 611.972
-421.17 570.498 485.406
-493.852 607.158 410.14
-506.168 579.933 569.985
-462.272 624.654 432.701
-455.865 601.537 591.673
-396.553 613.988 514.511
-476 598 459
-462.732 634.246 607.606
-454.105 628.647 455.17
-479.223 585.916 620.836
-438 593 454
-454.849 589.107 545.53
-447.478 584.886 571.836
-511.899 615.951 651.439
-426.626 581.942 563.934
-483.081 572.831 428.154
-491.172 585.249 407.881
-412.531 575.132 496.176
-448.195 583.206 467.035
-474.251 589.452 489.481
-476.592 594.817 513.889
-426.229 566.015 462.89
-500.019 621.469 623.504
-461.362 583.294 600.187
-468.286 584.532 467.246
-470.032 610.28 635.243
-481.566 639.133 602.008
-456.854 648.17 576.997
-429.777 634.396 465.548
-478.604 643.799 605.807
-426.943 576.957 471.18
-471.985 633.967 449.252
-401.347 616.399 473.809
-465.406 649.638 528.993
-470 603 636
-462.846 591.711 501.395
-430.099 648.305 542.556
-411.354 632.257 497.74
-487.991 596.401 515.304
-474.764 589.172 620.244
-417.913 635.416 498.666
-506.54 608.095 590.326
-435 569 454
-483.215 639.762 483.042
-399.112 587.238 480.577
-446.934 588.073 501.986
-505.259 600.634 549.087
-427.084 591.533 588.954
-526 591 622
-456.734 610.295 628.413
-457 640 592
-469.265 592.341 544.84
-395.144 580.959 516.453
-459 633 456
-468.24 590.381 469.303
-472.494 598.701 619.857
-522.22 586.846 593.382
-476 588 472
-481.743 634.852 606.288
-477 569 453
-496 593 576
-475.558 573.383 426.869
-508.815 600.253 567.32
-498.096 584.979 438.283
-403.918 628.65 500.432
-408 644 508
-504.294 597.549 432.941
-436.99 625.483 444.768
-518.77 596.297 643.345
-517.961 599.963 600.964
-454.247 641.147 528.997
-436.98 619.085 601.313
-435 645 570
-472.324 644.357 608.544
-487.183 618.773 641.569
-460.332 585.468 518.738
-464.735 634.278 463.844
-493 607 514
-500.559 584.4 438.59
-447.656 616.104 622.54
-497 602 509
-487.518 583.821 607.574
-518.193 609.387 618.947
-479.176 583.6 602.599
-417.667 571.18 485.117
-467.243 596.2 548.642
-446.691 640.522 532.338
-406.879 626.917 562.001
-505.2 619.108 534.366
-467.192 593.347 463.954
-466.826 587.524 450.521
-407 613 525
-426 598 447
-398.079 581.042 523.013
-474.19 624.584 437.368
-462.781 627.777 436.408
-454.324 587.819 528.061
-415.376 598.996 493.677
-497.652 576.44 431.185
-441.878 640.907 471.879
-471.875 604.019 534.782
-417.281 594.037 477.768
-426.29 590.65 580.314
-421.833 585.347 506.499
-407 581 464
-460.003 633.137 606.101
-392.041 622.727 547.379
-484.856 590.207 552.697
-466.983 585.023 484.348
-427.993 630.047 602.214
-511 583 566
-404.813 588.063 554.675
-414.151 583.882 490.621
-462.881 637.1 476.198
-521.857 586.2 602.318
-410.485 604.487 543.053
-484.685 599.269 552.65
-481.553 641.257 508.52
-529.157 597.4 592.72
-495.787 580.872 425.308
-493.872 642.046 604.316
-401 608 470
-416.106 592.912 550.075
-409.394 590.695 461.941
-482 579 577
-473.607 585.474 559.594
-525.522 589.167 599.208
-418.357 643.987 527.054
-478 645 519
-429.387 637.804 547.471
-475.094 586.172 434.064
-512 645 587
-420.252 628.471 460.686
-513.702 591.166 633.228
-484.246 593.332 410.682
-426 581 558
-516.705 616.928 657.278
-485 639 615
-478.498 584.597 616.334
-441.238 646.299 586.497
-498.204 622.069 641.788
-418.027 584.385 460.828
-436.499 577.787 488.254
-490.232 578.378 434.309
-488.913 610.393 540.986
-479 634 447
-500 578 605
-518.25 609.141 652.323
-430.21 619.079 613.857
-498.477 608.923 627.959
-475.096 585.996 446.963
-502 592 401
-445.815 596.355 551.635
-400.483 585.297 470.993
-412.654 634.128 486.986
-424.032 606.375 584.875
-387.59 621.584 507.385
-450 633 579
-484.437 612.794 460.202
-454 598 436
-406.03 607.33 544.355
-417.038 630.908 531.322
-438 584 463
-415.671 595.322 546.041
-496 627 638
-454.384 650.05 546.876
-405.23 617.099 549.911
-405.04 620.972 569.016
-477.711 604.257 472.247
-450.292 629.956 608.245
-507.127 609.703 602.502
-439.581 584.389 471.624
-508.05 590.824 634.791
-422 576 493
-484.748 625.398 620.931
-550 599 582
-420.638 626.957 596.932
-483 599 518
-457.333 607.165 629.118
-502.588 614.918 517.855
-455.931 578.282 490.296
-421.907 633.074 491.246
-476.901 656.808 579.222
-443.05 649.751 526.388
-410.814 623.065 534.137
-447 653 565
-401.326 581.888 467.441
-408.844 643.558 505.098
-430.222 597.702 584.732
-384.411 613.541 535.862
-388.622 602.879 558.748
-507.578 584.604 436.662
-392.296 621.625 517.587
-511.518 595.416 603.244
-477.577 599.016 469.187
-459.981 586.533 453.426
-425 581 456
-486.291 580.912 601.021
-455.157 624.991 439.749
-534 601 622
-420.873 581.329 528.441
-412.092 627.136 468.801
-467.961 638.086 515.292
-466.205 599.029 581.264
-426.947 616.156 570.016
-439.814 637.967 558.729
-453.1 623.789 622.244
-388.546 597 549.27
-458 636 502
-484 590 599
-492.979 648.305 567.706
-528 604 586
-417 598 463
-435 636 606
-463 626 624
-431 583 499
-405 572 493
-427 639 474
-416.707 590.471 571.047
-529.687 618.547 618.591
-463 638 602
-481.47 583.694 560.189
-434.404 580.542 528.876
-485.052 605.214 409.192
-508.474 583.946 604.129
-492.13 574.727 425.099
-405.796 595.855 473.248
-464.792 639.417 465.625
-467 596 513
-445.789 640.29 515.821
-474 581 431
-407.91 619.697 537.273
-457.916 588.389 502.301
-459.472 640.988 475.549
-474 619 438
-467.984 600.049 456.409
-492.364 617.845 448.003
-419.988 585.348 449.631
-460.822 576.426 449.008
-474.781 584.151 475.709
-450.161 612.831 608.025
-450.063 595.261 584.981
-484.421 584.826 610.329
-474.481 595.385 539.601
-436.522 580.304 523.077
-497 606 514
-490.133 617.422 451.661
-526.976 609.983 623.617
-440.256 569.201 466.863
-455 621 442
-396 580 492
-475.92 596.932 603.013
-492.581 592.163 584.629
-443.907 648.395 515.428
-428.417 594.223 574.752
-497.469 617.539 646.873
-493.268 583.16 444.113
-527 597 627
-481 590 584
-436.09 578.443 517.492
-393.528 579.927 502.613
-401.232 582.043 533.215
-422.987 609.292 567.485
-449.077 626.619 453.379
-427.245 580.389 490.429
-478 598 460
-480 650 582
-521.705 615.462 611.835
-435 622 577
-524.189 618.859 624.504
-468 651 531
-500 585 402
-510 606 595
-419.55 586.762 541.93
-487.599 603.011 543.016
-451.958 588.254 501.962
-429.461 651.557 531.742
-478 645 475
-389.596 627.018 533.3
-450 647 593
-418.055 584.727 487.563
-414.828 618.249 482.142
-456 646 563
-493.035 651.397 566.14
-517 595 639
-460.293 595.235 513.019
-429.989 628.909 609.962
-497.43 599.529 431.501
-456.764 632.463 615.989
-523.35 603.345 594.275
-438.088 640.055 504.426
-440 589 534
-478.514 572.389 423.22
-496.748 597.664 641.393
-433 600 587
-398.705 598.161 483.914
-481 645 466
-527.319 618.802 605.845
-500.962 642.012 600.005
-452.687 646.584 595.449
-472.141 599.055 451.735
-420.202 592.664 551.007
-422.105 611.54 573.093
-534.235 610.389 609.208
-440.728 647.363 574.688
-439 564 471
-454.292 626.65 453.272
-469.448 596.911 594.875
-513 609 611
-419.217 620.905 467.617
-458.749 593.211 537.488
-506.497 621.41 626.915
-414.567 626.967 460.271
-423.228 610.27 456.636
-493 590 435
-417.929 577.727 534.911
-467.39 591.905 619.092
-397 620 518
-434.756 650.018 550.853
-496.851 602.797 431.73
-487 590 552
-499.396 580.299 417.667
-420.233 593.456 586.454
-499.193 601.829 506.966
-503.237 585.745 555.696
-493.135 592.325 633.559
-500.048 617.947 522.65
-478 610 619
-472.752 595.613 477.456
-466.834 601.096 453.819
-444.166 652.347 536.444
-500.884 642.223 605.02
-445 600 585
-415.919 570.386 496.183
-491.758 608.954 540.63
-437.699 588.656 529.31
-480.785 597.678 414.287
-426.739 623.559 460.366
-502 604 508
-388.483 588.655 526.291
-485 594 410
-513.791 615.266 649.884
-521.422 597.259 633.618
-407.809 636.948 538.375
-460.053 634.311 617.516
-516.315 618.255 629.597
-433.005 606.169 441.298
-465 603 633
-438.938 591.021 600.507
-405 613 547
-501 579 605
-430.63 586.616 510.563
-389 595 547
-459 580 491
-514.512 644.75 590.554
-394.418 619.744 524.224
-463.995 589.986 498.473
-415.737 588.128 470.038
-475.087 634.763 506.905
-437.179 601.786 587.868
-423 573 496
-470.88 583.345 601.255
-494.657 605.47 613.659
-505 628 523
-414 623 593
-402.287 613.339 538.637
-466.587 631.506 448.891
-532.548 600.067 596.981
-471.145 636.512 511.497
-517.647 599.208 578.607
-506.942 587.804 628.542
-516 615 640
-462.244 590.114 455.643
-490.98 586.588 407.075
-519 597 573
-429.805 639.149 506.196
-517.279 580.393 443.295
-526.696 585.795 575.051
-428.93 631.424 600.259
-435.6 630.368 608.642
-420 581 532
-470.195 649.77 590.593
-484.979 632.786 436.107
-402 635 501
-452 642 470
-425.257 576.914 484.425
-456.121 649.252 560.941
-471.951 613.668 617.01
-470.261 587.567 463.481
-463.334 655.407 581.111
-418.815 601.931 465.951
-483.347 651.469 565.939
-469.726 587.692 467.297
-460.754 594.677 554.497
-545.561 607.438 590.431
-474 589 493
-445 617 438
-446.241 643.885 555.221
-517.715 601.443 579.4
-416.519 620.835 554.342
-413.037 641.775 532.931
-480.944 584.66 621.653
-408.014 641.354 513.335
-513.752 602.269 578.788
-387 621 502
-470 602 583
-453.835 614.034 626.071
-432.926 580.488 465.358
-520.425 600.824 649.887
-410.538 636.595 542.142
-484.975 585.348 421.731
-467.465 599.176 454.819
-434.062 585.02 577.833
-448.99 606.399 623.4
-458.549 625.671 616.642
-514.251 598.599 578.62
-430.865 640.668 510.153
-525.807 638.02 595.054
-385.7 612.123 537.229
-469 603 531
-479.745 596.489 443.96
-512 620 622
-387.327 601.699 532.162
-495.21 595.409 508.528
-510.756 597.5 555.767
-406 608 486
-429 578 469
-432.312 570.89 469.174
-483.356 598.293 436.985
-525.751 602.465 582.25
-488 618 406
-507.252 581.03 597.777
-471.445 588.331 616.874
-433.959 638.132 492.651
-437 611 618
-427.793 576.297 467.432
-386.235 612.784 546.235
-442.758 637.815 496.07
-521.487 595.176 569.251
-420.573 629.654 484.51
-451.473 642.751 483.632
-484 637 468
-543.352 591.556 580.677
-435.563 593.43 546.246
-438.143 624.043 583.216
-525.021 605.479 613.58
-460 588 454
-505.23 603.449 625.536
-512.849 598.33 556.918
-446.732 587.956 468.934
-516.027 632.04 611.463
-461 587 504
-496.338 583.522 440.358
-493.677 598.722 515.149
-484.317 636.403 501.68
-486.826 610.751 473.972
-500 625 642
-462.929 619.848 442.94
-492.253 580.394 604.523
-382.629 618.593 512.496
-490 601 498
-506.138 641.589 586.023
-441 639 503
-431.171 589.1 514.4
-415.221 578.554 504.736
-455.814 643.121 594.804
-449.698 650.372 543.25
-479.878 642.558 516.556
-542.306 598.151 602.774
-519.877 601.433 653.924
-491 605 504
-515.965 638.04 607.035
-411.85 627.057 470.091
-511 604 612
-394.613 609.556 563.786
-504.982 632.613 594.97
-402.149 619.6 495.27
-432.167 594.057 585.061
-459.867 627.426 614.381
-455 585 568
-399 627 507
-406.301 578.374 472.183
-417 600 462
-415.728 596.388 581.798
-477 578 434
-389 611 505
-394.31 599.114 487.801
-469.543 593.26 482.922
-403.633 614.62 577.027
-402.133 624.681 481.183
-446 589 446
-486.428 591.376 506.03
-480.354 635.137 491.326
-479.162 592.969 450.529
-488.258 613.939 413.461
-520.615 641.388 600.13
-493.797 588.486 561.122
-434.038 567.825 458.077
-484.531 574.645 454.969
-470.274 617.95 437.748
-400 592 473
-418.533 572.041 480.066
-495.838 602.142 402.502
-457 653 585
-499.132 616.093 541.613
-412 602 583
-475.369 655.442 590.03
-466.544 589.532 451.103
-478 589 604
-461 574 445
-470.934 586.033 472.047
-522.873 605.298 647.438
-387.574 610.168 506.942
-469.637 586.298 590.84
-397.069 609.908 497.316
-510.588 581.841 581.249
-477.121 593.753 472.946
-514.386 642.483 603.705
-400.834 612.432 470.642
-481.143 644.764 495.466
-442.353 608.606 595.939
-445.066 633.163 577.502
-455.185 644.549 539.975
-512.013 596.699 431.9
-423.43 573.748 459.607
-412.227 608.698 587.614
-443.392 639.129 570.317
-516 604 599
-479.022 589.08 420.756
-410.057 582.384 485.215
-475 585 615
-474.61 633.81 610.799
-451.939 633.151 600.109
-484.083 597.568 517.408
-488.673 597.254 517.008
-414 575 485
-409.07 613.641 584.037
-441.057 639.268 483.628
-486.276 594.145 633.799
-407.48 589.766 539.683
-453.515 578.192 489.907
-492.877 612.739 404.663
-466.851 583.326 439.301
-489.052 583.231 430.948
-441.673 647.802 510.662
-487.909 590.114 592.364
-512.896 628.085 606.704
-454.096 587.822 557.787
-443.169 587.282 466.862
-463.556 609.705 631.734
-478.317 645.136 501.517
-443.449 585.724 560.608
-437.091 576.379 470.595
-484 643 463
-480.84 608.613 412.808
-505.91 640.284 584.821
-424.256 615.765 455.203
-492.716 616.5 642.996
-408.381 618.982 580.182
-506 613 527
-413.906 577.605 493.844
-542.668 593.429 589.502
-486.595 637.077 484.628
-393.062 613.787 551.629
-487.568 625.969 634.816
-543.305 600.42 602.734
-523.589 619.726 623.751
-450 629 436
-414 645 515
-485.234 595.523 526.338
-505.872 598.682 546.756
-465 593 538
-449.199 639.05 605.902
-413.577 602.967 507.619
-420.41 625.862 549.743
-473.987 580.917 593.973
-389.2 599.214 559.94
-410.907 616.43 484.356
-425.68 584.81 441.709
-390.051 585.588 518.945
-457.063 588.596 448.746
-464.414 593.729 525.289
-521.335 614.751 632.209
-518.032 607.232 617.14
-472.833 566.534 460.934
-442 590 521
-477 640 480
-415.071 598.472 498.075
-506.292 576.255 412.597
-417.23 623.977 471.438
-447.847 588.858 516.335
-491.514 646.836 573.574
-388.65 631.243 516.496
-452.238 605.212 592.385
-506.577 641.88 589.064
-438.588 645.041 575.274
-429.133 638.623 494.984
-446 637 499
-441.374 591.146 444.704
-439.656 628.328 613.689
-392 591 503
-438.714 584.202 466.594
-471.858 589.901 553.161
-482.738 589.778 511.842
-398.271 601.006 565.554
-467.204 582.482 486.325
-465.124 631.303 452.68
-454.344 641.039 503.843
-398.545 582.085 535.708
-486.425 608.574 408.854
-479 647 502
-491 619 453
-419.92 591.808 505.197
-444.839 628.722 441.748
-435 579 480
-430.051 617.678 585.367
-418 584 452
-462.534 627.167 447.982
-462 590 443
-439 586 443
-440.49 624.864 457.218
-447.049 634.7 468.857
-439.468 585.15 470.469
-455.331 590.555 540.072
-424.135 578.37 459.377
-416.838 588.207 509.18
-505.007 609.526 618.29
-408.747 626.284 464.774
-450 588 442
-478.261 642.539 462.186
-433.376 626.224 612.179
-439.805 595.389 580.851
-434.962 620.05 596.157
-427.816 586.187 515.588
-466.407 634.272 468.287
-441.351 637.985 567.019
-468 590 554
-442.594 610.323 597.847
-528.086 604.221 627.809
-521.131 596.23 581.473
-498.034 581.387 568.859
-410.484 592.01 540.014
-466.458 583.382 572.891
-490.801 601.114 440.386
-447.15 594.995 564.352
-464 656 573
-467.268 584.919 506.288
-474.251 593.141 523.257
-400.179 594.202 539.447
-424 648 531
-522.982 611.663 645.991
-398 621 561
-442.05 583.699 521.365
-463.486 595.707 513.116
-427.744 567.98 464.382
-411 575 530
-494.303 590.223 557.219
-431.293 638.024 499.248
-550 607 587
-485.396 610.635 641.026
-430.845 624.093 566.983
-483.004 588.361 602.357
-520 606 595
-452 635 475
-459.386 583.756 583.075
-408 597 525
-547.86 599.905 589.187
-408 597 460
-436.433 589.164 516.636
-458 625 427
-498.073 589.298 633.134
-436.896 606.348 434.64
-422.049 631.194 483.88
-521.046 619.879 625.817
-433.75 578.818 445.775
-516.572 586.694 612.976
-480.837 600.99 602.107
-435 582 532
-399.559 604.391 573.543
-427.88 600.537 606.353
-527 602 584
-443.158 592.894 443.668
-447.404 633.337 586.865
-500.118 567.645 424.847
-452.485 639.924 483.401
-459 646 514
-417.911 581.988 514.848
-417.982 584.821 463.138
-468.321 585.715 604.772
-458.952 643.679 514.523
-496.069 642.567 591.49
-523.884 639.068 600.593
-458.489 630.32 611.14
-463.282 660.228 548.391
-459.332 637.762 601.473
-446.848 646.545 511.575
-475.912 630.597 615.142
-472.482 594.904 527.078
-451 648 529
-497 647 581
-456.656 647.532 549.184
-421 571 486
-435.501 584.881 511.408
-401.827 582.641 536.326
-475.565 598.694 606.775
-410.066 633.359 506.305
-413.002 600.545 553.376
-436.525 572.478 473.376
-408.323 581.193 516.261
-461.365 636.534 604.969
-424 627 539
-470 581 489
-396.167 609.146 510.157
-423 608 454
-501.136 629.357 606.467
-439.506 639.077 531.439
-507.544 643.547 593.866
-412.539 624.275 577.163
-391.799 616.753 491.224
-468.516 646.959 595.621
-479 568 453
-494 632 620
-391.353 617.241 548.472
-476.427 652.332 591.292
-524.298 628.336 615.309
-472.381 608.16 637.055
-442 596 554
-429.238 648.436 515.295
-464 575 457
-429 587 499
-387 593 528
-414.707 626.004 577.14
-458 637 462
-488.521 648.322 573.671
-458.592 593.371 561.494
-511.134 607.406 599.652
-448.915 625.603 618.454
-453 627 608
-446.187 652.087 549.127
-439 584 557
-483.731 570.257 421.577
-461.936 642.267 511.127
-414 599 584
-521.884 614.644 614.732
-425 590 511
-430 648 547
-454.304 633.628 447.459
-433.493 629.024 466.329
-497.829 616.131 531.602
-469.086 586.777 586.077
-471.108 643.22 611.271
-510.617 586.061 397.417
-498 588 435
-439 583 445
-544.452 593.408 579.967
-436.091 638.435 487.233
-490.746 574.276 431.578
-397.005 592.755 553.014
-446.07 582.214 456.394
-420.867 635.547 517.753
-448.13 609.737 602.851
-431 584 572
-410.758 585.457 527.482
-450.427 588.568 443.807
-406.417 612.941 543.993
-486.01 643.123 470.401
-500 621 626
-435 619 443
-441.521 648.371 518.035
-479.328 598.455 523.524
-414.687 576.844 525.804
-478.16 602.041 477.328
-421.182 593.613 578.907
-440.958 616.875 444.188
-480 600 418
-437 644 571
-413 603 506
-413.639 620.829 487.685
-427.246 619.312 447.141
-456.695 603.037 625.007
-471 642 612
-419.463 647.282 500.705
-475.569 585.322 488.226
-544.795 598.277 596.409
-538.565 594.25 597.637
-395.317 625.583 506.693
-399.564 633.248 496.197
-453.256 642.777 537.07
-398.329 613.935 549.995
-516.668 620.871 625.532
-486.126 594.376 500.44
-405.971 622.959 471.127
-450 630 430
-437 592 514
-391 621 512
-522.534 588.774 567.944
-467.854 643.382 597.333
-521 595 578
-508.28 586.891 616.368
-522.82 619.202 624.844
-450.868 585.754 459.201
-454.44 639.269 530.381
-476.708 639.583 617.482
-444.915 623.778 451.956
-479.727 604.475 476.282
-468.941 647.496 529.202
-468.73 589.938 470.072
-478.658 594.211 484.61
-500.126 580.085 611.957
-528.295 605.524 633.694
-419.644 609.26 454.426
-449.611 649.504 534.317
-478 605 545
-475 634 505
-527 596 630
-443.837 621.203 436.84
-514.976 578.586 440.309
-477 589 594
-419.413 618.284 557.925
-491.635 619.505 404.224
-430 627 611
-439.153 618.47 448.368
-517.576 614.753 624.754
-519.484 606.121 650.92
-453.385 595.715 537.089
-426 596 457
-469 596 510
-461.97 658.733 572.195
-407 604 529
-413.394 582.092 528.768
-535 629 595
-404.549 640.224 515.41
-450.229 607.156 436.513
-440.597 634.823 566.463
-446.067 640.128 589.002
-487 630 609
-448 578 467
-450.605 630.671 446.838
-521.546 632.093 607.311
-455.225 587.504 437.099
-448.643 653.022 570.34
-415.097 621.612 539.161
-495 563 420
-468.096 585.312 593.406
-495 594 408
-479.753 636.399 466.561
-431.198 628.226 566.946
-406.224 605.54 483.076
-442.636 620.852 437.82
-523.105 586.565 587.02
-522 604 581
-410.629 588.03 559.58
-433.584 638.996 541.428
-491 583 627
-466 622 442
-503.15 592.293 567.067
-418.761 634.304 472.662
-454 588 499
-417 575 488
-497 605 513
-422.154 645.596 538.378
-423.251 580.81 552.716
-397.53 630.864 529.509
-398 632 530
-430.261 584.369 528.552
-448.546 585.859 569.336
-512.208 587.607 563.414
-468.67 635.254 455.805
-440 605 589
-510.377 625.603 619.262
-426.384 575.071 491.119
-504 632 596
-407.802 593.812 567.429
-514.034 579.54 440.199
-512.085 588.24 438.988
-496 634 441
-412.687 603.302 457.826
-429.27 572.85 484.459
-508.778 584.875 619.221
-495 626 623
-471.232 578.398 582.621
-380.718 623.405 525.78
-477.854 589.987 415.997
-515.92 615.456 649.029
-452.743 601.595 622.279
-481.838 595.66 415.372
-441.233 608.91 594.311
-441.151 598.83 447.139
-464.73 611.829 629.597
-447.217 611.059 623.413
-522.099 615.652 629.505
-514 619 631
-394 579 509
-484.304 596.294 412.776
-456.512 581.389 484.801
-515.915 587.151 603.837
-460 595 525
-515 611 607
-417.088 594.111 498.629
-402.195 625.467 558.857
-465.064 657.09 546.035
-428.259 580.001 496.901
-516 600 559
-468 621 441
-430.695 564.32 457.862
-489.969 579.444 597.29
-508.451 582.797 403.943
-523.198 626.533 618.142
-485.287 608.107 411.767
-478.643 646.49 489.592
-462.308 587.875 558.267
-426.019 610.628 584.825
-452.197 586.484 444.382
-464 596 626
-445.82 637.561 483.031
-466.884 646.251 594.822
-483.052 644.373 594.602
-485 638 623
-492.852 592.852 438.266
-414.363 599.18 548.595
-402.687 633.643 495.597
-526.534 604.108 638.724
-433.48 639.772 512.992
-491.354 580.069 572.5
-470.329 590.509 517.133
-462.067 590.521 613.518
-420.606 623.955 537.761
-481.16 575.892 452.651
-448.601 636.238 610.888
-435.837 645.564 569.39
-415.732 632.433 567.649
-457.918 645.485 525.462
-393 596 553
-487.322 603.504 415.643
-457.877 583.839 580.806
-488.207 593.538 509.323
-451.023 644.232 557.238
-511.409 638.998 610.397
-434.399 628.584 453.107
-419.702 637.129 549.421
-488 588 576
-479.212 590.497 606.988
-490.075 642.98 482.385
-403 608 502
-454.759 583.968 518.038
-437.863 632.445 607.765
-412.266 623.964 491.267
-479.484 593.075 482.758
-419 588 485
-439.786 589.274 537.439
-509 642 589
-478.591 597.273 560.776
-434.6 585.13 538.249
-420.752 638.03 548.683
-519.62 590.867 560.729
-428.296 586.151 569.748
-482.85 612.778 460.439
-506.776 641.838 582.908
-459.833 647.1 595.763
-434.993 593.02 584.3
-414.832 574.722 520.493
-408.331 609.892 521.264
-493.85 597.804 548.785
-469.682 640.334 487.542
-500.583 615.231 642.304
-483.668 632.678 443.907
-426.981 646.71 524.162
-466.432 584.44 497.278
-439.796 638.985 527.861
-481 575 420
-404.757 639.703 517.942
-462.633 632.882 617.07
-443.384 639.964 483.143
-403.557 596.327 474.772
-450.286 577.391 472.284
-399.898 623.62 516.905
-389.74 589.558 535.205
-465.231 624.554 615.641
-503.728 565.104 421.828
-480.191 638.72 466.811
-433.179 576.32 451.475
-501.717 578.974 577.396
-541.455 590.472 582.447
-431 575 445
-441.476 595.038 554.715
-419.692 576.976 529.852
-487 610 439
-392.117 625.045 543.361
-487.473 631.646 436.214
-480.107 587.225 600.675
-408.68 630.081 483.789
-528.357 601.771 636.969
-424.023 630.701 548.764
-494 633 618
-511.704 618.114 651.38
-433.272 641.899 480.574
-402.796 612.139 544.398
-423.874 636.508 576.925
-435.49 583.897 559.212
-416 619 454
-512.774 581.765 438.989
-386.841 629.588 514.983
-447.365 587.062 471.762
-520 620 614
-493.453 608.413 645.998
-457.063 639.67 490.406
-512.434 628.851 617.471
-463.485 634.961 605.764
-485.268 628.272 437.159
-453.138 593.041 526.314
-422.194 595.959 590.727
-516 612 607
-457.658 652.755 543.285
-439 652 533
-472.694 594.163 506.253
-473.861 598.736 480.665
-437.503 583.812 572.383
-402.958 623.771 479.039
-440.557 589.703 528.48
-407 614 585
-392 632 510
-417.878 624.676 483.649
-497.763 609.65 534.593
-477 600 523
-510.146 616.378 648.81
-443.608 628.938 455.71
-474.331 594.896 543.843
-415.154 581.74 541.926
-423.338 610.678 450.804
-526.34 614.253 614.838
-435.388 585.754 566.064
-435 622 442
-518.98 590.659 622.395
-477.534 605.192 538.329
-402.012 589.227 475.306
-466.243 590.289 570.512
-396.81 613.21 480.792
-483.425 586.905 593.42
-425.69 640.472 568.019
-428.051 650.902 529.497
-495.138 612.416 627.531
-442.096 637.743 480.669
-449.193 639.408 511.357
-435 585 483
-451 620 623
-521 621 615
-494.461 588.243 409.108
-442.465 638.208 464.627
-435.067 605.247 445.6
-441 582 476
-415.95 576.1 497.169
-407 638 540
-453.994 650.136 582.623
-475.162 600.636 472.822
-461.376 635.82 508.169
-519.727 640.793 604.399
-414 617 454
-428.22 597.246 457.436
-480 609 619
-444.421 650.178 558.969
-433.452 609.402 596.703
-418.396 587.693 539.84
-430.724 599.732 604.023
-405 608 505
-439.595 604.972 437.473
-467.818 646.526 518.538
-417.071 632.698 495.445
-495.886 568.075 422.844
-448 614 625
-487.317 589.21 591.178
-489.908 640.771 488.772
-428.632 577.042 479.107
-433.098 585.897 527.587
-397.565 618.886 477.083
-402.217 585.02 465.102
-387.951 596.276 527.285
-518.472 613.114 636.886
-413.729 584.157 492.835
-410.702 583.608 547.025
-408.218 605.989 515.463
-446.799 634.499 611.122
-496.841 580.68 444.418
-493 590 562
-478.542 581.318 450.549
-435.633 647.941 500.009
-422.686 573.21 517.772
-410.408 570.886 490.147
-507 579 398
-453.598 633.434 605.527
-486 649 564
-402.783 607.444 574.077
-516.398 612.467 644.393
-441.38 618.117 448.966
-481 639 458
-472.596 583.056 454.163
-505.701 640.953 582.89
-392.945 588.878 538.292
-460 631 620
-465.944 579.545 585.771
-485.137 644.991 597.025
-478.134 588.2 447.405
-469.913 626.609 447.798
-419.287 622.414 465.342
-463.192 602.204 631.173
-427.583 589.067 502.164
-485.419 609.429 412.93
-490 604 611
-446.16 591.003 446.447
-491.153 583.84 614.686
-474 611 613
-467 631 454
-475.146 590.872 467.906
-482.558 640.08 512.954
-424 646 540
-500 585 443
-495.209 616.867 531.879
-451 624 452
-474.755 588.051 475.316
-464.983 594.87 544.626
-393.297 620.89 529.319
-468 663 558
-397 590 553
-498 577 580
-516.29 602.887 652.068
-494.091 599.47 510.039
-421.113 634.33 572.939
-425.524 598.158 601.088
-466.41 592.136 500.033
-498.782 578.986 444.673
-476 630 449
-494.175 585.983 438.888
-473.451 580.491 590.056
-455 637 479
-473.676 603.574 606.479
-466.416 584.704 500.986
-484 607 617
-440.204 622.629 585.462
-447.937 588.63 509.037
-480.215 582.218 600.556
-506.413 614.76 640.283
-460.054 641.853 608.881
-488.688 630.523 621.185
-435.174 648.228 544.793
-448.678 632.435 615.763
-476 638 455
-442.448 630.411 464.534
-423.548 610.236 571.633
-428 631 536
-456 610 431
-506.246 610.798 527.234
-482 638 484
-502.035 587.46 435.923
-386.531 618.808 544.742
-508 621 615
-488.091 634.319 497.765
-460.584 600.013 586.885
-416.918 621.257 595.193
-527 635 595
-443.534 586.172 482.662
-461.392 606.235 597.399
-383.789 624.897 538.121
-526.539 609.299 626.476
-440 599 586
-485 624 400
-491.688 597.201 637.095
-397 576 500
-486.473 588.606 554.664
-482.192 636.532 491.569
-454 587 447
-468.095 629.336 623.039
-467.77 605.24 633.559
-413.634 624.131 575.129
-469.802 645.653 516.774
-481 591 631
-468.118 590.258 570.523
-499.69 595.296 403.844
-459 598 431
-503.456 599.359 576.466
-425.131 631.248 546.845
-506.997 580.096 600.115
-475 588 466
-484.121 613.792 641.215
-434.195 639.389 518.81
-518.217 630.242 615.897
-419.906 581.869 513.42
-483.629 637.481 614.611
-479 648 590
-445.606 589.966 510.178
-486 591 551
-442.255 623.448 435.742
-427.617 568.886 470.613
-505.034 590.413 551.137
-486.003 620.698 632.258
-521 592 629
-479.19 593.727 631.517
-407.969 628.722 483.723
-460 584 517
-487.583 600.27 514.624
-444.05 586.737 570.24
-520.183 615.456 619.888
-477.033 572.517 453.402
-469.158 583.677 438.909
-506.467 586.109 400.17
-437.875 588.185 537.017
-486.536 572.988 437.623
-429.407 599.406 455.248
-472.809 646.32 518.644
-398.886 587.553 541.104
-417.015 581.832 461.379
-470 634 505
-403.842 639.546 510.097
-422.498 625.254 468.535
-404.841 608.396 512.668
-510.259 604.714 548.017
-419.848 626.107 594.113
-421.971 624.609 453.37
-448.824 620.86 432.386
-447.695 648.093 546.592
-484.27 612.17 464.286
-470.548 590.609 483.422
-447.174 583.432 466.525
-412.199 581.154 541.035
-519.419 607.209 655.238
-393.843 590.237 541.324
-459.071 647.394 600.297
-488.626 612.178 440.672
-403.236 625.18 531.958
-480 608 419
-501.701 567.551 439.016
-425.214 621.876 457.644
-403.336 576.115 502.008
-460.251 647.835 547.797
-415.267 611.871 455.117
-426.118 630.958 559.085
-535 600 618
-447.818 629.726 458.386
-399.859 601.427 483.613
-423 636 497
-522.423 601.475 595.714
-470.026 583.02 494.419
-542.185 610.179 596.393
-426.763 596.285 596.62
-487.283 614.123 408.044
-506.551 628.702 620.103
-414.812 582.326 541.312
-438.54 594.968 565.671
-511.369 606.9 616.122
-402.265 605.633 473.643
-430.976 569.165 456.26
-524.435 630.46 607.343
-430.813 582.993 539.639
-497.229 579.19 598.428
-520.067 591.14 562.66
-471.2 588.228 620.182
-421.752 569.956 462.998
-499 619 526
-430.339 589.208 508.795
-538.23 592.089 594.08
-410.883 639.231 529.048
-475.682 582.169 483.721
-462 645 604
-439 582.251 512.992
-435 623 573
-386.434 594.403 530.724
-479.237 650.545 579.711
-469 603 451
-483.896 649.57 577.832
-436.236 592.901 580.813
-488.252 595.361 634.556
-535.592 598.907 580.45
-444.599 624.768 604.372
-435.207 583.968 482.751
-474.92 576.815 456.918
-493.191 582.159 563.19
-477.554 585.659 483.266
-473.736 652.177 535.179
-524.271 603.626 593.416
-465.413 597.791 449.122
-517.149 588.664 619.111
-493.972 596.843 511.333
-454.799 637.534 510.822
-470.525 595.642 533.558
-438.102 581.378 469.592
-386.436 619.819 542.118
-518 615 622
-422.464 576.28 529.779
-527 604 641
-425.675 640.777 563.032
-487 638 444
-419.843 631.996 582.579
-492 594 637
-465.859 616.183 617.595
-483 651 573
-405.934 628.242 484.921
-517.243 584.143 440.741
-498 602 550
-488.459 570.166 419.952
-473.778 590.473 464.376
-397.622 631.238 524.458
-509.225 604.885 545.089
-478.886 601.935 614.186
-386.344 627.994 511.522
-410.419 622.005 548.626
-525.211 617.37 608.172
-446.54 586.489 597.17
-495 602 527
-481.281 594.779 437.895
-466 643 595
-447.161 648.543 523.833
-440 635 610
-458.743 605.306 591.103
-407.223 629.601 526.61
-458.792 618.705 618.07
-468.535 637.807 516.406
-434 577 492
-476 625 445
-456 586 457
-500 574 444
-504 566 418
-437.577 640.705 591.634
-494 599 642
-509.45 637.239 611.998
-416 580 462
-441 585 566
-464 599 457
-476.02 593.649 605.346
-493 571 413
-506.692 583.238 438.335
-434.109 640.183 589.939
-537.129 597.565 571.397
-446.92 648.42 518.194
-542.494 591.853 584.748
-524.906 594.959 603.851
-452.007 596.39 616.945
-405 597 575
-473 657 588
-494.966 582.713 415.927
-490.982 588.271 585.176
-416.715 624.981 594.878
-449.951 596.726 552.246
-504.645 603.688 614.005
-437.583 619.36 594.656
-460 594 561
-483 583 605
-451.392 641.874 589.634
-524.715 599.175 637.071
-462.338 595.199 521.826
-396.936 586.247 540.348
-415.324 570.158 493.396
-434.022 631.524 457.288
-456.693 579.932 441.317
-505.587 592.667 637.643
-418.856 634.971 560.601
-446.801 639.8 506.847
-444.864 644.216 564.434
-421.344 587.892 571.404
-449.514 649.826 532.941
-441.921 640.804 500.31
-513.184 602.123 653.163
-479.615 631.935 447.976
-391.733 586.368 506.518
-400.096 579.87 530.914
-486.692 590.376 601.52
-423.464 647.583 519.385
-461 635 452
-440.073 591.266 535.451
-456 586 500
-502.552 578.808 570.179
-540.47 602.71 608.315
-466.145 587.106 482.339
-434.124 578.621 520.953
-432.614 639.513 544.503
-424.665 583.389 499.924
-436.335 590.077 434.847
-475.466 589.456 582.365
-399.837 616.573 476.051
-443.522 583.629 456.163
-443.646 627.924 445.716
-510.167 635.221 612.27
-510.155 643.691 594.936
-429.001 572.712 485.305
-437.452 634.979 563.134
-488.704 584.452 446.389
-521.419 594.232 606.031
-394.359 622.033 514.491
-397.451 622.819 500.934
-413.727 596.904 579.712
-406.798 575.091 481.039
-462.252 595.315 454.089
-515 634 591
-423.459 609.092 455.478
-496.889 604.589 529.72
-447.635 582.906 510.075
-408.173 605.224 459.676
-416.038 603.255 557.143
-457.666 590.622 508.665
-490.622 583.543 423.977
-429.112 642.955 478.158
-484.622 598.784 414.158
-452.793 595.249 535.17
-436.662 575.078 452.814
-472.438 585.349 472.167
-432.996 595.746 585.016
-399.749 607.197 496.868
-522.936 612.681 630.466
-479.546 581.243 447.911
-444.31 577.357 460.739
-495.038 614.668 629.216
-426.082 620.252 455.469
-512.068 585.846 601.802
-490.168 646.354 488.6
-512 608 547
-474.592 622.602 621.24
-522.857 584.849 583.737
-454 586 498
-441.926 634.572 461.09
-497.013 607.776 536.588
-459 651 591
-407.152 626.011 561.251
-457 584 604
-449 603 589
-450 586 555
-465 622 435
-410.94 634.161 486.38
-503.964 594.001 434.481
-486 596 519
-485.824 628.847 632.727
-520.12 599.512 570.749
-503.211 591.806 432.779
-468.166 585.498 431.417
-416 618 596
-455.686 605.807 597.619
-531.447 606.36 608.605
-407.403 610.001 460.885
-431 593 573
-507.938 579.122 439.28
-476.744 641.6 459.609
-445.203 652.293 560.313
-477 609 614
-417.194 595.174 465.652
-449 587 471
-439 618 440
-437.392 648.137 510.181
-455.791 635.337 458.878
-410.267 579.418 488.403
-488.662 626.412 635.798
-451.373 593.198 586.201
-514.406 583.314 440.83
-496.662 587.308 409.424
-452.22 629.549 605.876
-519.842 598.52 645.263
-456.237 640.423 461.563
-478.899 592.407 450.451
-466.712 584.081 462.849
-497 570 430
-409.747 577.352 534.288
-401 582 470
-467 579 594
-433.824 636.116 476.213
-445 593 528
-479.037 636.254 515.804
-389.553 629.021 516.695
-390.204 619.277 512.82
-438.439 618.139 618.167
-396 628 548
-407 624 570
-458.048 641.198 540.262
-401.856 580.844 468.607
-457 639 494
-438 594 561
-522.444 625.658 606.506
-478 582 437
-498.939 626.394 616.834
-416.432 581.127 504.057
-445.549 627.554 604.949
-497.264 591.214 635.792
-470.114 601.802 538.482
-405.866 576.779 528.554
-388.744 626.424 509.614
-454.812 577.389 487.223
-451.749 638.275 584.484
-485.844 612.209 474.982
-482.819 581.457 451.108
-525.026 636.842 599.88
-403.368 596.595 480.64
-480.654 652.879 583.144
-431 583 539
-524 596 604
-397.033 608.601 480.187
-466 598 542
-548.805 602.723 587.187
-475.018 588.849 423.44
-488.011 634.822 626.558
-437.955 583.074 470.959
-465 596 450
-468.653 589.295 455.205
-493.952 594.301 586.715
-402.322 618.396 545.018
-408.31 592.448 560.244
-522.401 627.994 606.495
-436 575 471
-429.004 643.179 560.262
-469.286 594.09 451.013
-394.895 600.943 496.602
-491 607 412
-518.069 603.582 654.408
-502.082 613.123 535.228
-544 593 577
-447 637 471
-470.803 642.335 600.119
-424 577 497
-409.942 627.101 474.467
-483.391 608.548 412.162
-416.892 573.887 513.994
-418.015 622.63 453.227
-487.167 588.096 416.237
-499 600 576
-465.935 590.772 560.902
-421.066 582.373 489.463
-523 599 642
-468 597 459
-492.803 604.997 407.816
-410.447 579.125 516.232
-394.941 609.97 491.142
-485.196 584.036 422.413
-386 590 529
-473.057 599.265 618.802
-440.214 627.801 465.692
-523.652 609.089 635.843
-400.772 607.472 489.252
-440.865 593.117 578.784
-503.935 569.325 441.525
-473.106 603.362 541.022
-473.146 635.927 460.211
-410.784 572.106 485.377
-428.045 576.719 509.472
-466.803 593.319 556.621
-488.882 580.55 577.047
-455.562 603.767 432.669
-481.353 584.629 440.969
-391.46 601.357 561.099
-431.993 638.589 484.397
-405.839 624.062 474.245
-503 581 569
-423 631 488
-512.733 585.801 559.968
-478.072 586.529 507.352
-490 580 412
-515.377 639.721 607.009
-422.49 615.728 570.391
-483.266 574.975 427.541
-532.235 614.823 615.147
-422.82 616 456.57
-504.913 596.784 641.364
-471.552 576.166 457.087
-449.238 640.355 485.584
-417.707 629.288 582.365
-475.14 587.268 485.697
-471 640 490
-529.416 598.98 577.738
-513.289 587.338 437.995
-426.743 640.896 553.236
-503.604 603.431 616.588
-494 575 449
-426.223 634.414 544.583
-484.211 588.9 599.956
-487.713 581.119 414.871
-421.696 639.037 504.517
-486.55 577.441 427.894
-383.245 596.072 523.083
-424.11 628.474 456.315
-494 614 628
-420.184 622.186 467.706
-468.325 605.481 608.22
-497.874 607.103 625.939
-491.763 573.517 430.973
-425.357 582.035 540.05
-414.954 598.269 496.391
-418 636 566
-406 626 565
-501.718 614.457 525.551
-409.473 571.403 490.383
-474 628 448
-444.446 587.703 479.517
-527.46 605.835 638.713
-427.301 610.919 451.24
-396.431 615.774 505.921
-439.441 621.726 585.075
-442.096 650.151 557.726
-471.734 592.789 503.572
-419.845 572.403 491.042
-470.099 631.041 447.848
-492 606 411
-466.272 578.764 450.513
-385.682 606.241 515.865
-450.605 594.833 584.134
-410.793 626.458 570.548
-453.848 655.788 557.382
-483.726 589.882 412.728
-498.607 571.22 429.834
-407.661 620.011 493.062
-453.127 637.401 524.07
-403.452 625.661 483.853
-398.884 631.862 505.155
-465.387 620.831 617.506
-411.335 624.504 539.579
-459 581 593
-462.227 626.035 430.316
-457.682 595.604 531.661
-462.043 637.15 485.176
-447 642 469
-487.843 583.314 617.344
-465 590 495
-409.562 579.632 537.551
-420 593 549
-401.171 595.859 563.798
-482.596 636.264 490.357
-407.827 607.097 508.687
-472 601 594
-454.12 628.484 432.72
-498.438 591.576 403.925
-452 653 547
-498.479 631.868 602.279
-477.395 583.273 453.03
-464.745 647.287 541.338
-441.105 625.739 591.817
-398.037 582.983 473.237
-516.889 628.265 616.717
-452.922 634.371 468.112
-455.839 656.525 564.12
-487.14 599.133 553.442
-478.505 601.47 475.509
-439.175 585.873 588.003
-475.648 603.9 419.131
-418.498 576.58 463.711
-456 633 604
-459.327 634.51 467.494
-433.128 646.398 561.113
-510.329 605.951 605.057
-476.309 600.819 636.949
-404.403 629.8 512.347
-437.015 597.971 442.632
-433.595 581 442.308
-419 635 527
-524 595 606
-446.118 577.647 485.285
-445 635 596
-418.679 619.018 452.211
-390.504 618.751 487.633
-519 599 551
-488.18 635.568 447.907
-442.351 625.228 587.036
-407.183 633.768 490.559
-460 643 595
-513 596 643
-508.098 608.664 656.584
-432 610 614
-452 588 488
-398.535 603.989 568.838
-451.997 648.401 588.687
-430 569 467
-420 614 450
-386 596 526
-433 643 578
-484 645 518
-524.47 600.109 579.364
-433 652 534
-519.928 608.359 611.326
-489 605 610
-449.112 586.12 459.582
-511 579 402
-500.307 579.27 594.543
-531.463 609.786 618.5
-509.065 601.988 577.331
-468.16 580.893 574.924
-544 597 599
-427.996 648.912 528.028
-506.874 588.584 400.355
-441 581 519
-431 576 471
-440 647 498
-411.929 604.409 582.209
-419.954 645.012 527.495
-396.379 612.143 522.882
-516.806 590.286 553.238
-455 655 549
-475 609 641
-479.363 573.028 425.013
-409 612 457
-470.374 599.322 595.52
-467.743 578.128 450.007
-514.647 598.58 429.542
-417.923 637.769 500.678
-504.765 575.484 412.911
-486.445 645.39 495.182
-490 646 496
-520.189 627.93 615.318
-418.762 585.382 460.715
-470.084 595.664 474.723
-488 588 437
-535.279 601.912 586.023
-491.597 573.734 433.578
-471.556 605.447 536.943
-438.098 649.671 541.555
-501.152 607.208 510.108
-382.035 616.582 523.069
-473.694 594.514 567.388
-482.408 591.038 493.724
-395.876 620.564 493.699
-445 592 503
-424.628 581.716 456.045
-509.271 574.847 441.464
-397.835 623.281 484.786
-457.87 601.628 431.799
-483.218 632.15 444.173
-389.398 601.459 560.801
-428.808 642.894 566.019
-485.365 602.058 551.373
-487.577 583.278 441.497
-496 610 502
-410.924 603.241 495.47
-434.059 643.817 576.684
-506.46 644.867 590.031
-463.673 587.347 441.626
-414 623 493
-490.143 581.495 589.549
-457.19 599.282 623.839
-445.662 637.323 471.149
-532.791 599.13 589.992
-408.908 625.459 492.442
-427.473 640.956 572.647
-545 603 603
-485.362 602.804 438.731
-401.507 617.97 496.427
-436.652 586.989 582.466
-436.01 590.387 595.531
-489.668 615.248 462.422
-419 638 502
-403.735 640.579 507.042
-469.536 593.717 579.455
-405 632 547
-448.747 589.257 442.869
-489.199 635.936 614.513
-444 587 488
-499.15 569.323 411.64
-454.354 583.904 573.522
-488.682 585.049 428.229
-425.149 582.703 565.046
-437.297 602.887 439.114
-428.933 615.791 610.708
-517.046 610.633 606.683
-509 600 650
-424.886 644.133 544.638
-435.99 587.929 539.924
-502.079 578.502 584.16
-424.068 580.891 497.747
-427.683 632.678 600.269
-419 575 490
-454.939 646.59 554.827
-508.438 600.453 545.563
-496.227 593.565 551.454
-466.827 617.057 630.552
-474.69 644.528 599.457
-512.028 628.546 609.641
-447.102 631.894 615.796
-480.357 591.286 491.631
-468.641 602.592 596.099
-515 610 611
-481.934 588.091 419.951
-424 632 599
-511.103 586.993 605.837
-503.824 591.714 563.447
-405.546 612.276 463.534
-443.091 593.321 608.565
-419.214 636.155 524.991
-384.027 604.818 521.562
-457.37 587.626 556.504
-479.382 571.971 452.42
-532.916 599.784 618.027
-490.93 615.506 627.934
-438.519 635.265 567.27
-485.225 631.819 622.365
-480.803 645.387 516.121
-395 580 494
-493.066 647.402 571.693
-500.944 579.349 605.165
-472.557 592.748 566.576
-447.005 576.217 462.871
-487.628 588.642 554.737
-487 609 548
-439.764 591.469 542.878
-412.327 595.654 539.557
-461.5 621.2 436.334
-455.929 580.854 489.7
-507.892 591.317 434.587
-447.395 587.602 453.847
-490.045 638.852 486.389
-454 644 573
-400.931 587.486 549.699
-496 596 437
-456.217 632.476 465.393
-484 592 410
-449.589 579.516 487.721
-448.352 638.905 501.47
-513 587 607
-406 593 569
-442.447 627.794 616.373
-424 605 578
-445.128 641.306 548.602
-523.588 609.685 611.401
-466 628 613
-461.388 635.999 526.198
-460.504 580.54 437.203
-507.271 570.299 421.75
-440.014 624.799 576.836
-422.85 607.846 577.682
-522 631 613
-479.04 577.599 433.843
-426 572 484
-474.996 577.999 425.607
-424.846 588.251 445.337
-423.176 574.855 498.586
-440.313 594.635 442.883
-417.857 574.749 531.995
-493.432 601.056 406.409
-520.978 612.597 655.577
-471.059 612.791 620.635
-405 616 540
-473.232 589.342 596.979
-479.717 588.536 553.791
-415.79 573.677 521.301
-403.291 626.019 486.603
-461.534 587.664 559.351
-444.053 650.13 552.776
-502 609 532
-448 620 620
-475.674 601.553 527.988
-504.481 622.492 643.833
-522 602 582
-462.133 585.849 569.619
-428.021 642.424 476.322
-414.94 583.637 560.191
-454.975 583.28 575.759
-470.948 633.693 507.774
-417.099 596.635 477.279
-388.812 628.468 531.908
-406.092 597.177 521.945
-414.265 593.173 508.746
-463.791 610.93 610.975
-414.656 632.973 560.656
-439.757 591.742 604.256
-455 610 628
-434.085 615.401 597.415
-524.1 618.809 622.552
-391.073 583.792 514.961
-465.364 635.855 456.946
-437.987 583.822 492.319
-477.739 641.48 492.407
-472.482 590.815 514.873
-445.333 582.003 504.817
-499.461 576.542 442.691
-476.25 596.198 514.677
-405.831 574.376 516.373
-448.933 623.623 430.404
-515.692 619.055 626.655
-470.622 592.541 547.067
-429 605 443
-443.298 594.804 576.946
-419.486 625.854 455.806
-421.433 612.008 450.571
-424.636 599.277 601.471
-531.563 604.853 608.55
-487.379 574.551 419.66
-470.841 595.26 509.417
-463.125 610.58 631.413
-463.289 586.089 604.419
-464.027 656.734 550.392
-401.273 585.242 543.529
-449.981 571.805 468.082
-416.562 569.814 481.121
-414.075 583.317 487.89
-412.447 615.225 478.188
-429.803 646.659 543.008
-513.444 643.246 603.683
-412.565 604.665 532.059
-500.653 566.144 428.3
-475.566 636.814 604.757
-513.383 583.281 442.078
-455 592 577
-429.61 583.663 490.874
-429.338 587.838 545.824
-453.61 584.053 515.815
-470.495 593.309 515.943
-460.549 615.138 628.452
-502.131 643.2 584.708
-463.039 658.072 579.193
-516 583 582
-400 584 476
-452.91 590.071 442.306
-449.578 625.326 620.116
-499.729 603.709 508.33
-466.515 635.817 481.231
-415.901 580.945 469.743
-393.844 603.32 489.339
-473.217 641.019 490.231
-496.273 580.762 575.42
-443.023 647.522 517.576
-525.03 620.835 603.652
-417 573 511
-426.553 599.791 576.794
-523.861 591.323 609.701
-501.889 641.182 583.76
-469 590 581
-478.474 589.44 448.355
-425.875 640.108 565.366
-422.783 613.713 461.927
-508.818 613.488 640.298
-505.457 568.844 416.406
-423.232 601.509 599.068
-516.587 595.982 573.61
-524.711 631.917 606.045
-443.115 588.707 454.569
-472.785 623.494 438.091
-392.644 601.371 497.812
-504.383 592.749 575.814
-420.241 591.704 503.169
-486 640 596
-436.872 639.336 555.302
-435.911 649.273 526.659
-405.848 640.457 513.704
-411.395 623.325 581.021
-419.072 609.6 600.246
-518.727 620.557 622.212
-414.948 617.662 554.164
-482.357 605.703 470.986
-405.545 616.172 494.146
-433.252 593.493 550.928
-447.739 597.551 619.064
-492.107 585.763 556.85
-439.928 613.911 594.53
-389 604 553
-493.518 607.237 546.12
-405.457 596.639 527.965
-475.505 578.391 427.635
-412.065 620.403 537.66
-388.828 606.033 508.748
-455.286 641.218 531.397
-418.288 591.705 468.637
-450.204 637.751 592.074
-419.759 579.624 495.274
-412 575 479
-491 630 622
-427.975 594.911 598.226
-435.683 583.084 441.283
-409.718 629.007 513.232
-415.447 600.185 457.808
-432.123 621.481 441.866
-489.813 635.047 436.955
-510.087 597.716 644.709
-483 633 506
-507.553 596.642 546.301
-463.856 632.089 454.359
-505.123 612.517 532.161
-445 586 530
-449 588 498
-438 641 596
-491.851 574.838 428.748
-447.291 646.593 585.372
-413 631 522
-450.492 578.772 481.206
-424.084 641.904 547.365
-479.378 587.93 420.872
-403.588 604.47 526.926
-474.505 579.876 428.259
-521.276 610.16 612.311
-431.852 583.008 540.361
-480.724 637.423 603.021
-472.836 576.616 453.569
-499.496 605.968 503.839
-486.907 580.304 451.914
-475.086 635.775 457.656
-551 607 580
-397.467 625.407 510.879
-471.751 585.707 605.569
-451.969 644.699 489.102
-431 571 457
-507.221 643.297 602.059
-411.865 576.751 472.114
-465.763 597.681 451.699
-458.318 604.401 594.307
-453.055 606.4 598.453
-489.001 608.402 621.54
-445.166 583.166 493.129
-411.427 622.171 540.874
-459.264 645.223 518.29
-414.933 622.492 551.661
-436.658 645.096 572.852
-447.946 651.182 548.906
-443 580 451
-503.982 604.239 588.848
-403.995 604.31 495.84
-429.019 620.789 565.874
-435.364 607.414 443.46
-489.696 600.572 406.976
-479.807 602.542 472.042
-412.88 612.373 482.466
-535.355 599.73 582.608
-423.05 574.326 522.302
-446 624 431
-476 625 633
-508 619 623
-452.982 626.506 613.681
-532.421 595.716 620.282
-468.191 577.142 589.923
-481.227 605.219 547.442
-494.785 617.128 437.548
-400.949 626.708 552.09
-447.638 586.986 518.356
-504.172 615.316 541.165
-509.132 616.811 654.826
-542 609 608
-423.718 629.643 532.508
-473.465 599.081 619.401
-465.876 633.499 619.95
-492.013 599.586 405.751
-513.217 597.619 432.455
-485 622 629
-491 615 644
-461.604 612.635 610.596
-437.574 584.361 490.904
-452.465 597.362 552.959
-383 617 505
-473.697 588.236 429.362
-457 594 516
-443 593 608
-409 611 543
-529 587 591
-443 635 462
-441.982 586.778 565.668
-504.818 576.411 445.032
-426.976 576.974 503.311
-467.392 588.885 438.426
-493.344 616.439 445.389
-482 593 419
-533.786 594.076 600.85
-506.359 640.587 608.175
-475.592 599.646 419.605
-439.866 584.233 541.822
-493.321 579.191 410.764
-491 642 497
-448.523 586.923 602.589
-451 581 503
-415.257 594.54 558.642
-443 596 568
-467.142 592.972 553.774
-484.643 585.575 420.64
-409.937 585.066 505.112
-479 592 441
-478.666 576.226 451.771
-467.228 585.954 432.453
-402 586 466
-440.435 610.757 439.944
-520.392 604.374 657.414
-421.098 629.668 478.402
-506 594 394
-412.646 621.193 536.382
-412.739 610.636 481.153
-434.26 580.325 517.114
-485 603 412
-433.025 591.462 514.953
-434.015 565.995 458.009
-479.168 576.972 455.423
-438.617 650.218 529.334
-424.326 580.961 547.13
-416.32 631.12 464.963
-470.135 644.053 606.624
-444.276 650.316 569.994
-391.058 598.655 502.166
-482 594 549
-484.081 581.267 441.743
-477.692 579.536 571.617
-471.001 595.007 469.905
-422.858 583.529 455.146
-427.684 598.285 603.916
-480.95 645.156 478.98
-496.134 606.139 647.449
-416.019 593.145 509.263
-511.042 599.311 547.714
-386 601 540
-455.479 589.005 447.208
-468 570 456
-512.267 600.867 609.464
-455.77 589.909 505.768
-438.274 608.612 616.836
-530.238 595.033 616.921
-429.809 605.478 583.005
-465.962 658.252 546.177
-408.422 593.424 461.314
-408 620 532
-483.224 599.024 554.923
-423.409 631.601 462.004
-417.288 627.37 461.018
-420.253 575.351 523.593
-434.903 641.504 479.413
-442.38 641.336 561.672
-454.685 590.541 534.451
-522.642 611.589 643.942
-414.134 575.096 505.258
-517.853 613.934 623.813
-422.662 571.619 485.884
-534.435 613.528 612.387
-481.949 643.443 510.144
-502 646 580
-431.22 577.097 504.354
-526.598 614.548 622.787
-498 608 649
-404.943 625.125 477.596
-424.813 633.365 539.971
-430.906 580.601 443.822
-426.742 586.98 517.983
-486 596 416
-488 614 460
-481.019 654.172 578.326
-415 622 538
-518.533 597.472 570.286
-446.861 644.592 500.839
-489 600 600
-452.511 586.312 453.812
-438 575 487
-405.535 616.942 469.998
-476.155 589.753 432.228
-428.378 624.505 451.918
-421.337 574.986 527.859
-521.339 615.755 622.906
-447.667 576.857 471.751
-484.756 577.747 432.336
-523.324 626.585 611.385
-401.359 585.867 476.425
-420.625 613.489 454.931
-485.707 585.784 442.336
-496.782 574.021 432.946
-523.031 599.526 594.475
-443.676 645.323 497.629
-414.648 625.179 484.594
-417.484 631.524 473.134
-488.315 581.763 425.352
-430.654 643.544 562.193
-512.553 584.28 591.092
-408.703 599.593 575.282
-397.606 596.674 553.306
-471.1 645.658 524.828
-405.937 602.038 501.524
-418.89 625.223 490.743
-461.083 655.173 577.998
-497.56 581.283 590.998
-448.393 640.454 515.669
-394.982 620.934 531.381
-467.286 588.335 590.297
-444.172 630.857 459.534
-480.026 591.032 627.505
-398.727 631.342 523.176
-407.248 633.948 543.437
-411.745 583.229 544.81
-519.57 641.304 599.417
-414.109 595.988 574.567
-438.469 586.942 551.421
-478.472 587.271 559.574
-392.38 622.355 503.278
-435.531 601.405 443.642
-508.007 580.129 439.482
-397.72 619.402 556.787
-502.236 580.52 570.23
-473.634 582.741 572.767
-505.495 623.658 623.664
-521.395 595.436 574.563
-429.522 619.091 608.976
-475.501 588.874 480.789
-431.526 634.783 598.6
-412.779 635.039 510.621
-391.386 610.672 499.279
-469.535 580.792 454.55
-540.921 593.034 587.957
-416.78 610.238 590.879
-408.065 605.008 507.983
-410.873 583.712 547.158
-505.316 642.361 603.66
-497.05 590.259 435.883
-507.322 593.272 566.007
-518.26 597.006 639.51
-481.714 642.004 599.423
-393.403 614.314 489.244
-481.418 635.771 605.24
-436.825 604.598 447.942
-448.202 632.534 460.976
-437.601 621.489 593.922
-529.213 597.25 618.97
-402.127 635.807 518.445
-429.663 629.512 604.268
-525.614 593.667 570.206
-502.354 581.181 590.676
-513.718 604.764 654.687
-529.392 606.327 620.063
-484.759 611.705 639.084
-434.095 580.028 521.265
-439.5 593.07 586.5
-416.001 626.156 470.799
-492.513 583.1 623.437
-542.607 593.874 582.69
-456.129 628.568 444.763
-445.951 637.015 466.74
-535.068 591.025 592.493
-405.709 601.21 532.575
-432.717 586.981 568.082
-476.316 598.245 609.473
-473.879 580.59 584.282
-407.879 608.614 481.922
-398.86 617.019 480.807
-410.966 580.375 509.645
-468.544 586.947 581.199
-494.987 592.321 551.07
-410.477 623.163 467.717
-452.213 608.675 605.197
-416.217 627.819 465.376
-470.499 586.504 566.357
-446.498 575.648 466.402
-467.783 640.721 609.009
-404.585 605.11 488.156
-468.929 587.63 497.552
-405.018 608.708 539.64
-462.333 636.72 509.458
-466.377 643.903 604.991
-403.102 617.244 473.858
-447.233 639.57 492.858
-484.86 589.593 624.006
-416.358 604.559 470.925
-439.545 647 514.445
-420.758 626.625 467.038
-418.559 629.017 469.138
-416.249 584.593 543.424
-487.374 595.551 510.256
-483.903 584.723 618.482
-384.186 614.673 531.534
-489.286 580.928 414.075
-392.987 592.541 540.966
-486.451 646.403 487.671
-416.575 623.236 486.296
-471.457 598.311 529.322
-408.111 579.069 516.294
-399.338 595.367 483.792
-422.016 608.195 565.932
-425.848 638.253 515.059
-451.304 638.349 497.042
-444.341 586.533 506.695
-427.063 573.197 472.39
-439.238 585.415 447.831
-510.576 589.115 628.84
-464.753 587.283 604.393
-430.528 624.919 608.784
-466.766 597.334 530.615
-399.341 630.114 534.377
-403.132 585.457 547.197
-424.762 637.855 528.404
-402.419 604.887 490.689
-521.015 587.16 585.918
-438.334 598.475 446.98
-488.778 601.204 547.846
-473.592 639.006 515.07
-522.683 628.076 611.329
-451.693 594.027 609.855
-403.776 601.704 574.865
-499.303 634.187 602.398
-415.131 630.992 473.607
-482.427 596.544 558.385
-411.259 612.219 555.806
-499.985 578.916 420.716
-426.983 630.914 462.85
-498.354 639.333 609.922
-399.063 624.763 549.998
-443.226 638.519 592.495
-415.413 590.896 483.632
-410.247 623.961 470.968
-441.546 588.591 449.864
-382.364 619.137 533.125
-388.941 612.677 510.837
-436.991 638.815 495.091
-495.116 597.455 638.703
-484.281 599.313 439.666
-427.864 582.845 542.241
-407.436 606.042 541.549
-467.528 595.295 457.194
-392.423 601.189 500.454
-423.166 583.553 458.119
-404.334 616.554 490.164
-418.118 607.34 467.042
-408.699 623.244 470.22
-427.234 638.33 489.956
-394.18 626.527 509.029
-432.52 590.666 455.703
-399.095 609.817 540.474
-481.602 596.428 444.3
-428.2 618.937 450.786
-415.83 602.046 463.408
-451.057 640.761 595.396
-415.086 598.219 486.853
-494.905 635.239 615.89
-403.957 605.231 502.638
-482.005 590.973 438.329
-419.144 619.722 600.273
-477.051 638.704 501.946
-431.665 591.948 567.304
-483.962 603.655 614.435
-463.048 593.085 615.776
-423.315 615.459 571.135
-409.068 571.944 487.506
-491.785 584.439 578.321
-400.531 605.211 500.715
-456.921 584.945 485.68
-416.901 623.982 468.567
-422.278 640.514 509.167
-425.878 618.747 606.901
-475.673 600.461 619.027
-485.862 581.801 417.711
-436.172 648.453 513.289
-440.625 632.23 575.49
-402.463 621.726 480.471
-391.387 619.372 506.965
-462.845 649.608 583.137
-448.861 629.828 450.711
-417.108 618.632 593.062
-429.829 619.805 449.663
-460.618 641.633 603.374
-487.939 584.236 443.828
-457.386 580.196 440.923
-504.932 612.102 635.261
-487.965 585.993 556.616
-459.568 650.435 549.947
-450.382 648.606 578.342
-523.855 591.475 568.609
-480.445 572.181 454.142
-483.137 597.904 444.264
-414.633 625.828 549.776
-473.354 597.947 544.386
-462.891 621.79 618.669
-492.184 636.657 611.322
-416.837 593.637 482.391
-447.208 624.621 445.04
-451.034 652.295 554.82
-391.063 624.954 517.211
-396.592 606.398 510.11
-402.338 587.845 469.025
-417.911 607.701 463.124
-475.916 583.886 428.558
-493.138 582.059 570.841
-402.891 581.289 469.872
-464.899 591.215 457.01
-462.209 596.604 531.327
-503.318 612.412 633.319
-506.88 614.588 648.555
-431.803 638.466 479.159
-423.676 639.884 549.735
-399.461 590.6 535.803
-414.923 617.803 466.194
-415.62 600.031 581.501
-514.749 594.765 577.517
-489.863 606.478 640.485
-497.973 595.738 593.201
-431.347 640.899 572.647
-458.456 587.572 505.244
-447.833 640.757 526.699
-431.525 648.488 511.413
-425.472 599.066 596.824
-427.341 579.727 504.598
-498.998 580.27 599.53
-388.137 613.563 496.138
-455.496 603.152 595.217
-418.441 596.33 580.437
-411.501 585.407 462.723
-472.897 585.367 505.874
-408.716 583.507 547.835
-471.686 586.629 581.324
-486.9 639.691 494.995
-435.474 645.499 558.447
-395.684 592.329 545.896
-432.849 642.021 483.175
-490.16 599.445 549.332
-382.747 621.956 530.791
-448.498 594.787 555.526
-403.07 589.764 478.599
-502.977 637.899 610.36
-407.921 584.977 548.353
-446.378 642.891 505.123
-425.24 628.209 560.261
-473.996 637.042 503.384
-423.212 631.058 464.542
-409.695 604.105 485.841
-478.727 585.731 604.51
-447.981 590.354 540.984
-467.833 599.092 537.767
-407.129 629.613 488.187
-399.055 631.971 517.205
-448.325 642.938 534.687
-472.198 594.928 474.382
-489.298 596.31 551.875
-438.64 577.145 485.941
-422.916 644.553 497.935
-483.956 589.273 439.501
-467.2 644.736 520.541
-433.69 639.779 537.596
-400.766 595.14 555.695
-485.166 605.142 440.604
-396.133 625.063 516.627
-401.588 577.686 500.933
-522.192 592.27 621.631
-421.265 596.154 586.629
-440.467 589.548 521.646
-458.009 649.38 538.131
-411.868 575.513 515.846
-499.042 582.444 442.845
-425.797 628.321 465.772
-396.635 584.754 524.919
-450.191 588.198 562.948
-446.882 578.279 482.207
-500.186 609.158 649.18
-408.238 625.343 475.382
-503.085 580.346 442.685
-449.04 646.882 557.419
-423.214 604.915 569.553
-405.508 602.168 474.11
-450.236 590.999 526.06
-462.744 591.826 521.477
-402.539 578.111 527.972
-465.838 597.106 625.877
-468.876 582.126 450.379
-440.733 593.004 444.85
-457.771 654.675 553.223
-405.474 579.425 514.798
-535.2 599.065 589.206
-485.827 581.6 594.43
-477.488 591.256 621.197
-423.461 636.386 555.103
-423.396 644.592 523.578
-442.895 592.765 568.178
-439.466 588.398 527.897
-439.194 583.694 505.531
-400.747 595.927 555.157
-429.627 597.671 597.335
-425.358 638.103 566.742
-452.511 641.705 595.441
-478.265 585.462 616.527
-463.256 579.854 452.941
-450.21 586.702 516.713
-412.017 597.233 461.713
-400.335 629.052 527.315
-493.349 595.609 434.046
-422.996 637.514 477.568
-482.185 601.739 446.541
-434.019 648.241 530.272
-406.027 631.552 490.472
-468.184 619.837 629.713
-445.093 649.642 569.022
-429.209 646.74 521.287
-433.94 586.6 566.572
-453.73 585.697 593.807
-416.954 603.067 459.189
-449.281 644.001 547.745
-450.47 592.104 548.867
-499.091 600.426 616.168
-490.941 586.288 566.776
-415.311 638.74 541.034
-440.093 629.743 611.654
-432.679 584.6 441.778
-415.687 602.224 587.651
-409.497 579.227 508.131
-449.496 634.505 457.9
-440.676 582.863 451.024
-435.174 592.898 586.062
-506.896 635.461 593.692
-432.194 640.352 581.931
-461.581 595.699 581.942
-400.026 606.386 484.887
-463.151 588.661 610.394
-407.127 626.874 558.974
-439.704 582.824 467.634
-444.681 649.194 573.148
-396.367 626.479 501.064
-508.758 601.453 649.97
-486.184 582.83 586.611
-481.121 606.741 530.804
-419.342 602.838 594.639
-415.655 593.244 569.333
-446.587 588.353 563.73
-404.717 579.177 477.694
-397.026 605.421 503.616
-510.359 598.552 558.571
-458.006 641.179 607.614
-411.721 592.103 570.196
-416.787 637.816 521.557
-430.437 595.942 455.738
-401.627 618.951 539.643
-403.628 604.106 490.079
-457.918 650.68 569.716
-436.857 643.637 566.992
-507.655 598.013 576.448
-522.704 598.374 636.971
-465.053 591.366 553.95
-497.393 636.099 611.22
-529.121 595.885 577.731
-405.755 634.955 504.163
-456.805 591.441 527.815
-423.555 637.647 474.853
-441.893 592.925 566.14
-466.866 644.129 602.565
-525.157 637.283 601.942
-483.804 590.495 498.55
-405.937 635.726 522.821
-512.818 626.634 618.506
-496.085 592.006 436.489
-469.934 602.701 603.979
-500.59 631.996 606.401
-455.11 653.329 548.592
-415.512 575.246 492.016
-470.332 581.617 486.781
-505.956 632.522 600.332
-403.574 628.114 513.685
-389.288 628.985 519.937
-439.871 642.396 534.804
-459.632 592.043 512.29
-467.262 586.279 497.2
-433.165 584.872 564.295
-489.488 589.23 554.137
-485.201 624.095 634.428
-499.211 612.307 534.311
-509.972 577.108 445.645
-479.314 638.197 490.744
-406.52 624.028 476.714
-391.786 618.756 508.794
-412.41 586.052 477.892
-453.803 624.828 619.621
-451.988 652.88 569.576
-415.88 575.815 509.745
-432.723 603.325 441.943
-431.693 589.962 440.91
-468.983 589.671 562.653
-447.816 633.249 461.373
-479.281 592.849 510.043
-405.654 628.209 548.446
-434.826 588.086 511.524
-488.816 589.327 603.265
-415.095 602.416 559.947
-420.661 584.548 542.027
-502.189 595.359 550.362
-387.142 612.924 499.914
-479.554 643.091 487.711
-420.54 637.966 548.32
-428.212 638.861 514.372
-493.925 573.633 435.214
-445.881 647.821 525.829
-485.073 581.385 573.346
-480.953 638.828 509.381
-493.463 582.87 590.846
-496.579 580.383 582.8
-421.68 633.764 579.587
-472.975 598.644 544.2
-515.391 596.299 564.254
-412.695 581.054 471.653
-446.865 594.628 550.305
-467.103 637.191 521.061
-416.536 641.076 493.064
-450.466 589.908 531.385
-464.964 591.371 613.239
-483.007 596.012 443.312
-486.73 590.466 628.843
-395.84 610.642 521.837
-442.931 644.778 583.471
-413.175 588.813 480.981
-428.36 577.772 483.374
-449.865 631.318 459.291
-445.517 647.974 564.996
-423.854 582.532 505.946
-521.666 619.652 623.595
-392.149 591.003 504.445
-436.874 615.87 616.27
-487.207 612.753 641.434
-464.17 647.56 597.161
-398.314 596.756 485.909
-463.804 587.255 609.096
-404.043 624.524 493.77
-401.161 625.819 491.578
-438.219 639.204 483.312
-460.562 627.179 449.001
-463.944 595.219 515.899
-477.835 643.045 516.89
-419.934 579.424 505.527
-444.894 646.516 513.838
-431.266 647.633 504.298
-434.353 618.017 596.04
-396.959 628.241 534.947
-434.373 640.718 512.376
-412.881 571.225 482.385
-403.127 633.134 537.501
-487.86 592.738 602.341
-538.236 602.759 596.35
-454.674 591.712 547.098
-403.11 593.336 528.681
-412.192 599.667 495.967
-439.445 624.215 593.325
-487.096 640.719 489.232
-451.411 646.718 589.232
-399.705 584.101 536.043
-406.741 635.036 539.573
-482.679 580.287 450.328
-470.214 581.925 574.208
-445.885 631.425 464.234
-520.163 594.608 636.379
-414.308 596.501 578.681
-424.829 645.507 535.474
-454.537 602.406 593.618
-442.405 625.216 449.533
-445.353 585.165 587.628
-458.156 600.96 622.481
-488.365 580.716 595.053
-443.816 641.677 487.954
-412.299 637.571 528.844
-459.959 630.8 451.837
-440.013 639.063 498.234
-485.619 597.494 634.833
-438.848 624.507 439.215
-436.409 630.196 572.958
-399.444 618.252 542.337
-469.273 639.238 609.598
-458.82 592.684 550.262
-478.027 585.34 606.247
-421.326 606.06 564.314
-534.32 600.51 587.052
-414.056 598.53 557.35
-522.127 629.24 611.679
-476.328 589.974 579.34
-416.863 572.85 491.43
-516.395 606.547 613.491
-407.826 630.748 515.617
-495.989 606.857 624.861
-423.752 625.626 456.526
-440.617 577.047 460.597
-432.69 625.706 608.031
-511.628 617.476 623.64
-439.389 643.814 583.746
-435.881 586.101 572.995
-463.774 582.506 445.32
-497.287 628.848 616.678
-398.706 600.866 485.027
-472.867 603.543 614.953
-448.134 609.732 604.82
-407.582 617.685 577.165
-397.563 629.013 538.403
-387.222 609.269 514.476
-447.102 645.084 510.397
-410.341 588.971 501.658
-492.399 588.195 586.458
-477.928 587.316 431.941
-401.073 621.806 482.012
-434.708 621.348 585.987
-424.456 635.421 571.432
-432.818 647.081 521.367
-471.195 593.187 556.23
-399.493 605.655 507.918
-505.642 582.617 602.24
-404.998 630.475 502.725
-388.729 610.162 548.189
-449.985 642.973 500.102
-413.651 589.831 505.647
-437.228 636.999 596.135
-438.894 594.501 553.858
-472.936 592.928 478.573
-435.714 599.121 450.191
-478.169 592.153 629.635
-416.173 593.007 486.667
-479.945 636.593 492.805
-433.721 598.274 607.458
-527.333 609.317 617.182
-429.727 641.813 553.444
-389.453 611.86 508.446
-502.476 579.13 443.332
-481.936 633.662 625.864
-481.374 601.868 532.307
-479.21 630.511 625.47
-410.774 574.657 485.466
-433.008 642.978 484.571
-491.393 599.787 436.831
-479.933 601.187 548.392
-480.116 584.684 609.895
-527.184 621.705 615.258
-472.407 605.157 613.85
-401.926 580.616 506.129
-487.71 606.69 622.915
-407.743 633.811 542.215
-427.729 597.182 576.698
-469.134 643.388 518.033
-441.449 645.586 510.329
-390.677 597.02 509.02
-493.135 588.087 555.071
-411.874 632.052 500.173
-465.097 597.661 627.927
-480.859 593.757 423.838
-411.653 597.923 503.941
-436.96 587.627 456.185
-427.733 639.919 519.557
-399.427 621.677 531.466
-507.165 638.716 608.924
-481.542 646.452 483.932
-416.957 604.39 585.842
-483.643 594.855 437.311
-438.947 647.985 518.991
-430.063 608.529 609.141
-412.187 600.265 459.845
-450.245 647.938 548.434
-493.115 597.428 502.398
-404.728 598.629 475.834
-383.246 613.825 515.395
-448.444 649.815 532.391
-457.733 588.807 523.839
-544.149 600.37 584.299
-443.616 639.62 528.064
-411.647 577.011 532.075
-406.417 631.581 547.454
-409.599 577.539 495.603
-423.834 576.159 463.218
-435.729 581.959 443.032
-440.218 636.139 568.606
-416.77 641.067 532.243
-416.601 595.876 563.712
-440.153 649.084 537.316
-415.086 628.311 565.202
-393.141 611.06 548.847
-482.833 643.304 600.931
-506.773 597.77 641.664
-450.118 589.453 551.645
-497.538 602.701 506.364
-436.711 601.562 610.051
-418.414 621.963 466.283
-391.593 589.24 536.827
-516.771 608.111 649.439
-499.545 597.838 434.235
-521.756 605.33 646.198
-410.603 625.396 475.968
-516.939 617.893 624.249
-409.119 630.606 495.167
-437.099 588.945 440.836
-404.53 576.826 497.239
-402.229 630.598 510.846
-383.647 616.698 530.11
-412.795 586.787 480.744
-468.749 587.457 451.267
-448.875 631.241 613.772
-445.957 607.425 597.426
-440.431 637.399 569.273
-466.361 642.593 517.923
-395.616 585.539 523.345
-431.829 633.254 463.719
-430.493 629.07 460.976
-420.779 633.326 573.859
-480.165 640.39 509.971
-443.94 642.514 538.29
-515.932 590.382 556.375
-441.976 585.188 583.724
-408.671 578.838 486.839
-439.58 639.026 523.014
-410.74 636.073 535.887
-427.835 631.819 590.618
-419.402 577.446 526.265
-418.947 618.991 593.988
-449.894 640.014 506.659
-475.583 580.695 581.262
-480.987 593.896 439.091
-433.341 640.423 492.881
-418.202 628.175 482.171
-424.983 645.03 530.874
-395.812 619.337 551.33
-445.081 637.245 471.471
-423.129 620.208 455.322
-437.187 594.325 602.723
-404.592 626.384 520.302
-392.736 613.077 515.572
-476.329 637.95 513.525
-440.468 648.551 555.192
-435.788 646.111 560.862
-419.34 578.437 505.98
-399.707 583.18 533.915
-416.383 630.506 469.957
-429.611 643.522 548.737
-468.284 589.008 599.123
-479.834 643.584 496.442
-437.282 632.291 607.062
-487.053 630.53 611.047
-485.179 604.133 614.05
-424.774 638.318 560.586
-441.758 636.469 604.605
-428.822 594.285 588.256
-400.906 594.097 531.998
-450.691 625.982 617.395
-396.998 622.138 549.772
-402.828 623.422 481.42
-474.949 584.764 598.79
-418.936 627.57 551.015
-397.557 618.502 481.271
-438.268 649.415 525.049
-505.566 584.605 562.19
-431.178 645.379 546.97
-428.926 568.206 460.51
-404.492 623.001 535.631
-414.15 607.913 476.205
-452.156 588.641 512.608
-477.937 590.742 556.826
-386.681 600.455 520.336
-413.31 612.108 587.053
-401.836 625.331 519.439
-493.035 605.845 530.125
-519.812 605.337 648.35
-522.25 609.129 641.026
-431.246 644.243 495.279
-519.352 613.08 630.787
-432.015 591.585 582.713
-441.268 635.934 596.286
-463.034 640.902 604.903
-491.887 600.919 638.215
-486.933 646.158 486.339
-422.945 638.072 502.452
-413.739 581.972 510.952
-460.68 651.494 584.404
-411.706 641.242 516.922
-414.144 615.811 468.737
-389.328 592.049 512.887
-488.985 583.441 621.463
-486.232 586.748 593.795
-477.279 572.885 453.26
-386.045 610.367 521.45
-451.046 641.486 510.602
-468.456 584.9 498.086
-450.279 591.564 526.718
-453.93 587.156 503.391
-534.776 588.567 566.381
-458.879 586.344 520.744
-416.029 636.073 498.212
-395.226 612.283 491.539
-500.857 576.406 425.074
-472.964 595.863 459.421
-495.807 618.486 639.624
-504.463 584.846 560.101
-431.6 579.709 524.558
-412.618 574.789 511.688
-533.642 599.41 591.702
-443.708 629.41 460.945
-477.162 592.855 420.188
-519.781 618.508 620.271
-443.701 586.172 542.993
-506.754 580.68 405.204
-394.8 595.618 493.702
-407.221 613.761 464.932
-398.831 582.486 520.129
-447.136 639.478 520.543
-481.079 639.565 464.328
-391.646 613.725 505.522
-519.106 590.805 584.498
-435.742 639.978 481.569
-494.388 584.561 564.721
-410.028 576.935 528.548
-439.869 645.331 566.158
-439.492 588.828 560.323
-402.015 625.718 520.64
-435.707 636.049 595.879
-430.021 586.1 441.015
-430.513 600.159 446.087
-393.17 585.115 515.819
-403.674 613.281 482.884
-492.938 633.597 605.717
-398.818 584.667 535.702
-446.448 576.011 464.993
-482 627.052 628.822
-457.608 585.189 445.481
-445.319 634.493 582.847
-513.358 588.921 628.651
-437.252 647.306 511.369
-410.714 579.96 519.682
-389.274 589.187 534.496
-443.659 648.286 553.802
-453.146 625.712 451.708
-470.507 601.178 632.557
-444.939 626.189 447.845
-400.257 606.114 508.755
-382.628 622.214 528.926
-397.131 585.937 486.14
-529.803 618.563 613.712
-388.546 607.651 541.993
-454.891 601.812 621.526
-415.215 593.094 498.714
-542.956 603.376 583.373
-431.407 599.76 608.596
-416.799 593.763 478.169
-388.692 597.197 536.24
-452.159 595.782 589.254
-504.476 637.468 612.354
-425.263 574.202 467.594
-533.282 598.205 587.217
-475.654 602.47 528.567
-466.739 594.581 580.013
-420.294 628.197 585.903
-415.1 626.334 540.759
-420.534 636.253 555.622
-400.938 623.74 489.386
-445.385 586.215 454.092
-459.341 650.836 538.288
-458.162 612.051 626.452
-413.704 634.458 493.931
-486.139 598.163 549.939
-451.134 643.906 491.392
-437.288 586.227 453.29
-387.605 600.535 536.72
-396.602 629.403 535.472
-415.382 584.628 558.319
-485.683 582.414 595.957
-429.889 572.738 469.087
-424.618 581.668 546.834
-452.467 633.681 612.172
-483.916 586.302 416.986
-415.861 593.749 490.518
-419.107 579.471 524.273
-443.326 577.809 473.241
-533.224 588.873 568.019
-409.654 584.644 502.465
-406.893 617.302 551.392
-450.811 650.914 576.673
-486.214 595.112 633.406
-489.303 582.09 442.486
-440.928 613.969 602.974
-489.429 589.666 590.522
-445.226 582.389 476.617
-529.535 591.283 566.54
-501.658 585.036 438.265
-391.704 608.894 554.136
-475.542 582.409 570.092
-487.184 582.541 565.738
-416.403 641.96 495.832
-529.675 603.642 616.235
-525.546 605.487 636.374
-522.441 595.992 572.513
-413.699 631.707 529.192
-474.326 598.931 537.79
-477.416 588.918 586.609
-459.726 604.98 595.023
-473.25 594.312 463.886
-431.698 584.839 554.256
-415.972 595.791 484.05
-509.859 610.508 655.756
-429.909 647.755 519.63
-433.757 602.086 446.975
-452.752 593.113 567.886
-477.029 585.788 602.8
-427.644 621.343 567.122
-467.67 641.317 607.652
-435.911 584.734 558.724
-401.948 606.498 520.308
-392.594 628.834 518.704
-495.57 586.691 572.351
-411.689 600.522 547.233
-518.479 639.939 604.29
-414.476 619.776 462.403
-415.18 592.777 567.117
-461.719 628.048 452.985
-434.587 584.329 459.35
-529.346 597.977 569.135
-514.856 635.73 607.337
-451.038 640.097 515.669
-388.046 613.945 505.745
-446.946 618.347 619.329
-425.629 577.331 528.941
-433.568 602.753 610.352
-414.742 579.683 514.042
-405.362 611.496 465.879
-519.273 587.843 574.225
-413.784 622.996 576.489
-391.367 624.185 512.781
-443.616 648.183 528.709
-441.427 641.758 486.837
-505.314 579.723 409.253
-467.907 587.675 452.374
-389.092 605.184 512.565
-478.054 585.065 613.495
-476.386 590.31 419.619
-460.991 623.811 622.109
-424.748 633.934 478.305
-472.808 594.677 470.424
-453.539 636.792 465.971
-477.903 643.632 512.453
-419.181 618.73 462.644
-397.35 623.557 493.564
-441.792 612.103 617.445
-480.612 572.318 425.434
-424.022 637.409 568.265
-508.089 643.996 591.913
-433.603 647.844 543.407
-442.927 629.334 591.774
-441.958 583.692 495.145
-508.525 579.227 406.973
-490.093 575.531 424.045
-511.703 584.39 599.506
-425.228 628.504 461.648
-409.392 576.995 528.239
-476.232 634.08 621.141
-397.699 611.662 531.942
-459.404 592.087 565.156
-484.98 586.09 445.09
-417.527 614.846 589.037
-435.147 631.893 463.496
-399.894 608.082 521.819
-465.096 599.315 628.018
-497.318 629.681 607.643
-409.671 625.664 543.048
-470.622 614.605 621.829
-495.233 577.014 426.43
-513.638 588.973 591.224
-425.899 620.309 569.33
-402.749 588.092 467.533
-403.487 625.32 556.648
-489.989 592.847 407.957
-488.894 614.477 456.272
-398.117 604.63 491.224
-419.034 576.596 498.219
-385.121 614.436 536.163
-452.302 606.986 601.015
-461.555 594.893 530.004
-469.429 625.262 617.267
-407.265 627.803 557.515
-490.978 595.107 511.761
-445.999 641.265 506.724
-438.357 619.068 616.175
-441.175 622.46 615.621
-476.157 588.541 558.382
-463.482 647.995 589.994
-402.045 604.108 484.931
-468.206 587.857 559.791
-446.141 644.454 550.994
-412.259 595.831 570.994
-416.121 602.989 460.892
-484.806 643.39 479.137
-530.292 599.854 593.091
-424.829 592.464 588.671
-506.791 580.208 442.922
-482.085 574.086 450.599
-421.126 611.196 569.885
-461.515 591.675 611.743
-433.592 577.235 483.562
-523.571 590.735 600.019
-433.841 594.562 598.738
-396.581 606.92 495.759
-420.884 576.4 497.727
-484.045 585.283 607.283
-520.839 589.039 606.717
-395.369 580.827 498.766
-434.289 594.546 602.244
-386.326 627.515 523.685
-508.223 585.075 561.398
-412.026 616.097 480.269
-417.341 637.349 487.583
-456.845 635.002 463.287
-391.482 626.191 526.338
-456.456 588.783 558.016
-440.509 593.355 562.483
-440.815 641.995 545.852
-520.66 640.165 601.16
-399.631 630.988 537.059
-418.962 629.382 489.223
-412.574 631.422 484.881
-420.25 602.33 572.308
-433.002 645.924 550.862
-487.944 605.845 528.154
-413.217 581.394 464.804
-416.761 619.792 466.271
-503.283 575.241 408.57
-422.703 607.387 568.087
-391.65 630.378 515.756
-439.666 641.549 505.699
-440.749 591.692 598.929
-414.315 614.967 460.276
-422.774 613.406 456.874
-461.48 584.834 594.947
-470.998 575.434 455.254
-396.079 602.409 491.75
-431.12 579.09 516.827
-473.904 650.422 591.037
-399.053 580.138 487.867
-394.996 628.551 508.416
-487.531 593.953 508.504
-452.636 617.606 614.791
-494.758 593.546 434.379
-418.932 633.093 488.829
-404.108 603.226 527.132
-421.999 612.241 573.884
-423.52 617.507 455.349
-494.924 586.709 577.616
-408.331 605.36 555.42
-450.626 589.837 540.93
-427.191 631.526 592.857
-414.957 597.962 495.111
-390.053 612.194 503.552
-427.15 636.224 545.392
-416.321 591.301 567.395
-413.435 590.056 460.33
-437.416 627.402 610.05
-412.988 635.198 504.801
-482.191 579.023 447.489
-421.096 612.889 603.576
-457.673 587.489 450.659
-460.27 583.265 439.542
-407.615 595.234 539.013
-481.64 586.589 582.747
-502.639 580.613 593.892
-522.085 587.302 584.594
-422.592 635.903 566.636
-490.76 584.168 611.912
-440.25 620.547 616.655
-502.207 617.047 520.319
-471.344 580.362 455.789
-398.27 630.9 528.49
-389.891 608.827 556.326
-432.509 640.075 568.615
-433.455 644.931 558.684
-443.431 648.004 538.192
-466.575 649.197 588.494
-467.837 616.76 621.022
-533.311 597.839 582.477
-472.019 586.746 610.351
-480.932 644.548 598.359
-389.769 606.275 551.429
-418.852 584.039 538.859
-430.523 591.044 561.939
-507.914 585.484 602.273
-463.268 592.479 548.999
-466.985 653.925 541.573
-431.022 583.816 458.16
-408.196 583.769 515.382
-466.795 589.613 560.208
-476.394 593.416 507.193
-388.884 601.315 520.923
-416.305 590.317 489.552
-453.173 592.932 542.672
-395.742 627.211 507.29
-426.122 627.469 603.047
-448.522 641.296 485.879
-403.843 588.669 533.612
-514.35 613.416 646.031
-389.578 628.471 519.571
-461.53 637.555 506.131
-500.528 606.117 630.777
-478.648 629.985 616.719
-440.787 595.471 443.475
-493.835 628.15 610.737
-472.61 585.487 560.912
-480.778 595.332 616.017
-451.546 594.084 552.707
-412.247 585.718 462.507
-468.751 631.283 456.21
-487.718 641.99 494.701
-539.269 594.688 573.312
-478.544 580.401 592.238
-485.876 609.466 639.248
-414.727 626.209 468.788
-422.149 642.794 488.588
-424.297 640.458 504.581
-439.504 624.477 446.946
-390.295 590.265 523.797
-465.018 582.764 457.91
-449.785 593.943 579.776
-449.153 581.847 472.192
-495.938 636.435 613.895
-431.986 589.106 546.553
-425.513 593.923 572.778
-424.201 625.939 457.194
-477.852 578.679 427.311
-434.224 638.413 475.981
-528.492 620.876 616.29
-515.005 590.144 555.044
-450.806 619.33 613.712
-489.709 582.089 597.493
-485.029 589.364 499.751
-475.777 594.053 547.327
-488.689 591.123 628.249
-423.636 643.06 535.661
-431.807 584.12 550.444
-433.767 585.451 441.606
-487.083 606.534 640.027
-482.11 603.071 545.962
-401.979 612.13 474.336
-396.458 584.044 531.251
-405.754 624.611 558.53
-493.254 589.018 557.922
-390.927 617.92 498.578
-430.169 591.785 456.329
-394.453 618.404 525.864
-445.254 610.042 601.745
-431.707 596.513 441.281
-509.071 588.284 622.101
-441.293 587.029 571.36
-485.226 592.055 558.544
-435.011 595.009 445.488
-454.497 653.574 561.732
-446.478 587.908 529.497
-421.55 616.931 458.786
-468.254 594.975 549.949
-513.756 594.449 584.766
-442.719 587.042 469.634
-415.404 592.099 563.446
-487.72 595.139 634.528
-472.307 600.288 453.535
-457.698 594.1 532.945
-414.69 621.835 556.851
-537.086 593.131 571.119
-402.255 578.484 481.653
-436.591 649.856 533.896
-435.841 609.845 599.783
-460.189 633.49 608.644
-478.921 589.107 619.632
-388.383 594.616 526.52
-465.894 600.615 584.662
-515.005 597.163 561.012
-512.221 589.023 611.563
-395.114 620.843 501.429
-441.131 594.118 545.318
-523.033 622.8 621.44
-427.106 570.287 466.498
-441.932 574.482 464.264
-430.238 639.871 496.64
-423.308 622.968 452.599
-486.254 581.491 571.637
-463.879 633.825 463.605
-407.729 601.87 495.721
-416.271 606.331 460.536
-488.61 581.375 444.767
-424.299 593.087 584.376
-387.103 595.157 513.526
-440.033 608.216 440.309
-533.264 596.606 606.535
-412.067 614.752 586.587
-440.544 584.692 470.367
-505.202 590.766 434.59
-424.794 581.584 552.431
-469.526 598.547 451.37
-455.004 587.38 443.999
-509.493 597.223 641.208
-490.082 601.565 530.217
-389.78 619.144 507.523
-414.624 586.76 461.375
-475.793 635.609 459.606
-482.682 596.555 636.547
-425.983 577.863 460.021
-439.483 650.383 531.534
-500.335 567.578 418.17
-502.069 595.035 549.278
-401.219 607.366 528.711
-496.185 594.43 636.667
-428.286 629.023 565.186
-454.804 591.785 610.896
-498.135 588.776 404.943
-409.837 625.288 547.796
-485.18 583.607 442.65
-407.537 624.965 541.176
-399.431 600.878 483.563
-409.918 587.884 507.977
-391.958 614.498 513.707
-471.545 598.448 456.781
-518.108 588.52 595.629
-484.639 591.319 444.482
-437.065 593.24 601.704
-461.037 655.869 575.726
-389.371 620.616 543.721
-432.919 620.834 580.606
-408.551 624.116 565.975
-400.298 580.709 509.251
-435.216 638.42 484.321
-496.238 572.984 434.342
-467.637 593.052 586.942
-411.704 601.006 548.696
-420.599 610.859 460.346
-458.719 602.316 626.35
-432.913 590.287 580.599
-435.329 624.899 612.314
-456.059 591.341 568.762
-403.808 632.863 530.502
-413.713 620.19 586.145
-504.931 583.733 586.055
-428.576 594.067 595.892
-500.605 601.919 548.91
-405.88 635.142 496.99
-473.091 581.813 588.972
-481.844 640.588 484.01
-412.036 626.43 542.449
-487.984 593.054 630.545
-487.714 610.214 442.913
-408.426 581.052 464.936
-487.457 585.985 561.801
-404.482 626.903 481.151
-410.031 578.518 508.759
-383.444 622.98 516.758
-531.149 596.8 616.166
-387.719 606.668 515.61
-414.594 589.015 467.952
-405.947 624.815 560.402
-414.902 598.842 459.885
-413.593 578.313 469.018
-404.065 589.596 471.237
-443.343 578.97 461.98
-416.998 590.791 472.385
-414.34 592.333 563.337
-492.341 583.991 411.538
-503.005 638.798 593.973
-420.838 637.766 494.811
-408.097 628.31 484.956
-419.39 634.348 569.846
-470.419 607.906 634.969
-499.975 586.38 437.566
-424.102 617.226 606.907
-487.046 599.325 606.681
-504.366 583.747 577.517
-459.112 584.345 448.471
-428.787 598.105 452.991
-411.564 605.351 582.651
-399.64 583.203 488.443
-486.712 582.35 598.51
-390.263 616.968 512.876
-398.073 581.86 490.15
-472.418 588.442 615.444
-446.801 588.503 529.085
-543.764 597.373 594.685
-434.148 633.307 566.6
-491.98 593.665 438.256
-459.994 645.748 599.102
-404.905 581.473 475.125
-514.658 612.933 644.847
-450.977 592.846 568.011
-455.231 582.622 484.182
-423.908 576.363 530.455
-462.22 600.511 585.163
-425.896 640.197 483.622
-442.918 650.52 534.029
-414.839 603.168 586.636
-411.589 587.04 538.403
-527.656 600.98 627.164
-424.195 587.011 572.992
-436.598 647.295 546.654
-386.234 623.819 537.054
-418.536 636.443 553.594
-418.99 621.489 597.754
-535.677 607.092 613.304
-412.515 605.281 580.752
-425.531 618.526 453.111
-405.962 616.351 552.263
-491.161 610.785 533.568
-456.577 649.462 561.234
-487.964 583.154 418.78
-418.994 626.422 551.66
-525.308 593.041 601.478
-403.551 636.388 519.669
-458.35 630.832 612.617
-456.069 594.279 615.672
-403.62 579.295 533.084
-404.355 577.776 524.703
-456.03 623.449 617.382
-398.194 622.148 552.272
-437.517 588.674 511.576
-402.134 635.652 505.328
-516.264 601.07 650.133
-442.355 646.114 579.338
-452.632 649.9 547.731
-492.892 604.998 642.414
-417.998 577.71 467.49
-512.756 582.734 589.897
-483.255 605.225 546.733
-418.673 584.626 558.299
-487.374 644.793 477.119
-405.878 604.046 467.981
-444.099 641.703 598.802
-425.564 598.603 571.51
-539.174 607.607 602.721
-518.93 595.388 596.126
-477.077 584.481 497.763
-461.231 589.668 611.002
-445.553 587.062 453.408
-438.295 589.737 540.605
-426.962 584.446 518.275
-489.684 597.398 603.544
-410.114 603.03 487.383
-490.327 616.599 641.743
-392.055 590.974 538.327
-467.343 581.132 580.896
-479.082 581.429 566.869
-426.396 577.115 524.114
-432.665 642.708 570.69
-512.182 607.269 626.138
-440.547 644.13 485.998
-509.568 595.842 564.36
-465 604.199 600.494
-405.541 623.317 560.568
-439.038 587.056 512.683
-444.152 592.978 561.854
-403.29 632.241 539.268
-478.665 598.205 416.888
-475.464 598.899 471.493
-412.188 632.568 527.306
-449.298 630.887 604.601
-402.463 595.937 530.633
-445.098 592.338 605.439
-399.126 618.154 539.613
-499.841 600.202 614.435
-383.445 622.619 531.925
-435.13 587.169 518.154
-393.928 629.321 518.377
-476.757 577.007 423.896
-422.869 643.316 522.75
-450.049 592.934 567.351
-462.126 595.357 580.805
-441.802 631.176 581.243
-384.148 618.756 535.578
-495.666 596.002 434.485
-400.431 628.975 498.455
-522.098 604.178 617.797
-412.643 628.624 490.969
-475.427 594.344 474.246
-403.62 579.105 501.266
-435.745 646.301 553.784
-444.843 634.359 468.727
-446.972 628.164 446.045
-413.325 639.876 496.947
-482.334 643.91 481.392
-468.21 592.849 583.275
-395.424 624.967 527.494
-541.538 610.052 604.055
-423.024 588.55 572.363
-488.444 585.402 622.516
-479.061 577.01 452.315
-478.468 597.191 556.067
-406.048 612.157 576.959
-459.701 605.686 628.078
-384.971 624.274 530.204
-518.87 642.774 595.361
-436.044 626.1 457.921
-463.957 628.908 435.753
-507.719 583.421 586.852
-450.892 588.552 527.538
-454.653 628.403 446.84
-436.516 572.268 468.295
-432.175 578.847 463.257
-536.867 600.548 610.075
-453.9 642.032 501.416
-424.167 624.602 463.499
-483.941 627.908 618
-443.125 635.467 596.39
-430.993 587.269 442.904
-448.666 647.639 524.894
-456.919 625.773 620.258
-461.857 595.62 583.125
-469.546 593.412 464.397
-435.456 630.397 571.027
-455.469 646.114 554.128
-408.595 605.37 549.859
-407.329 580.722 499.878
-407.281 635.198 537.66
-418.654 642.726 526.944
-439.163 592.724 583.014
-482.175 586.94 495.491
-434.613 643.666 568.238
-422.994 628.486 470.818
-461.996 641.617 598.947
-403.127 611.64 483.658
-418.138 638.598 521.392
-408.961 611.087 460.662
-503.985 614.056 646.014
-478.964 585.587 420.385
-410.106 617.718 466.011
-510.904 640.855 604.158
-517.253 597.133 552.751
-408.832 572.534 493.107
-401.605 631.671 538.922
-414.211 633.083 484.996
-445.932 594.464 609.655
-466.654 621.584 439.513
-474.67 590.344 554.054
-435.052 583.505 444.108
-511.651 580.566 441.968
-433.855 618.5 603.811
-410.888 631.531 527.973
-434.422 639.494 477.879
-437.679 647.886 551.474
-402.652 632.355 527.855
-427.444 581.796 451.631
-442.338 595.452 612.12
-411.026 587.467 557.697
-439.768 646.874 561.739
-520.037 602.049 617.286
-410.798 573.771 487.937
-501.349 607.811 649.808
-405.216 576.482 488.649
-522.738 595.779 582.513
-448.777 626.03 615.262
-420.364 632.912 575.958
-438.016 577.998 453.511
-415.619 639.966 492.891
-499.011 625.575 621.139
-478.448 643.426 510.576
-496.882 615.686 635.826
-409.764 632.602 546.003
-394.474 631.943 511.081
-512.462 583.909 582.419
-398.285 628.539 512.209
-396.505 585.878 536.97
-461.414 613.417 615.223
-393.885 617.108 488.466
-400.935 631.213 525.024
-396.039 619.762 481.107
-405.061 616.512 572.174
-430.532 632.255 602.502
-470.864 614.399 621.667
-474.897 639.34 517.435
-463.285 596.647 620.235
-404.189 577.135 523.781
-479.844 602.63 536.997
-484.155 605.528 530.959
-438.245 607.582 614.477
-445.08 584.506 511.671
-443.172 641.188 490.055
-510.221 578.144 443.937
-402.999 617.343 495.647
-450.603 647.492 585
-417.67 596.071 582.482
-414.496 594.286 571.445
-438.472 601.456 446.923
-486.557 601.564 442.863
-504.782 640.951 598.116
-491.594 602.643 527.625
-402.657 582.486 519.661
-390.766 625.704 526.378
-404.203 606.776 469.023
-436.666 646.127 551.356
-453.079 653.462 568.639
-539.851 600.917 578.982
-405.191 584.048 543.434
-401.952 617.354 565.907
-443.151 585.995 463.083
-481.394 596.38 446.835
-507.108 618.558 650.812
-453.686 622.936 617.465
-396.52 617.801 553.305
-485.672 589.59 564.217
-477.221 602.023 539.531
-490.395 587.297 588.777
-435.481 581.67 520.684
-417.736 635.802 516.594
-405.456 600.096 575.598
-467.127 596.743 624.447
-448.142 642.399 588.59
-493.47 572.007 423.601
-422.552 593.066 583.781
-441.536 647.132 563.202
-407.208 580.124 508.907
-536.752 603.294 594.628
-504.259 607.664 651.247
-429.145 601.648 587.191
-456.683 614.645 626.704
-398.131 620.751 491.396
-439.949 586.771 445.144
-404.219 608.291 517.091
-488.521 599.929 440.396
-468.412 609.982 611.81
-453.011 644.81 533.759
-407.032 584.447 517.588
-474.365 594.311 468.9
-524.041 626.329 608.254
-495.24 608.593 533.027
-434.095 585.372 555.047
-461.447 614.221 615.558
-503.448 614.076 643.159
-440.863 583.218 467.049
-400.59 621.435 481.606
-483.738 641.851 504.224
-401.997 622.672 559.988
-390.883 609.881 529.543
-429.561 647.51 517.031
-395.228 584.577 530.104
-469.685 637.37 507.153
-474.204 638.17 485.682
-459.521 595.231 539.627
-416.99 596.972 560.525
-399.213 594.39 532.105
-407.558 614.323 579.269
-391.132 599.436 548.165
-412.588 573.375 487.817
-460.735 649.388 534.397
-504.98 588.294 560.653
-510.976 581.198 443.353
-425.405 579.355 509.906
-506.698 639.641 590.395
-433.137 586.453 571.646
-428.4 635.048 559.126
-485.15 600.055 550.025
-457.751 640.687 500.137
-485.498 580.755 447.356
-493.944 609.043 539.185
-429.211 592.735 588.512
-466.945 579.761 457.373
-416.63 643.819 515.799
-450.569 594.526 560.508
-420.541 631.327 549.978
-430.677 580.491 513.024
-488.827 597.887 438.632
-402.103 614.65 569.999
-439.126 591.526 582.276
-431.335 630.105 459.687
-410.323 593.898 518.001
-399.497 577.982 497.21
-500.743 639.438 590.211
-473.95 587.387 472.026
-482.468 572.971 454.387
-484.996 644.555 477.2
-393.498 592.415 496.714
-481.644 638.548 509.407
-438.485 636.464 603.799
-421.078 605.679 561.222
-517.709 587.394 607.478
-423.977 628.811 596.566
-399.5 619.663 497.494
-419.858 618.955 600.852
-388.989 595.637 528.658
-491.995 582.405 566.217
-451.592 640.194 494.559
-399.774 629.417 499.793
-482.894 637.3 604.862
-421.077 579.189 506.14
-445.142 583.58 513.247
-417.219 599.944 561.945
-427.674 646.813 534.446
-467.484 609.945 614.802
-447.036 631.58 457.898
-422.665 639.41 483.666
-415.588 599.39 470.072
-430.546 602.913 606.023
-398.66 620.618 483.983
-407.288 632.469 512.19
-399.729 581.721 481.398
-458.108 652.995 574.688
-431.796 583.672 547.029
-517.558 587.407 604.077
-473.054 594.737 548.292
-414.781 631.376 558.944
-474.449 582.146 566.323
-434.763 618.718 446.123
-480.7 598.508 553.247
-415.584 643.682 504.507
-482.1 597.159 554.288
-420.967 633.815 475.746
-405.093 633.423 536.217
-480.867 587.205 495.595
-405.222 628.723 488.75
-528.17 592.435 569.104
-506.744 605.321 598.855
-475.946 586.225 587.794
-467.343 596.999 548.297
-415.246 624.031 575.15
-464.857 580.861 585.702
-393.084 627.674 510.918
-415.884 599.407 478.365
-436.005 585.602 534.846
-425.794 644.871 537.723
-398.473 630.999 540.658
-423.858 587.032 569.099
-475.056 639.321 492.125
-455.437 651.123 577.759
-450.24 588.958 599.324
-436.612 601.817 612.192
-427.803 646.694 509.102
-506.894 601.259 547.311
-466.9 629.049 615.415
-435.825 636.523 475.421
-396.871 604.214 507.111
-414.331 637.113 507.649
-474.054 594.228 559.804
-388.943 613.974 544.85
-478.259 598.121 612.719
-509 643.971 588.443
-470.438 589.303 568.722
-456.54 632.347 451.817
-412.339 635.361 488.387
-437.806 623.522 441.333
-427.411 636.547 482.115
-522.168 593.842 570.03
-437.149 587.795 588.15
-430.407 580.79 462.315
-483.37 584.1 560.145
-405.869 598.451 537.222
-422.639 582.677 521.409
-416.231 625.322 482.193
-485.332 599.834 527.34
-440.428 639.087 479.681
-490.042 583.758 565.478
-418.89 639.872 544.067
-423.354 646.088 500.027
-484.896 581.101 448.178
-423.194 636.066 560.133
-471.942 637.943 613.595
-483.126 643.484 598.296
-488.82 587.834 438.191
-429.414 615.125 591.436
-474.409 593.422 622.797
-463.901 637.068 517.256
-405.346 604.406 514.231
-513.526 611.028 640.854
-427.169 631.807 595.497
-413.968 595.532 550.464
-409.34 605.479 483.894
-392.251 590.389 510.99
-390.034 625.215 531.42
-460.026 593.132 536.347
-429.547 583.465 549.063
-494.716 600.374 503.925
-439.012 620.929 449.217
-410.479 626.826 468.507
-454.976 646.96 541.961
-445.677 591.37 599.198
-392.761 590.049 539.009
-453.089 654.773 551.18
-398.617 612.364 495.741
-393.464 605.038 502.402
-521.538 591.121 569.37
-464.016 582.416 456.472
-455.938 643.531 531.738
-471.511 623.1 437.33
-428.169 598.701 445.792
-429.298 638.83 483.234
-476.74 578.58 454.503
-389.933 626.599 534.446
-501.095 615.959 644.55
-478.662 583.852 609.037
-479.22 600.321 418.381
-400.111 584.005 472.983
-415.304 615.066 458.722
-502.823 624.615 623.071
-440.064 592.017 599.488
-409.18 634.93 541.801
-526.818 595.453 593.874
-410.06 574.572 482.386
-462.629 640.913 527.446
-408.238 599.693 464.507
-462.249 604.039 630.1
-387.424 624.546 529.182
-422.017 609.059 602.732
-443.252 613.621 619.244
-493.68 576.044 414.711
-461.081 583.961 586.779
-407.641 638.572 504.519
-441.234 646.051 516.617
-392.619 616.86 505.33
-406.55 634.32 491.544
-505.533 602.109 549.144
-470.983 581.531 587.941
-442.337 586.254 512.82
-408.758 633.476 503.661
-460.813 622.974 623.603
-483.592 589.119 555.137
-483.944 602.217 532.685
-446.253 600.628 617.835
-454.34 592.487 585.022
-438.984 645.536 510.481
-417.916 575.337 521.823
-465.27 623.372 440.617
-418.948 608.721 469.512
-520.998 595.938 592.027
-518.978 606.245 613.343
-501.381 604.423 627.554
-511.626 641.935 601.802
-412.264 599.338 505.193
-417.773 641.376 524.525
-411.35 571.396 490.088
-422.53 587.781 449.614
-495.88 614.711 638.512
-504.295 585.31 557.568
-409.996 634.683 490.195
-398.293 594.639 554.343
-520.601 623.616 621.627
-442.574 587.11 548.515
-469.593 589.476 573.628
-419.896 625.405 552.853
-446.204 635.984 466.546
-412.362 622.485 463.698
-510.933 609.918 638.281
-419.613 644.19 536.051
-432.382 641.178 520.08
-501.48 606.575 599.659
-406.061 598.336 518.52
-479.61 590.462 556.548
-493.02 580.504 596.274
-422.01 601.894 571.155
-423.803 642.635 545.437
-475.669 615.293 636.168
-457.623 589.277 436.294
-419.495 574.961 464.235
-391.56 623.256 543.69
-460.977 653.396 569.336
-447.721 593.552 541.561
-419.904 635.991 528.67
-467.562 589.73 505.724
-534.016 610.717 613.298
-435.255 570.809 472.299
-488.128 591.874 601.79
-528.934 595.746 596.384
-480.207 585.56 605.85
-432.381 576.122 484.905
-496.883 605.952 645.758
-440.18 643.629 491.687
-395.132 625.253 530.931
-467.075 627.437 622.631
-519.903 640.061 595.747
-448.977 594.431 562.215
-466.282 631.705 617.753
-412.645 583.838 464.162
-449.48 593.678 571.73
-404.073 595.141 478.706
-443.841 593.411 602.712
-405.679 577.519 530.291
-486.447 590.181 438.701
-519.089 598.156 592.445
-450.882 591.924 602.865
-483.446 583.607 449.436
-450.616 592.223 574.888
-426.009 584.11 565.471
-446.714 640.286 587.046
-410.746 592.977 570.791
-437.186 588.296 538.422
-471.424 594.075 624.575
-478.59 604.803 476.528
-465.831 593.215 553.418
-416.817 640.291 524.685
-474.242 582.233 495.001
-484.264 637.78 493.247
-423.939 634.903 539.273
-500.891 588.58 438.659
-491.079 615.306 637.094
-460.161 584.689 592.456
-449.713 594.229 554.783
-518.441 602.525 651.337
-428.781 642.141 492.902
-427.192 609.79 608.65
-405.726 635.628 495.186
-474.078 621.973 622.782
-425.046 631.169 464.37
-432.328 604.987 437.191
-444.023 637.548 471.513
-460.231 654.838 578.823
-439.596 574.512 471.096
-442.626 643.896 486.491
-535.222 601.152 614.696
-458.474 631.44 611.173
-436.48 640.16 532.471
-436.237 646.896 548.589
-404.435 633.596 499.049
-446.786 639.053 516.962
-418.16 628.067 470.276
-429.974 589.961 550.671
-425.088 577.76 510.722
-471.752 597.134 629.683
-447.335 632.06 462.715
-385.534 602.234 513.939
-490.601 604.865 641.594
-482.988 600.031 442.552
-480.397 594.285 513.947
-411.962 611.132 457.59
-441.283 633.849 590.683
-435.591 644.682 488.493
-423.733 633.439 480.655
-416.097 635.706 519.372
-463.682 642.839 511.465
-435.203 646.274 500.398
-466.753 594.142 458.217
-396.981 622.685 499.733
-501.559 582.093 582.952
-424.277 602.607 577.257
-447.098 590.96 530.946
-496.596 571.725 433.441
-425.486 645.136 518.292
-428.971 583.056 445.06
-389.573 605.083 511.459
-512.696 606.373 605.244
-399.4 612.441 538.621
-493.206 585.346 409.827
-405.209 598.109 571.469
-451.126 644.568 597.773
-470.854 580.176 580.312
-425.22 639.304 492.977
-416.069 604.193 474.398
-489.321 610.028 641.886
-420.715 646.394 515.561
-486.645 608.61 626.673
-486.547 587.965 443.445
-459.472 655.937 550.626
-503.719 604.845 649.221
-432.754 580.724 463.811
-494.228 609.728 629.357
-504.74 635.542 612.691
-463.628 631.97 615.044
-446.229 620.204 617.804
-523.129 609.416 612.388
-458.658 651.62 554.192
-418.883 579.969 534.19
-498.529 610.422 535.006
-411.525 625.548 465.793
-401.316 590.244 552.688
-429.368 577.667 458.459
-501.649 578.297 419.491
-488.276 589.541 557.668
-424.774 586.063 550.8
-419.818 635.813 556.898
-448.735 590.788 552.734
-408.255 584.97 501.547
-467.356 594.163 596.512
-412.209 640.033 501.073
-445.209 616.736 619.058
-443.517 595.046 550.139
-465.634 635.522 454.141
-403.859 629.507 514.357
-462.661 595.568 582.651
-412.909 595.2 462.102
-386.358 613.659 533.093
-456.907 603.612 594.68
-483.964 616.805 633.932
-437.161 649.614 542.332
-433.487 622.636 612.609
-431.682 644.604 489.631
-427.455 641.564 506.294
-444.901 639.343 600.885
-446.66 640.13 494.304
-395.093 615.982 543.856
-514.03 596.773 553.516
-438.82 632.828 606.328
-515.715 590.277 568.015
-527.405 586.096 582.306
-472.99 599.453 631.824
-383.993 620.189 517.288
-403.159 616.333 571.067
-462.598 598.537 584.284
-513.472 616.879 624.134
-424.402 626.922 598.975
-399.24 598.127 482.836
-400.444 585.125 544.136
-467.838 586.678 453.206
-414.378 620.205 556.166
-435.242 638.74 473.812
-414.863 631.256 556.32
-403.298 580.449 529.5
-432.962 583.501 526.106
-452.545 585.078 483.656
-492.57 635.736 612.11
-413.361 627.159 563.808
-447.185 642.888 531.028
-395.385 594.738 546.478
-464.015 608.317 601.272
-469.245 585.117 596.721
-403.163 634.837 524.503
-428.971 635.943 583.365
-522.974 614.233 626.086
-447.681 639.879 472.558
-435.468 587.865 517.464
-455.907 629.094 617.641
-436.207 611.346 614.594
-412.94 589.965 495.688
-500.051 591.829 633.107
-438.297 588.816 520.727
-398.254 595.201 534.071
-423.036 629.743 587.867
-433.011 646.214 544.962
-450.233 594.983 556.252
-438.632 640.927 480.669
-460.234 601.737 623.283
-460.192 587.419 604.622
-451.814 593.177 610.561
-413.903 586.379 473.255
-478.212 602.87 547.749
-498.265 581.384 592.177
-443.625 573.188 471.265
-442.073 587.602 448.939
-454.567 634.369 610.902
-514.951 614.195 631.835
-440.897 612.826 601.863
-410.596 633.076 513.697
-459.617 645.671 524.224
-532.62 603.954 609.129
-422.631 620.787 462.659
-414.214 639.866 533.584
-419.853 643.702 530.218
-429.574 587.525 547.473
-412.387 588.373 500.832
-449.127 589.075 539.266
-538.111 610.425 608.783
-384.047 623.754 525.985
-411.662 634.245 525.41
-437.315 572.973 466.425
-487.608 588.012 602.2
-431.751 568.652 462.416
-415.611 625.86 461.276
-496.899 630.868 617.188
-456.168 653.254 565.48
-430.598 640.779 572.967
-394.604 628.108 509.95
-481.655 638.228 487.687
-420.6 643.893 525.371
-545.126 596.916 581.795
-518.588 592.895 577.6
-433.432 585.972 541.321
-444.606 588.378 539.656
-412.021 579.348 531.99
-428.788 640.648 494.96
-484.606 632.998 620.939
-420.771 634.658 478.965
-471.417 596.941 537.152
-433.135 650.746 535.323
-416.438 611.804 589.36
-506.641 602.219 649.848
-457.506 625.356 440.673
-453.264 591.131 543.859
-487.539 579.935 416.219
-428.814 580.83 455.684
-429.439 647.448 524.447
-400.257 624.315 532.543
-538.128 598.597 576.027
-413.223 598.304 492.223
-518.063 620.314 623.63
-443.243 646.864 511.772
-503.578 615.002 532.728
-405.35 586.302 538.388
-451.063 586.63 510.03
-441.626 590.121 447.587
-403.201 626.973 554.524
-495.165 571.537 427.641
-493.397 612.999 642.584
-401.192 623.363 487.468
-466.937 612.397 629.492
-488.305 595.491 551.697
-507.817 597.887 574.335
-405.815 628.4 493.044
-544.351 602.374 582.767
-487.77 599.035 511.649
-418.848 642.657 535.285
-432.897 588.946 518.011
-433.672 650.703 538.381
-459.877 595.79 533.728
-536.114 591.673 567.695
-462.061 621.538 435.951
-498.508 601.811 645.649
-399.016 591.755 531.604
-430.859 644.709 555.464
-421.412 576.353 515.663
-401.974 611.559 531.614
-414.239 622.52 488.416
-437.867 638.846 591.145
-503.762 605.443 599.933
-450.813 639.306 517.259
-426.232 621.371 455.002
-510.812 579.361 400.994
-419.359 635.035 517.881
-529.875 603.491 617.563
-429.04 628.23 462.658
-488.444 624.693 634.893
-446.129 583.376 464.68
-407.398 635.737 527.936
-455.735 584.435 575.214
-445.862 637.144 576.025
-418.753 641.637 533.646
-507.774 602.541 608.283
-405.45 622.58 562.05
-411.616 617.307 474.011
-510.753 606.802 623.901
-470.615 592.142 477.033
-397.778 582.024 516.891
-424.432 582.613 450.685
-459.154 586.986 515.523
-480.788 579.833 452.88
-474.401 587.287 559.033
-415.766 607.176 479.251
-464.745 623.316 435.955
-480.031 640.032 460.927
-469.641 595.195 535.348
-482.738 580.955 587.579
-456.687 650.77 541.975
-490.672 598.135 438.194
-484.607 625.396 624.162
-463.099 583.354 595.037
-439.822 589.457 452.891
-504.369 578.103 442.997
-423.356 628.437 553.26
-414.105 626.364 463.892
-520.559 611.255 640.424
-495.047 602.275 616.52
-459.674 586.615 584.731
-482.465 647.291 593.882
-416.833 623.541 460.99
-426.223 582.798 556.946
-422.031 644.524 526.366
-457.559 628.618 451.9
-471.52 595.034 455.117
-389.657 598.877 537.159
-462.039 645.076 526.426
-424.876 586.362 547.453
-468.874 596.752 528.036
-408.539 636.4 537.038
-478.345 640.676 482.397
-477.458 590.428 609.988
-507.062 577.158 444.905
-413.055 594.416 575.659
-467.216 592.464 517.651
-411.939 626.837 563.567
-447.8 633.374 458.29
-430.629 637.416 553.181
-409.87 585.916 499.276
-452.849 611.57 624.84
-454.118 638.754 515.24
-501.884 591.726 434.54
-473.944 628.6 625.749
-520.872 618.821 627.817
-421.608 637.439 496.874
-509.008 587.057 609.756
-427.992 593.083 568.277
-482.872 640.559 483.236
-528.84 618.785 615.258
-417.756 573.314 491.212
-525.56 587.368 579.84
-458.814 626.879 433.284
-459.675 625.989 444.894
-470.891 596.708 458.307
-433.68 596.624 605.137
-383.991 616.935 536.415
-417.539 637.931 544.6
-429.768 628.998 460.885
-421.184 631.002 472.62
-523.15 588.097 572.386
-440.313 647.406 521.74
-412.249 627.126 491.44
-422.218 612.759 452.799
-491.376 616.454 636.672
-435.027 602.851 592.502
-421.12 623.577 455.355
-410.66 583.626 488.766
-445.609 587.829 475.627
-393.425 627.925 534.101
-449.039 640.645 482.54
-448.165 641.843 589.341
-465.768 623.504 618.501
-389.006 619.987 516.203
-398.261 607.198 511.007
-413.467 592.885 568.11
-527.997 623.703 612.914
-447.091 647.407 519.712
-399.287 628.487 494.235
-483.829 587.969 579.901
-426.284 633.654 470.888
-385.579 612.553 511.469
-425.167 617.95 608.657
-409.403 598.486 510.585
-435.466 588.201 582.957
-456.121 646.139 593.711
-417.973 639.379 503.92
-387.105 618.16 503.561
-463.988 648.367 592.943
-529.326 585.013 580.712
-410.472 620.126 579.524
-507.358 587.774 618.807
-501.123 609.909 632.477
-401.224 614.813 527.93
-406.286 611.048 465.961
-529.69 621.787 614.222
-461.525 627.966 436.284
-544.254 597.503 590.317
-492.279 581.282 584.792
-444.826 581.836 462.889
-414.019 579.191 505.812
-451.34 593.5 587.43
-423.022 589.363 554.402
-460.937 591.784 558.189
-398.031 604.556 484.521
-414.367 645.247 503.354
-414.627 597.292 559.029
-431.437 594.107 453.55
-523.366 609.261 627.495
-471.988 587.512 611.582
-433.167 593.898 585.29
-445.042 587.265 543.814
-479.703 588.222 418.638
-511.472 586.47 613.428
-464.346 591.766 458.105
-427.854 588.175 551.345
-512.559 610.422 655.184
-405.733 608.991 574.715
-423.139 612.451 604.34
-447.674 629.588 445.954
-432.46 593.585 454.336
-506.064 585.016 565.042
-412.354 581.197 526.002
-523.715 588.869 596.683
-415.856 627.909 530.719
-475.196 644.176 597.682
-434.519 650.382 540.894
-411.6 584.734 547.131
-413.39 589.685 502.098
-501.913 577.258 409.44
-431.202 579.325 509.502
-432.746 648.005 515.713
-427.129 629.794 594.05
-422.775 614.616 603.502
-414.97 623.099 551.929
-423.611 618.001 451.527
-453.919 617.389 622.418
-453.165 636.842 462.101
-457.448 594.658 585.238
-474.331 618.926 623.151
-408.633 603.212 469.97
-457.978 648.692 532.913
-460.123 642.121 602.967
-418.368 626.676 464.611
-404.304 586.404 530.35
-499.993 582.338 441.911
-482.486 604.878 638.297
-405.393 588.46 468.548
-423.661 633.534 469.466
-417.504 603.844 589.679
-445.956 585.046 485.303
-468.132 651.52 593.265
-499.02 593.284 584.75
-404.667 613.944 550.544
-406.12 605.822 491.207
-445.078 625.046 446.433
-437.73 587.492 540.987
-498.745 580.931 582.866
-404.933 601.933 517.006
-466.517 645.527 595.612
-537.265 600.227 609.089
-430.248 595.131 585.556
-469.449 584.64 573.886
-402.38 580.637 516.388
-441.687 641.166 592.874
-465.257 583.722 597.157
-437.863 630.093 462.6
-383.438 615.353 518.833
-389.794 618.23 509.042
-422.633 631.66 469.44
-398.4 608.319 512.979
-468.441 600.939 586.107
-504.567 637.88 593.321
-438.661 589.197 594.491
-479.085 624.505 622.83
-386.493 624.094 524.668
-495.53 582.593 409.539
-385.083 623.108 535.278
-479.708 587.084 428.387
-470.783 591.186 459.249
-421.886 586.834 544.514
-398.824 583.902 527.217
-414.529 641.877 499.339
-458.594 591.681 520.557
-415.602 580.902 530.192
-405.663 639.202 507.1
-446.164 612.777 603.473
-387.784 599.388 512.901
-400.851 625.458 497.326
-455.87 640.204 524.816
-488.515 580.544 431.623
-418.783 574.509 516.501
-463.613 600.666 583.967
-406.504 638.248 518.94
-392.79 612.314 521.67
-460.154 585.272 452.993
-443.036 589.673 523.242
-428.225 576.925 516.508
-436.758 590.686 545.227
-490.484 582.538 416.84
-421.29 630.067 585.263
-411.655 639.448 532.885
-476.973 588.756 422.436
-441.066 629.77 459.207
-430.121 650.671 531.476
-434.898 591.169 593.481
-479.262 633.168 623.289
-395.658 619.065 545.919
-431.61 619.226 450.962
-397.807 614.301 561.72
-406.378 580.109 477.209
-383.775 622.163 526.701
-477.357 640.714 484.11
-399.595 587.951 548.68
-438.152 625.409 452.942
-409.603 592.499 562.841
-396.387 629.379 518.674
-481.927 574.039 454.608
-490.939 634.619 604.511
-431.95 576.68 488.244
-400.361 589.508 551.363
-407.265 573.607 496.292
-503.915 580.728 588.601
-431.654 606.699 610.851
-384.328 624.753 518.238
-409.268 600.398 538.043
-396.08 618.259 486.941
-437.799 639.256 588.921
-434.764 639.35 531.019
-436.835 588.988 586.586
-499.65 579.405 442.887
-506.898 594.778 568.851
-476.695 602.949 636.486
-406.471 591.41 464.724
-449.181 637.312 596.856
-408.943 589.839 515.165
-476.946 589.445 577.278
-497.334 593.968 576.412
-444.025 588.647 571.873
-439.122 583.882 509.263
-525.773 594.333 596.566
-469.425 582.022 452.724
-398.396 609.722 563.661
-428.74 635.57 560.064
-482.207 595.473 633.058
-388.842 595.28 534.291
-495.115 589.662 554.129
-440.319 642.758 588.464
-485.119 643.226 478.656
-488.698 607.596 445.307
-507.103 594.11 550.025
-455.504 632.394 448.047
-406.902 579.267 474.42
-484.627 599.935 639.961
-437.118 589.539 589.93
-524.397 611.251 625.698
-453.549 599.812 591.712
-454.417 625.156 449.408
-519.304 622.965 619.737
-494.395 608.779 534.195
-482.447 599.098 548.306
-438.394 588.986 517.391
-411.003 577.308 523.416
-486.586 581.023 570.439
-415.493 578.074 519.234
-395.475 628.206 502.26
-431.666 594.75 598.94
-443.021 584.843 475.38
-420.56 592.335 569.789
-472.734 580.37 452.062
-464.15 579.207 447.777
-401.978 604.371 493.578
-518.061 637.703 599.813
-485.314 592.029 411.886
-401.162 629.735 495.226
-436.512 598.694 449.533
-412.696 637.668 538.364
-407.485 613.724 464.08
-457.252 616.281 624.323
-470.863 601.534 536.441
-487.089 594.338 511.481
-461.948 649.142 593.351
-513.764 597.188 554.742
-472.664 642.002 605.008
-521.435 594.34 629.488
-399.382 616.482 542.492
-497.032 583.34 413.12
-519.817 640.082 598.758
-484.703 607.369 624.093
-449.546 630.735 450.482
-430.479 618.481 449.484
-407.471 639.258 515.477
-397.215 628.677 510.128
-450.369 603.108 620.544
-459.065 639.255 602.85
-485.187 635.104 614.696
-428.209 604.833 594.503
-456.095 607.976 625.145
-472.631 592.423 465.379
-388.097 621.026 516.497
-468.718 597.115 531.288
-494.731 632.953 605.724
-417.923 578.006 520.985
-480.339 580.597 589.971
-401.338 585.508 538.002
-447.87 648.26 528.038
-454.737 588.746 565.081
-429.302 568.28 463.732
-427.734 647.411 526.377
-398.959 579.895 510.734
-427.801 595.696 576.863
-515.083 618.228 624.121
-397.923 582.102 497.317
-435.184 586.193 521.687
-459.416 634.832 612.323
-405.931 579.934 472.174
-475.191 593.311 549.76
-392.553 606.567 509.937
-455.322 644.095 596.301
-397.323 613.574 488.109
-419.364 622.052 558.501
-542.502 596.296 577.754
-500.98 613.413 646.266
-451.379 584.669 504.668
-489.537 605.807 539.107
-405.138 634.736 539.946
-476.153 627.995 619.896
-401.491 597.697 565.875
-434.039 636.796 589.027
-413.834 581.051 471.762
-428.276 638.804 550.183
-463.963 590.882 573.488
-516.611 605.56 654.653
-467.954 587.882 449.854
-414.268 633.299 493.107
-398.969 625.222 515.278
-384.824 612.612 513.344
-398.614 624.464 519.855
-519.118 592.295 596.485
-429.026 586.489 456.666
-512.347 590.255 630.509
-460.761 598.05 587.881
-521.25 587.793 603.832
-409.967 638.465 520.533
-456.434 593.503 559.508
-488.136 588.942 439.397
-447.476 607.085 602.331
-418.079 628.091 475.694
-484.086 606.838 443.877
-415.727 641.357 497.66
-406.882 624.326 481.487
-450.683 589.662 522.819
-427.257 645.443 502.206
-438.718 584.633 445.621
-434.545 636.467 592.739
-471.066 597.213 543.337
-545.185 609.028 596.296
-390.602 587.455 516.742
-451.306 642.521 600.726
-414.458 638.251 494.145
-416.652 591.313 569.269
-429.794 598.016 599.156
-414.094 587.278 493.264
-462.379 640.639 526.676
-431.269 644.589 553.297
-494.09 608.02 541.707
-538.131 593.358 596.975
-405.838 616.203 471.825
-491.224 579.359 446.221
-419.65 642.088 528.65
-449.172 652.882 564.311
-455.189 639.059 503.611
-470.697 594.486 546.138
-436.193 584.581 440.712
-528.485 604.325 620.152
-429.754 645.105 499.361
-409.011 618.49 484.432
-488.823 604.534 535.567
-407.102 592.05 526.376
-411.323 580.355 524.481
-448.252 617.087 620.458
-413.578 621.493 554.6
-467.517 581.956 451.141
-479.204 594.491 552.726
-453.408 621.7 622.745
-414.242 589.969 561.746
-539.871 596.924 598.746
-449.837 624.063 609.081
-483.43 589.473 569.208
-402.111 604.403 489.085
-418.779 627.57 479.155
-501.49 617.959 528.418
-492.262 598.906 510.376
-433.652 581.269 461.708
-533.826 591.346 564.029
-522.57 596.625 628.292
-471.599 595.854 627.844
-475.908 590.619 606.325
-431.565 618.73 589.251
-468.552 599.325 626.058
-438.239 591.668 579.344
-385.713 626.402 523.752
-412.749 632.442 492.957
-405.018 590.07 539.909
-483.273 630.185 615.743
-444.925 630.498 455.043
-408.422 627.455 492.868
-399.067 600.878 568.088
-417.78 585.831 541.348
-457.893 637.29 500.03
-488.038 631.336 610.856
-484.037 606.046 544.466
-411.003 629.772 482.566
-405.749 623.299 477.544
-414.305 616.723 461.471
-429.331 645.372 492.011
-404.305 606.679 509.622
-436.026 647.655 505.009
-405.69 634.601 526.793
-433.878 645.12 557.566
-413.865 599.122 485.457
-415.494 639.538 522.044
-395.155 595.222 549.042
-462.937 640.683 607.344
-392.02 595.518 504.252
-507.468 578.559 442.952
-436.559 638.079 558.52
-534.904 601.391 602.367
-393.978 601.754 498.639
-436.081 611.515 597.571
-506.728 593.595 565.484
-480.316 593.014 442.642
-397.445 621.528 496.202
-515.747 598.469 643.667
-413.068 571.37 495.068
-474.892 587.013 616.814
-388.216 603.527 530.936
-484.808 596.011 633.644
-441.437 574.681 463.035
-417.075 583.793 548.14
-536.08 596.751 607.616
-489.133 587.692 441.08
-429.606 639.623 486.553
-420.813 586.015 545.948
-448.475 629.252 447.549
-453.208 640.038 502.027
-455.366 584.098 487.303
-399.597 611.899 479.642
-413.528 622.847 572.002
-447.868 642.009 598.364
-488.669 586.623 625.102
-454.661 591.717 522.378
-403.52 610.423 473.273
-405.595 633.649 526.649
-480.604 592.564 441.262
-447.608 572.199 468.8
-469.864 591.13 458.341
-411.446 601.497 492.498
-454.7 628.717 452.644
-485.734 636.96 614.114
-474.865 586.518 483.676
-533.716 589.85 570.151
-541.871 598.313 575.556
-474.203 595.7 471.657
-407.828 636.836 502.458
-480.347 590.355 570.976
-407.077 576.582 496.36
-503.828 642.178 603.165
-469.02 626.501 624.703
-417.946 619.425 591.148
-421.907 606.505 600.519
-480.397 585.339 600.372
-483.322 580.767 585.664
-506.475 624.003 614.041
-453.667 589.244 517.622
-405.045 604.375 503.29
-459.545 636.2 612.301
-449.17 639.697 525.454
-506.905 583.707 565.626
-442.423 621.769 445.435
-414.396 622.768 485.188
-453.977 651.712 572.107
-474.228 590.186 475.685
-402.343 616.839 493.661
-384.827 612.569 514.491
-465.935 639.367 513.716
-419.965 642.121 524.142
-531.233 598.383 603.489
-396.151 620.803 494.116
-430.542 632.269 599.68
-435.519 645.005 555.481
-418.159 634.929 478.111
-458.073 586.242 602.023
-403.858 600.948 573.626
-476.875 602.058 618.39
-491.528 578.061 447.528
-483.6 590.725 555.021
-517.023 610.24 623.423
-428.667 617.899 608.588
-418.797 641.482 488.794
-430.854 567.408 459.051
-410.651 582.494 534.302
-420.968 601.038 570.403
-507.866 604.648 598.63
-419.69 614.37 453.73
-474.06 582.447 592.174
-470.034 598.18 542.904
-440.554 625.699 438.273
-521.851 597.851 632.548
-406.195 578.74 517.25
-415.588 589.402 498.505
-426.16 588.241 455.712
-459.184 646.675 528.836
-434.13 633.18 562.155
-407.919 593.276 539.066
-419.567 638.227 513.339
-403.805 579.718 480.048
-442.53 640.784 493.939
-442.108 640.343 484.229
-461.844 642.84 514.659
-396.36 604.036 563.702
-435.657 639.835 476.104
-402.97 608.143 540.348
-517.933 609.666 652.794
-398.453 597.577 555.38
-477.709 638.646 460.112
-481.443 585.362 602.702
-484.694 622.919 635.689
-420.231 606.463 599.61
-441.155 584.927 521.349
-462.156 599.411 589.924
-484.461 584.827 616.18
-428.841 646.94 531.401
-457.343 591.598 517.028
-400.784 604.536 484.872
-489.743 576.637 449.153
-452.13 588.512 526.806
-527.258 600.595 631.781
-423.626 638.945 492.097
-430.83 600.66 589.684
-446.671 609.433 604.634
-408.574 624.596 549.31
-492.445 601.307 549.06
-512.7 589.919 623.124
-475.685 592.483 567.815
-400.668 632.763 524.659
-447.474 586.684 524.149
-439.444 578.459 469.968
-474.97 588.942 497.398
-407.136 623.006 472.513
-468.899 588.985 561.14
-478.964 595.497 629.227
-431.271 602.854 592.84
-421.719 578.682 498.32
-494.688 582.675 442.118
-437.238 640.786 586.869
-400.096 625.036 521.473
-428.314 637.599 513.22
-386.374 596.728 517.729
-463.626 588.623 606.124
-433.487 572.087 456.136
-461.299 606.157 629.881
-510.27 588.004 622.467
-434.606 620.423 583.393
-441.54 644.417 583.654
-414.991 617.046 468.602
-410.843 614.936 463.977
-387.383 604.385 513.171
-475.356 590.858 555.82
-431.828 638.053 586.182
-463.088 595.676 513.618
-458.203 587.806 446.302
-446.19 595.002 553.087
-440.578 585.181 555.864
-471.976 644.111 602.039
-433.076 621.029 453.514
-461.184 629.785 618.35
-525.084 621.272 621.604
-468.45 587.349 594.097
-409.604 578.204 532.384
-502.476 572.972 416.356
-477.926 600.292 417.695
-434.927 605.148 436.247
-419.337 580.174 521.977
-462.124 593.101 552.84
-400.341 584.226 477.312
-452.082 646.671 541.636
-408.614 636.556 521.378
-476.453 587.329 431.604
-429.142 615.776 588.522
-500.202 612.143 647.794
-514.991 597.333 556.395
-442.628 643.498 507.993
-424.29 645.189 526.156
-514.919 644.106 597.649
-429.943 584.328 503.815
-457.256 649.849 579.459
-464.343 594.546 539.203
-414.741 573.05 481.676
-500.718 572.472 411.891
-411.638 634.744 505.542
-482.282 590.26 441.978
-466.31 612.956 617.101
-427.301 634.264 534.264
-429.862 588.805 548.092
-415.952 634.947 493.557
-480.617 580.928 450.61
-394.261 626.384 542.65
-437.877 590.968 440.468
-441.459 631.822 593.151
-443.701 588.94 593.21
-453.179 591.954 570.881
-398.954 614.069 562.946
-476.438 606.277 536.439
-439.129 640.885 492.766
-436.198 571.704 466.081
-425.68 618.475 571.602
-466.206 594.837 575.363
-438.948 615.966 617.868
-479.653 614.301 626.248
-468.344 592.167 462.214
-422.757 590.257 561.261
-402.485 584.952 478.823
-403.32 628.088 522.566
-397.552 600.539 560.045
-434.759 586.325 575.181
-460.528 656.938 571.192
-426.275 633.874 475.456
-514.115 599.367 646.458
-478.52 622.257 634.469
-399.832 610.438 568.035
-523.667 592.167 585.18
-414.234 600.243 559.062
-392.801 624.069 501.781
-411.394 576.825 491.661
-400.894 601.202 481.3
-446.962 582.383 499.068
-485.716 619.632 634.428
-404.215 579.459 529.819
-422.633 632.717 532.665
-483.142 644.607 491.143
-477.479 595.281 421.975
-427.78 590.596 444.01
-461.911 639.983 603.01
-410.638 594.661 566.503
-421.567 611.176 457.992
-501.718 589.572 566.875
-498.751 585.85 404.681
-490.765 608.128 546.43
-508.988 587.292 438.93
-401.115 584.966 537.172
-540.648 594.009 578.136
-447.958 628.362 614.772
-511.575 585.497 577.032
-492.329 640.914 605.269
-436.181 621.301 614.79
-428.045 634.695 553.049
-504.9 593.711 634.151
-504.532 639.287 607.589
-393.97 594.145 495.174
-448.886 643.594 545.041
-397.782 611.23 564.797
-413.587 620.012 484.606
-430.678 640.914 521.666
-435.558 580.956 524.774
-400.827 590.572 551.008
-473.737 607.092 636.226
-422.797 633.694 569.731
-396.339 614.48 500.888
-484.721 598.937 526.67
-487.534 574.605 436.791
-409.528 622.751 491.893
-503.814 587.645 436.675
-457.908 637.605 518.677
-397.377 588.834 548.536
-480.594 583.54 420.49
-395.459 606.737 497.438
-456.095 651.175 574.981
-391.07 588.881 515.973
-472.532 593.187 508.3
-451.654 652.619 564.711
-500.009 581.241 442.378
-427.92 578.665 530.58
-429.163 642.67 485.037
-409.278 611.129 461.882
-455.09 647.448 551.167
-486.894 606 442.389
-447.827 583.765 466.259
-444.75 649.395 531.521
-490.243 582.877 608.512
-490.711 589.245 562.022
-413.333 594.444 548.031
-417.308 614.31 596.088
-481.525 641.222 509.402
-429.375 593.354 570.075
-419.211 572.725 493.836
-396.531 591.291 551.781
-471.297 631.624 613.609
-436.225 591.899 591.079
-496.793 580.765 602.714
-417.3 595.617 580.973
-442.706 583.376 453.317
-415.84 596.075 581.389
-400.858 591.864 485.683
-466.133 614.328 629.926
-467.771 601.412 532.921
-393.071 618.16 521.812
-441.039 569.146 470.667
-470.891 593.371 622.698
-455.983 607.023 602.015
-488.617 606.278 548.316
-455.451 585.34 599.669
-451.562 604.285 623.998
-402.825 579.249 505.964
-392.055 583.625 531.808
-485.168 585.199 443.167
-431.966 592.845 559.17
-498.522 646.957 576.615
-435.246 612.379 599.14
-426.112 630.856 597.459
-425.981 578.609 463.213
-512.589 597.179 601.375
-407.313 622.99 566.356
-476.348 582.804 564.068
-435.829 642.792 581.445
-532.635 599.953 608.002
-482.878 578.34 452.682
-402.655 582.872 533.562
-494.942 597.205 597.963
-465.202 582.049 450.027
-472.044 629.917 623.856
-464.622 584.538 434.359
-412.965 612.288 584.667
-470.229 599.726 609.684
-514.277 638.362 596.408
-512.852 643.858 597.319
-493.85 603.682 528.563
-540.592 592.08 574.131
-467.927 591.593 465.77
-409.829 628.351 557.135
-457.733 593.307 555.729
-445.063 580.684 480.981
-468.58 602.577 533.519
-495.765 581.539 414.341
-407.254 636.265 525.693
-456.226 588.047 440.636
-509.029 631.119 601.288
-455.1 655.427 556.212
-512.179 633.809 599.774
-400.809 609.883 518.292
-407.055 622.01 472.142
-487.011 602.264 545.328
-503.05 570.764 416.246
-449.493 628.819 452.829
-414.27 579.382 518.021
-430.388 593.273 441.387
-472.484 598.114 452.128
-462.526 647.274 541.29
-401.489 632.986 530.587
-399.041 627.796 524.314
-428.145 647.457 495.119
-430.911 586.072 543.446
-472.163 599.693 600.753
-468.036 589.217 452.592
-459.888 628.092 615.279
-386.733 613.82 541.55
-466.305 612.223 630.321
-462.456 637.061 521.147
-486.848 640.453 600.078
-437.285 632.33 466.076
-473.892 631.222 620.81
-428.533 609.049 589.013
-400.283 593.976 556.035
-422.437 631.055 579.573
-443.525 642.17 505.639
-415.547 638.76 489.436
-493.518 584.19 413.849
-396.12 605.435 495.284
-412.499 611.574 457.422
-449.327 588.36 594.312
-461.076 588.975 443.45
-399.439 587.485 484.574
-463.194 592.302 513.92
-437.882 639.053 514.843
-397.061 619.376 500.346
-479.588 581.669 452.18
-497.506 603.442 645.415
-400.758 586.084 542.693
-494.147 586.541 555.846
-464.744 649.266 590.217
-443.239 582.497 481.853
-463.223 593.901 522.921
-397.207 608.088 566.243
-458.562 587.278 438.424
-507.517 604.329 605.771
-397.347 598.734 487.612
-510.007 592.469 554.445
-429.642 581.369 532.429
-412.496 628.12 471.223
-440.755 589.589 592.234
-482.779 602.395 447.238
-457.874 651.284 570.557
-453.569 582.001 482.731
-417.056 634.874 491.316
-446.705 593.6 603.696
-452.027 585.821 486.019
-457.011 590.52 529.745
-488.58 575.307 433.077
-456.963 635.632 464.628
-402.815 591.306 539.289
-480.348 592.736 505.599
-455.674 638.202 607.113
-426.955 572.688 460.606
-418.131 606.876 458.007
-465.412 626.916 436.238
-434.494 585.836 547.02
-495.744 582.819 618.351
-507.892 583.121 583.083
-413.905 616.434 555.619
-408.842 593.633 524.911
-435.75 606.337 441.004
-436.487 589.059 513.678
-401.411 622.992 498.751
-416.258 642.486 529.905
-420.424 629.386 486.132
-487.511 587.474 414.082
-400.115 589.843 485.264
-424.803 617.272 448.882
-399.96 606.147 525.208
-411.588 596.857 541.969
-482.788 581.794 594.456
-470.642 603.04 633.849
-414.983 609.757 588.118
-404.806 587.96 471.875
-438.216 616.265 447.503
-415.741 636.212 485.556
-527.711 600.673 622.803
-498.967 579.557 588.246
-426.381 571.328 469.359
-481.188 599.962 526.366
-482.008 623.952 625.415
-448.052 648.639 579.452
-529.179 618.08 616.088
-477.837 583.484 602.139
-503.761 628.122 619.591
-401.447 624.225 497.412
-441.962 628.482 612.022
-529.731 623.618 613.894
-515.432 593.078 583.265
-415.548 635.953 545.428
-437.287 626.401 454.016
-457.335 626.402 445.114
-481.286 598.53 420.453
-384.593 617.242 512.216
-464.493 593.95 520.499
-386.532 624.337 512.719
-446.762 649.592 540.892
-425.769 570.304 466.486
-446.318 642.262 476.81
-397.832 625.625 525.351
-505.355 604.465 604.683
-442.66 632.868 591.632
-395.374 612.379 559.843
-451.215 582.849 511.658
-405.812 613.842 483.979
-388.041 597.326 541.828
-424.915 582.801 558.526
-409.311 595.698 463.903
-428.902 586.196 570.195
-422.643 628.048 458.199
-420.148 615.165 460.705
-541.047 593.478 582.963
-407.417 617.011 490.06
-431.075 644.888 556.89
-456.694 615.37 624.708
-470.31 590.765 566.883
-435.004 640.517 509.195
-435.097 635.289 467.182
-470.005 583.543 452.864
-437.464 627.437 609.154
-512.024 594.328 433.581
-518.559 593.265 568.896
-412.872 611.35 587.642
-516.606 612.438 647.546
-442.723 639.421 477.461
-491.323 586.563 412.37
-440.457 585.144 486.921
-435.511 634.118 561.978
-451.216 640.062 519.251
-422.37 618.599 455.443
-482.63 604.003 541.223
-415.496 611.627 456.543
-397.048 628.074 524.363
-434.977 602.347 447.644
-472.479 589.503 575.878
-481.512 589.877 441.252
-431.222 637.678 588.305
-473.562 592 462.493
-412.306 598.285 460.706
-415.709 623.831 480.172
-484.201 579.75 434.433
-419.123 635.001 566.707
-382.444 622.858 523.796
-412.988 592.526 462.009
-482.909 596.969 556.359
-409.869 641.883 507.365
-395.039 588.417 492.5
-470.841 579.791 456.203
-473.529 580.814 581.59
-449.485 585.604 575.21
-423.957 582.7 523.621
-509.526 582.72 588.949
-400.119 592.465 531.573
-460.484 588.022 576.849
-478.423 602.047 538.706
-480.721 639.842 512.767
-430.648 580.432 506.28
-511.868 599.502 605.197
-467.891 590.83 499.703
-451.857 587.366 508.156
-412.609 623.757 571.044
-433.074 642.692 565.327
-437.785 580.989 487.159
-423.53 583.61 514.564
-499.156 630.357 617.146
-408.767 584.939 476.411
-536.235 589.745 579.082
-429.392 591.394 583.984
-464.479 591.158 551.228
-461.646 649.506 589.781
-415.325 608.083 473.604
-422.774 636.95 528.106
-411.415 633.606 497.217
-486.702 600.767 547.964
-428.936 590.37 578.66
-391.911 591.207 538.64
-444.124 581.579 478.407
-499.854 569.052 413.676
-454.276 599.506 619.785
-420.08 581.883 550.745
-514.462 586.723 581.12
-448.626 606.356 602.36
-406.066 602.966 510.575
-435.436 641.749 507.852
-409.939 615.202 463.307
-435.321 642.023 546.792
-487.379 580.321 444.544
-430.397 582.519 556.923
-490.448 577.814 432.914
-470.998 588.25 614.455
-476.126 608.737 622.324
-460.752 638.122 481.241
-419.772 597.422 587.863
-435.757 627.832 609.195
-448.038 591.149 603.937
-425.63 613.593 578.585
-391.639 604.458 506.435
-430.524 636.182 471.522
-441.517 638.809 475.892
-414.783 622.843 552.96
-475.622 597.785 530.882
-445.21 593.534 548.912
-524.526 594.553 578.53
-435.349 639.512 557.619
-431.277 638.1 585.232
-399.456 584.083 481.31
-415.33 596.799 579.379
-544.919 603.327 596.598
-419.642 633.741 563.434
-477.918 588.251 584.164
-398.637 631.745 534.835
-515.092 597.489 560.875
-492.948 598.03 436.209
-485.741 588.497 601.279
-449.12 625.821 607.149
-484.501 574.025 423.304
-535.099 603.752 598.253
-421.532 640.392 506.908
-447.649 648.247 545.092
-462.982 647 540.463
-434.446 593.184 596.772
-388.656 607.014 521.683
-410.617 613.785 583.435
-489.947 606.857 542.681
-484.847 589.848 444.938
-490.773 582.5 605.623
-483.143 568.11 455.599
-420.246 642.693 537.099
-434.623 586.421 560.206
-468.179 593.615 584.844
-425.343 599.765 597.955
-486.843 588.541 597.832
-392.072 613.723 554.54
-449.223 649.547 545.795
-426.531 640.64 518.437
-405.807 577.582 481.207
-424.408 601.342 580.775
-391.919 614.048 543.31
-424.023 601.957 598.95
-474.105 595.2 462.513
-443.385 571.544 465.674
-400.429 619.116 477.595
-467.858 586.768 561.443
-509.93 609.313 634.509
-525.61 595.602 627.606
-478.643 642.386 501.253
-459.573 636.793 611.462
-434.618 595.644 443.433
-392.487 620.276 521.35
-405.72 639.455 512.684
-436.493 642.559 577.277
-436.369 590.643 586.383
-413.029 631.217 480.494
-388.944 627.697 515.773
-422.595 641.653 485.445
-418.033 633 476.321
-522.38 598.758 630.76
-499.288 572.195 413.112
-425.366 635.439 571.264
-408.678 606.529 541.524
-474.866 597.226 549.074
-522.892 615.031 614.815
-397.223 588.743 541.01
-479.074 582.072 447.143
-406.55 610.207 553.369
-419.476 616.315 460.486
-414.033 593.371 552.06
-437.792 613.9 604.707
-499.711 627.875 613.442
-444.706 639.81 500.655
-486.383 595.228 441.172
-390.863 586.584 515.055
-445.675 629.143 448.895
-433.047 585.543 541.738
-413.022 582.672 467.845
-515.871 592.218 557.205
-403.605 579.551 524.517
-444.874 580.844 481.189
-432.966 632.766 565.39
-422.615 635.233 568.11
-440.235 610.735 599.574
-537.869 598.117 578.876
-495.43 593.18 634.022
-481.047 594.228 440.371
-441.03 635.81 576.358
-401.173 614.885 567.665
-415.938 575.836 513.791
-486.68 605.433 442.136
-477.019 591.101 627.264
-485.868 595.837 437.53
-422.002 586.275 452.921
-471.221 591.097 462.781
-472.358 647.049 598.72
-447.374 650.396 561.467
-404.308 629.722 518.703
-455.088 644.076 588.256
-408.823 589.36 511.972
-441.091 628.162 583.918
-479.151 639.524 459.937
-404.476 611.797 466.033
-422.089 605.951 600.912
-440.008 582.816 468.032
-424.879 599.1 592.953
-407.308 633.904 510.419
-481.579 584.527 613.133
-417.728 645.067 501.42
-397.4 603.129 488.444
-460.257 586.834 450.549
-498.848 602.549 612.375
-446.698 649.165 542.331
-389.091 600.37 545.544
-385.52 617.224 507.812
-416.189 571.745 485.203
-475.299 590.585 620.659
-386.777 626.816 516.944
-406.307 638.004 505.486
-394.597 619.363 495.869
-517.801 636.808 602.61
-429.277 598.958 453.137
-412.07 571.485 494.943
-518.721 606.529 652.352
-404.225 609.59 541.234
-405.155 636.947 532.585
-433.402 648.59 507.171
-436.423 643.901 571
-483.163 600.491 524.614
-423.13 578.676 530.546
-416.584 594.516 562.975
-444.673 588.038 530.746
-402.453 601.996 573.354
-507.927 594.52 570.544
-448.357 646.617 590.144
-413.269 582.008 464.072
-405.988 638.47 513.198
-442.042 581.117 513.692
-407.122 628.275 488.383
-516.793 618.911 627.34
-400.382 606.509 507.062
-478.031 594.067 619.486
-407.833 590.678 539.787
-485.215 596.276 553.264
-425.499 626.009 557.813
-456.457 652.56 560.661
-492.951 600.737 513.266
-484.755 640.321 607.539
-456.584 603.909 596.938
-439.842 575.695 469.182
-401.918 605.601 486.031
-435.398 593.616 554.191
-420.287 627.568 551.257
-481.982 600.715 549.366
-444.791 632.285 467.78
-425.346 584.659 446.95
-426.916 646.638 516.181
-417.748 591.031 567.317
-508.672 609.945 653.257
-408.122 584.446 466.921
-415.653 589.091 557.413
-447.522 591.586 544.128
-505.068 589.977 562.813
-505.502 638.066 607.186
-517.362 592.785 626.086
-492.492 577.779 433.448
-415.234 590.978 491.501
-437.414 624.968 614.52
-448.387 591.033 527.087
-498.084 590.382 552.603
-450.535 645.177 537.793
-415.127 637.133 494.136
-480.515 642.42 492.95
-466.207 594.138 528.185
-512.852 634.806 592.689
-501.709 635.52 611.821
-441.385 629.972 579.218
-446.22 585.817 496.549
-505.267 571.222 411.145
-476.798 598.721 544.572
-392.638 612.25 491.399
-393.463 617.512 503.416
-454.703 640.893 496.618
-487.458 589.462 554.258
-409.764 611.527 583.21
-475.348 583.466 493.975
-405.035 579.461 477.667
-477.999 597.237 612.573
-460.025 639.944 607.639
-413.087 638.678 538.47
-477.675 581.471 572.58
-509.361 602.575 586.353
-471.683 602.41 531.625
-469.496 591.867 559.668
-450.558 588.136 559.038
-503.328 575.173 410.439
-471.06 602.001 536.576
-436.468 645.724 508.243
-508.367 592.943 636.164
-508.931 613.85 655.902
-418.955 630.078 469.644
-523.589 618.433 626.608
-412.317 632.051 482.249
-450.991 642.788 599.661
-474.141 586.236 598.222
-510.874 597.512 558.712
-406.72 602.944 466.405
-447.129 610.593 603.389
-503.413 573.372 423.785
-412.133 632.869 555.573
-507.443 583.648 400.39
-417.983 624.095 488.652
-401.482 631.233 540.502
-453.641 631.021 452.467
-452.981 589.17 510.172
-411.46 583.888 491.975
-483.542 589.22 495.808
-476.935 586.953 589.133
-442.616 642.772 522.789
-410.567 581.856 474.923
-460.603 592.134 556.204
-476.591 592.345 421.19
-415.973 615.203 589.172
-460.36 636.432 518.91
-396.761 605.768 562.048
-395.175 601.25 562.166
-409.77 582.728 475.492
-415.251 633.9 490.132
-424.819 646.809 513.37
-510.377 603.612 616.555
-495.564 580.162 420.892
-413.495 606.49 460
-433.623 609.575 613.39
-396.569 595.472 551.123
-468.403 598.457 538.105
-474.29 598.725 621.58
-504.888 583.237 581.189
-467.525 590.425 505.122
-487.363 641.852 484.979
-397.514 612.85 481.632
-506.161 587.824 437.948
-419.308 624.258 590.497
-413.585 633.615 549.116
-425.53 640.864 524.24
-414.63 626.389 547.198
-492.14 607.085 643.668
-517.405 587.954 579.368
-470.099 639.723 608.634
-478.444 589.269 502.49
-428.446 639.839 532.6
-442.785 615.028 608.877
-502.367 586.023 622.706
-408.984 623.097 561.005
-395.657 615.699 530.205
-444.554 617.926 618.261
-409.895 598.922 545.772
-432.717 633.663 600.154
-468.026 602.735 630.107
-410.217 597.517 498.579
-526.029 639.858 595.736
-498.996 577.143 411.362
-474.037 578.141 424.099
-482.063 594.786 551.241
-461.619 630.92 613.214
-403.976 620.739 543.755
-460.566 585.348 577.077
-386.149 620.811 541.812
-475.349 638.294 501.762
-545.523 606.95 592.405
-469.801 619.675 620.809
-487.376 578.437 436.412
-422.943 627.267 590.261
-407.481 601.631 501.097
-442.727 585.474 510.43
-423.476 632.496 582.535
-425.514 595.697 449.831
-493.552 598.314 511.699
-446.659 643.613 495.94
-460.214 594.504 519.969
-456.044 586.809 582.246
-428.355 584.871 566.597
-440.975 586.741 582.36
-512.191 589.429 606.616
-482.143 583.61 418.474
-441.964 639.023 596.332
-439.932 587.891 543.925
-471.558 588.547 617.094
-400.346 612.577 475.196
-414.778 643.317 518.386
-478.168 643.885 484.866
-411.461 581.443 537.123
-423.238 641.957 482.96
-418.936 637.733 545.213
-391.734 619.666 544.57
-434.67 634.938 598.538
-395.743 607.818 510.272
-420.744 645 520.101
-420.141 580.181 518.576
-410.999 624.944 470.157
-493.952 594.91 589.634
-425.871 637.404 569.589
-459.388 652.637 544.332
-416.779 629.436 548.74
-415.243 631.738 475.258
-482.64 581.275 570.257
-439.436 608.483 617.977
-487.391 639.714 491.868
-488.447 586.985 442.747
-487.671 591.763 607.788
-496.658 594.856 587.941
-423.476 643.912 492.209
-432.706 607.722 596.384
-412.126 579.826 536.25
-414.058 619.849 470.576
-409.989 615.913 462.867
-426.972 598.013 595.015
-403.463 626.023 491.232
-427.465 591.515 562.336
-487.228 642.444 474.979
-494.341 596.978 636.592
-473.712 603.039 537.238
-459.732 633.488 608.586
-469.256 656.648 583.99
-462.69 611.581 627.242
-491.535 608.413 625.68
-452.614 652.061 554.769
-479.383 604.107 536.17
-417.916 597.784 581.834
-415.567 625.254 464.893
-454.052 614.265 623.522
-534.435 602.733 602.758
-423.434 639.521 480.271
-428.582 585.932 442.027
-471.943 590.001 501.082
-429.756 620.972 610.356
-473.357 595.881 470.397
-435.304 634.918 603.249
-436.956 579.821 465.508
-384.617 625.216 528.037
-462.224 640.18 605.533
-405.903 586.001 549.932
-454.932 641.618 508.708
-475.592 587.233 616.743
-441.587 593.724 551.892
-392.695 617.388 523.368
-451.394 622.157 435.15
-478.514 640.747 520.144
-470.251 596.721 531.559
-385.583 623.001 514.815
-435.831 585.282 526.725
-389.476 589.787 527.457
-406.995 626.745 482.907
-512.077 595.827 583.29
-485.443 587.623 596.778
-448.444 587.129 566.985
-492.358 607.019 542.828
-421.696 575.208 521.764
-421.912 584.115 561.551
-505.491 601.089 644.326
-447.551 585.059 570.783
-407.698 594.804 462.227
-533.599 592.804 591.475
-442.821 631.823 586.247
-420.729 574.407 467.003
-464.57 647.451 539.731
-404.291 580.056 473.005
-449.693 646.246 568.69
-443.566 648.287 563.263
-402.452 632.043 530.449
-435.672 586.882 523.536
-461.752 622.505 619.36
-440.486 649.5 543.194
-517.433 593.207 615.351
-416.858 602.854 471.582
-421.011 630.428 582.06
-426.154 645.2 528.881
-429.024 639.969 531.642
-399.438 581.469 529.726
-418.308 628.808 549.495
-423.214 636.714 488.447
-421.564 593.855 564.384
-428.621 571.178 469.52
-463.002 651.422 544.767
-450.141 640.785 491.466
-494.507 610.936 642.321
-438.863 583.133 521.579
-456.903 587.425 524.358
-456.543 591.522 575.472
-472.861 637.837 506.699
-486.252 588.606 441.044
-453.608 651.907 577.337
-402.448 628.137 529.41
-419.696 619.967 560.382
-437.28 641.939 542.283
-406.595 600.448 512.114
-393.738 603.588 499.195
-384.379 616.613 509.49
-407.44 585.896 509.895
-490.15 587.797 582.451
-407.305 582.245 500.566
-483.043 593.328 631.648
-417.074 622.862 593.235
-411.399 596.395 462.175
-526.117 606.452 622.423
-431.43 597.828 443.229
-480.071 589.455 622.123
-412.421 638.706 498.79
-459.806 594.385 535.41
-389.099 603.211 524.201
-440.306 584.225 517.36
-422.314 613.855 453.545
-436.516 597.955 609.815
-516.231 611.094 656.599
-444.589 609.492 619.429
-406.286 596.338 467.353
-402.8 595.392 529.613
-429.643 642.269 492.008
-461.269 650.963 536.316
-517.994 596.643 641.825
-438.716 619.462 444.102
-435.43 592.655 559.282
-392.54 583.827 511.419
-443.54 650.389 536.552
-451.07 606.071 602.321
-461.627 652.856 581.071
-471.921 584.366 600.063
-415.242 579.436 507.898
-485.914 600.536 639.652
-463.536 653.432 543.862
-447.21 607.615 621.893
-467.745 616.322 628.872
-402.592 590.697 478.704
-458.342 633.668 610.163
-508.025 582.583 593.916
-435.798 644.821 489.17
-413.474 618.895 476.982
-488.951 587.507 566.2
-510.82 613.654 627.02
-511.844 587.446 573.156
-513.628 629.841 609.452
-494.09 589.386 582.859
-403.903 608.445 573.064
-436.2 646.022 559.493
-426.101 618.882 450.129
-428.542 647.275 540.548
-442.446 586.789 516.552
-402.243 614.425 484.988
-386.589 612.881 536.807
-504.04 580.014 406.537
-439.852 604.648 445.629
-439.227 641.699 540.273
-469.755 587.648 610.852
-417.444 608.968 457.512
-430.634 579.255 518.883
-416.623 613.377 455.705
-397.961 601.453 565.086
-505.67 580.762 596.853
-424.715 627.031 465.942
-397.835 615.343 559.489
-464.037 653.344 582.867
-444.956 642.269 594.271
-512.695 583.093 598.545
-480.434 594.014 513.678
-456.027 651.091 559.27
-425.232 645.294 497.82
-412.457 642.972 518.473
-513.698 605.287 630.342
-429.164 593.777 589.005
-500.898 585.929 621.077
-399.216 602.28 485.178
-542.32 600.953 604.889
-406.022 628.076 521.333
-406.204 583.49 520.591
-465.981 594.585 539.158
-429.805 618.117 611.726
-447.363 639.841 474.917
-497.672 613.901 535.342
-532.038 596.672 612.515
-419.156 622.685 464.242
-470.461 598.893 453.955
-459.134 640.382 487.999
-394.496 584.42 526.123
-393.258 587.084 525.522
-535.79 602.66 598.237
-480.37 645.218 493.575
-383.339 615.636 519.284
-498.146 570.548 438.075
-457.926 653.541 564.547
-472.744 642.571 524.848
-448.305 588.987 505.998
-486.048 643.547 480.282
-450.148 586.311 566.779
-407.075 607.786 534.658
-428.64 642.418 554.957
-477.569 600.325 536.617
-413.959 636.955 486.903
-413.037 581.103 525.077
-393.87 605.077 507.478
-462.421 655.645 578.325
-449.648 634.454 598.738
-445.494 588.473 594.435
-462.524 587.244 505.986
-420.851 583.238 546.619
-471.508 584.681 452.184
-452.21 584.925 481.516
-494.3 600.367 604.311
-432.643 628.502 607.371
-415.546 578.197 505.027
-409.398 609.079 531.917
-423.205 589.502 570.229
-475.743 583.683 587.82
-398.471 608.409 496.908
-399.511 605.951 504.589
-484.982 596.126 512.459
-412.417 601.406 485.997
-461.665 633.861 456.226
-422.391 611.678 455.849
-474.941 646.805 601.308
-532.098 587.73 580.701
-427.592 642.742 481.855
-431.801 631.232 563.59
-423.662 624.478 458.147
-445.682 636.274 597.493
-463.896 586.036 505.88
-421.688 641.147 539.875
-479.933 584.632 493.606
-436.323 641.581 479.278
-403.313 635.322 523.021
-419.629 630.924 469.602
-393.996 628.258 538.24
-444.969 585.623 460.259
-423.029 571.346 467.599
-461.043 652.834 578.475
-410.437 572.686 494.768
-415.805 622.049 469.063
-470.262 631.137 621.88
-415.909 588.373 559.791
-448.81 643.237 540.408
-399.988 622.45 488.045
-439.694 619.858 446.01
-527.533 602.656 629.101
-434.161 638.447 474.291
-510.924 583.854 581.988
-447.992 641.591 511.485
-437.404 584.021 538.516
-521.356 606.133 612.283
-418.823 588.371 550.679
-436.561 646.663 503.478
-449.697 614.646 611.609
-492.896 588.573 585.193
-405.577 580.451 500.831
-400.188 606.061 522.198
-425.827 575.826 468.95
-389.06 623.731 511.654
-486.214 606.787 445.917
-483.398 594.954 444.915
-432.892 646.114 523.102
-411.566 593.221 566.706
-438.565 646.644 557.832
-449.754 591.758 540.976
-436.222 642.201 550.055
-466.096 595.373 519.026
-457.768 593.003 553.157
-483.008 578.833 433.755
-410.06 637.034 532.359
-492.379 613.312 405.787
-404.723 589.048 553.206
-408.394 631.465 527.251
-420.247 637.399 496.398
-473.314 597.65 630.569
-491.748 577.719 414.397
-395.045 604.369 506.791
-401.476 605.475 478.785
-480.564 586.037 601.325
-433.661 622.453 579.042
-446.295 650.912 537.4
-407.147 575.207 520.582
-463.671 643.924 596.729
-484.8 641.457 602.367
-467.767 587.235 607.601
-408.786 581.393 474.719
-523.634 603.869 645.184
-478.104 600.187 528.926
-488.429 640.862 492.49
-477.595 646.367 596.565
-406.055 612.78 577.456
-466.423 600.155 584.524
-453.212 640.304 512.664
-434.266 581.116 449.94
-446.585 641.871 510.538
-407.151 593.311 464.526
-405.064 616.932 572.368
-473.465 636.731 611.374
-419.657 590.584 569.728
-524.337 594.808 618.781
-427.485 602.758 587.665
-403.962 632.947 539.769
-427.817 634.788 585.289
-428.892 639.657 516.046
-427.288 628.34 602.414
-451.288 652.039 549.493
-423.786 615.95 607.347
-387.897 609.291 546.658
-409.361 620.048 552.109
-513.363 587.22 619.965
-518.26 600.644 616.276
-441.095 636.431 572.471
-496.016 580.335 423.481
-508.112 594.681 567.613
-388.369 615.063 499.156
-504.025 574.682 420.265
-528.854 593.472 611.385
-412.932 592.639 513.475
-447.044 618.962 609.818
-390.458 588.694 523.553
-446.213 605.853 594.29
-486.017 581.532 572.041
-404.111 587.552 529.797
-489.195 592.029 598.119
-521.964 592.588 588.557
-461.42 607.209 601.965
-436.362 636.515 561.709
-391.36 626.346 509.247
-443.809 584.585 507.47
-428.815 626.301 606.816
-400.399 607.694 518.426
-481.476 595.581 562.243
-439.923 642.144 519.974
-403.246 626.893 487.377
-413.559 607.036 480.895
-522.256 594.433 585.678
-489.652 601.618 440.941
-443.828 609.055 601.641
-399.195 601.986 481.558
-481.299 587.165 584.49
-526.861 614.679 619.983
-450.122 587.467 590.251
-487.516 629.302 620.451
-418.977 612.015 597.167
-444.782 645.099 582.157
-488.345 634.421 606.563
-400.861 615.69 524.845
-467.877 591.332 618.534
-410.265 627.737 476.259
-418.977 604.62 561.106
-483.479 605.78 640.957
-474.744 596.743 528.38
-503.974 593.254 580.977
-472.334 582.192 574.353
-385.617 613.055 508.149
-396.121 611.472 564.341
-408.295 635.565 498.827
-467.733 589.729 582.724
-419.676 636.783 527.183
-392.82 622.754 523.86
-507.581 635.242 596.247
-421.188 582.269 517.641
-415.175 596.963 474.637
-527.33 608.856 619.834
-442.366 583.976 470.332
-402.625 607.782 473.415
-484.92 636.637 602.251
-443.127 579.563 482.302
-399.812 599.914 560.918
-432.561 585.918 458.005
-481.434 592.98 439.034
-539.533 611.869 605.342
-490.655 580.263 596.707
-411.974 605.235 458.207
-429.415 582.89 507.979
-475.463 596.532 554.612
-436.044 639.562 588.706
-536.885 601.239 595.395
-406.266 626.729 482.678
-466.219 626.676 623.399
-449.855 610.354 622.942
-414.468 585.915 471.451
-442.964 587.44 571.636
-463.609 638.65 503.428
-474.472 642.163 517.654
-471.765 586.929 582.958
-428.392 580.225 457.544
-431.207 640.708 511.539
-446.255 636.926 609.327
-435.008 644.053 563.196
-480.127 640.293 486.837
-418.743 580.54 528.688
-417.197 624.556 487.127
-461.875 590.025 554.31
-420.896 620.119 464.267
-410.562 643.165 507.371
-467.563 597.603 587.252
-524.278 604.308 616.837
-509.434 595.026 562.051
-403.047 607.682 510.142
-522.526 588.003 568.877
-394.518 613.25 503.136
-524.507 607.487 614.997
-480.098 600.58 636.476
-467.609 595.308 548.809
-492.64 611.685 538.127
-415.753 588.373 560.443
-436.347 622.771 442.029
-414.041 632.928 480.038
-450.63 586.906 570.668
-440.051 649.69 528.821
-401.342 621.021 488.08
-401.515 604.532 574.135
-393.758 583.09 515.591
-406.93 627.924 493.823
-435.48 585.986 457.179
-437.161 608.007 614.971
-476.148 638.416 459.074
-401.393 607.816 571.439
-473.415 593.929 546.974
-478.861 595.785 617.742
-446.844 573.455 470.663
-423.668 646.616 516.026
-464.099 644.42 519.018
-399.633 630.451 539.176
-478.879 603.834 418.009
-464.247 588.705 462.42
-449.873 630.88 454.142
-403.144 622.03 477.709
-419.656 609.074 595.934
-511.544 578.091 442.279
-504.027 589.451 552.665
-455.559 649.992 582.76
-523.396 595.885 595.045
-425.309 636.858 547.297
-404.029 632.779 495.23
-382.847 617.42 522.209
-497.637 607.967 644.019
-388.038 604.027 512.261
-547.037 602.029 589.52
-473.296 592.247 569.121
-404.8 577.992 481.403
-531.923 597.226 603.916
-528.357 595.126 576.002
-448.625 637.168 577.052
-445.058 626.405 615.432
-428.63 628.121 601.094
-466.203 587.92 585.269
-434.823 594.729 556.19
-502.423 575.199 421.824
-538.216 599.701 581.13
-415.527 571.267 487.734
-450.972 641.274 578.672
-491.088 580.439 414.805
-471.539 636.213 616.324
-466.651 632.711 616.328
-466.804 608.049 629.769
-425.29 632.904 535.896
-480.488 594.46 560.327
-432.377 650.429 530.521
-523.555 587.197 604.23
-441.651 631.294 584.78
-447.878 644.206 571.032
-488.22 595.179 551.74
-476.96 638.946 461.325
-479.253 576.97 427.096
-477.948 640.723 520.675
-480.334 643.713 483.881
-485.781 596.949 510.871
-394.423 616.968 501.225
-500.914 635.888 597.354
-525.09 586.296 582.382
-482.362 588.535 496.757
-476.303 643.698 519.569
-463.032 655.444 580.349
-483.772 626.541 620.547
-416.194 592.901 573.17
-393.799 622.615 498.212
-429.245 570.608 468.113
-432.917 639.089 477.467
-439.613 641.967 477.487
-396.825 583.098 530.87
-401.141 577.511 490.621
-503.39 636.281 611.891
-408.775 602.217 552.624
-396.704 589.456 542.147
-397.695 588.729 545.401
-482.653 603.37 525.826
-401.41 630.362 496.895
-409.176 632.514 520.852
-487.695 598.104 602.307
-518.876 595.218 575.474
-392.252 586.017 519.555
-455.758 583.761 458.354
-435.879 624.784 578.464
-428.396 640.786 492.999
-452.728 636.552 611.487
-422.199 609.029 579.337
-506.133 640.611 586.766
-422.576 633.339 485.886
-451.73 639.2 605.105
-425.539 606.491 601.148
-492.685 606.251 529.994
-409.323 600.683 495.81
-463.017 583.049 599.424
-538.174 604.795 608.216
-524.491 614.605 621.467
-436.124 594.738 600.01
-434.035 637.532 553.419
-460.464 641.895 503.098
-489.095 582.746 584.635
-407.836 583.863 542.286
-410.764 586.4 463.03
-513.578 598.504 600.464
-430.875 599.988 601.366
-488.947 613.261 641.499
-401.086 580.208 512.977
-441.359 593.606 558.745
-417.222 626.43 578.032
-486.225 574.815 454.278
-433.706 597.602 605.955
-442.365 636.537 602.378
-445.686 583.037 498.259
-447.977 586.657 501.376
-424.88 633.472 471.654
-482.926 595.611 550.988
-430.637 622.152 609.079
-405.757 621.443 564.409
-404.847 587.486 535.99
-443.593 592.222 543.255
-461.366 608.838 606.695
-453.497 639.761 505.476
-431.117 643.017 560.603
-459.031 641.505 530.4
-404.9 600.58 531.022
-494.203 616.004 639.847
-404.393 605.11 574.993
-470.324 584.178 504.751
-443.364 640.878 518.743
-466.763 595.629 457.104
-448.699 585.258 479.818
-420.299 595.509 583.562
-487.045 583.61 600.993
-428.982 603.692 605.377
-427.193 588.48 573.187
-390.445 626.933 537.658
-517.642 594.063 597.384
-442.327 647.112 526.155
-505.373 589.02 397.918
-459.096 589.2 610.954
-485.557 606.469 546.903
-509.814 632.852 602.222
-497.861 584.043 439.884
-426.321 632.871 470.777
-406.403 586.444 552.721
-415.184 576.142 465.995
-426.369 595.649 446.563
-466.743 629.801 619.631
-403.734 604.042 516.861
-442.037 580.75 471.373
-477.089 649.295 593.604
-449.376 626.681 612.887
-388.205 603.827 546.668
-468.278 623.487 436.543
-484.646 632.097 624.806
-435.788 585.284 550.128
-527.955 617.668 619.827
-415.631 637.731 487
-523.92 587.573 591.057
-434.453 641.883 481.24
-468.058 578.097 451.307
-507.277 578.112 402.606
-487.929 593.63 604.189
-432.799 614.856 596.441
-431.249 585.845 523.855
-441.23 590.104 449.846
-492.696 607.065 544.161
-445.103 588.359 554.189
-481.345 639.069 464.368
-437.299 623.091 446.811
-476.367 589.675 510.591
-530.28 591.232 593.377
-453.238 646.388 552.297
-499.372 581.996 581.348
-440.251 571.971 472.502
-408.386 589.193 557.277
-468.006 608.981 631.258
-413.058 633.893 518.121
-436.766 587.759 548.139
-525.317 597.5 579.863
-400.21 630.608 539.318
-461.392 589.082 558.536
-398.274 597.728 557.067
-408.115 639.808 505.366
-444.995 606.475 599.07
-464.26 603.656 586.79
-429.919 579.356 529.408
-434.684 625.329 610.907
-485.117 627.108 632.343
-422.811 585.902 457.766
-481.391 604.614 638.231
-538.99 591.537 588.747
-396.43 614.634 533.452
-447.095 578.021 467.999
-412.891 595.038 544.887
-444.915 630.149 456.727
-468.816 600.996 631.847
-509.272 580.332 442.715
-541.249 592.546 587.546
-471.045 615.133 631.386
-411.975 632.606 542.311
-517.193 607.42 649.833
-510.24 612.955 633.029
-434.472 620.686 589.712
-412.231 612.853 585.21
-415.575 606.613 474.825
-436.603 645.249 489.53
-536.494 595.468 603.313
-468.881 597.12 456.77
-414.235 575.697 487.41
-439.34 579.394 486.429
-435.131 651.508 533.241
-479.078 591.391 626.133
-504.536 621.41 626.801
-424.297 581.839 513.323
-537.594 588.864 583.371
-441.92 578.31 473.001
-444.433 588.46 448.138
-395.902 627.048 523.974
-439.11 641.212 480.501
-396.416 617.401 481.344
-436.367 646.374 503.885
-474.329 594.264 565.809
-407.735 638.717 517.597
-418.195 643.546 531.676
-467.786 593.497 460.63
-490.028 582.452 609.274
-456.842 650.576 544.885
-450.394 593.898 581.436
-384.002 611.636 530.237
-430.695 631.067 462.458
-473.577 623.482 619.502
-403.691 633.087 537.593
-479.005 604.109 530.319
-437.547 647.977 557.742
-449.592 592.871 605.374
-467.995 636.83 507.918
-437.11 582.802 514.463
-427.026 597.248 595.298
-388.139 600.67 530.824
-429.111 612.991 607.691
-484.374 587.296 622.367
-483.707 645.908 490.021
-515.452 635.866 595.547
-454.906 589.314 555.692
-423.04 625.377 465.771
-406.076 579.057 533.099
-443.584 644.067 490.118
-403.406 616.131 474.381
-516.467 588.96 577.87
-513.191 611.14 628.222
-444.205 643.966 477.5
-437.334 592.846 545.274
-396.424 616.844 503.469
-418.471 631.765 572.995
-414.712 624.123 584.304
-401.298 633.888 537.924
-452.258 620.698 617.016
-419.894 629.533 539.929
-428.915 578.205 510.933
-407.197 597.62 573.313
-447.793 619.406 610.723
-413.815 593.119 503.183
-476.723 651.094 590.194
-388.1 622.208 512.89
-399.827 617.242 553.093
-491.719 594.164 501.221
-394.504 627.961 528.46
-447.55 581.887 501.039
-411.196 576.218 517.245
-513.628 588.211 622.835
-489.243 602.947 618.335
-384.47 612.039 526.502
-442.804 639.013 478.654
-402.11 618.789 562.886
-507.571 582.903 599.302
-460.788 637.573 612.734
-471.832 582.798 490.983
-397.455 618.716 534.397
-435.98 603.651 610.641
-461.531 589.455 522.121
-542.366 595.156 586.856
-468.968 628.217 622.508
-394.948 624.043 545.786
-509.125 583.942 439.299
-385.821 613.935 529.823
-390.277 625.477 509.605
-514.557 590.287 629.38
-392.874 597.794 549.177
-489.609 608.545 410.356
-411.538 602.691 579.599
-495.7 575.357 432.947
-520.707 624.361 618.121
-441.421 621.434 439.723
-430.649 594.246 593.025
-467.792 648.656 596.787
-441.818 630.975 581.989
-389.435 603.772 536.34
-414.206 595.071 500.035
-431.153 633.666 604.004
-440.128 633.057 610.917
-504.347 593.148 433.33
-482.149 638.928 488.588
-474.947 597.211 542.367
-421.65 617.038 450.061
-395.918 626.963 511.009
-431.955 602.569 440.432
-510.573 591.634 631.983
-418.9 588.04 559.64
-483.352 642.866 600.138
-467.662 595.265 591.717
-445.379 591.98 570.178
-397.772 580.862 500.484
-401.169 586.153 545.131
-424.525 626.895 558.315
-403.853 627.983 495.263
-413.456 583.211 474.468
-506.905 593.076 434.217
-462.751 644.114 535.489
-477.278 581.067 587.396
-413.263 621.498 476.139
-417.374 572.15 490.984
-411.901 627.363 479.251
-440.419 584.139 458.137
-409.404 602.495 535.121
-418.788 639.278 486.659
-423.691 638.081 494.4
-451.376 610.945 605.544
-427.846 623.87 455.459
-406.333 606.864 465.73
-431.585 615.255 599.555
-452.73 598.58 617.805
-455.487 590.372 551.972
-431.559 584.872 548.499
-464.341 637.761 609.944
-426.384 567.815 461.911
-453.388 585.406 583.389
-404.318 578.146 523.699
-455.153 641.736 510.455
-501.791 581.032 406.495
-413.306 614.297 558.13
-424.381 598.839 594.252
-480.446 581.812 581.113
-507.325 581.608 596.401
-398.921 629.547 508.01
-502.627 567.425 427.368
-420.639 641.057 541.522
-466.186 652.77 588.885
-397.095 628.233 502.004
-476.154 587.615 509.67
-415.961 598.877 472.528
-407.62 583.075 539.663
-434.316 629.513 606.646
-418.952 579.263 503.732
-442.755 589.384 594.668
-442.188 582.707 460.676
-448.347 643.245 509.736
-414.11 625.333 481.635
-396.741 588.939 539.188
-434.448 581.113 487.307
-524.33 594.2 625.442
-387.085 627.471 518.97
-489.348 597.137 600.88
-466.108 588.047 560.034
-389.315 622.375 513.323
-394.986 593.122 498.668
-446.883 638.245 601.763
-479.578 579.307 451.047
-528.838 601.635 620.569
-511.441 581.86 399.199
-522.514 624.745 618.187
-399.25 579.151 499.88
-521.639 622.5 614.614
-445.9 579.293 475.453
-498.946 598.902 589.716
-400.283 577.48 498.984
-397.46 632.65 510.562
-469.842 625.538 625.704
-394.833 589.866 507.115
-450.262 596.683 611.008
-404.295 635.844 520.259
-501.616 638.604 592.361
-484.612 597.879 635.3
-404.663 628.089 532.532
-462.866 647.14 534.571
-474.873 638.514 515.585
-399.793 594.991 553.894
-413.383 626.562 470.008
-431.303 602.583 445.339
-399.89 616.631 561.665
-440.51 640.317 525.12
-433.4 601.337 609.053
-495.108 605.105 531.193
-411.874 576.566 487.141
-417.801 615.103 590.117
-450.435 585.985 518.45
-395.393 611.812 498.671
-414.35 629.576 474.118
-458.017 593.826 615.806
-412.767 620.722 553.744
-408.652 572.679 490.813
-452.936 642.959 507.712
-396.378 624.427 524.441
-414.925 639.288 528.939
-461.178 645.714 541.399
-421.481 619.74 603.753
-434.743 604.777 441.496
-428.962 583.346 508.554
-387.768 589.486 522.662
-509.715 596.404 566.349
-448.992 636.102 596.683
-507.44 589.567 561.541
-428.418 596.494 579.907
-540.623 593.977 576.746
-468.741 593.043 462.313
-486.5 611.494 448.932
-485.015 584.768 583.168
-409.065 581.564 474.788
-418.856 588.134 543.993
-517.824 596.384 616.36
-521.276 593.972 602.69
-475.141 610.422 620.067
-452.183 638.338 497.82
-482.258 589.062 571.792
-450.191 585.287 511.324
-472.017 642.029 517.013
-409.76 624.121 471.401
-469.832 590.628 557.358
-513.258 624.776 620.875
-441.254 582.649 471.551
-491.505 585.032 560.924
-466.763 581.799 456.583
-440.879 598.298 590.419
-412.232 633.154 485.904
-400.284 612.054 566.886
-386.332 625.055 516.863
-497.623 580.31 590.915
-410.38 641.551 514.798
-402.381 593.169 529.575
-479.362 586.537 492.988
-431.326 634.393 471.78
-413.385 623.275 461.351
-486.915 581.706 593.634
-434.783 641.649 579.782
-405.178 625.677 476.372
-476.003 580.188 590.878
-417.792 593.382 573.664
-411.591 579.528 509.628
-431.345 609.466 611.1
-432.741 584.734 544.247
-404.054 619.263 493.442
-527.565 595.375 620.272
-473.336 581.997 489.236
-418.57 579.871 514.055
-425.094 598.701 600.686
-465.091 589.111 509.562
-450.613 626.744 437.981
-422.558 638.65 494.682
-426.208 589.947 558.803
-441.671 640.51 524.54
-496.909 571.704 425.035
-442.199 637.117 572.703
-515.86 629.355 611.287
-458.52 625.023 448.982
-464.398 580.738 450.316
-434.008 595.961 604.796
-439.363 581.551 458.533
-454.831 591.607 545.647
-482.008 574.691 426.08
-439.939 626.824 591.011
-502.939 582.898 569.884
-388.34 590.658 530.633
-444.165 585.263 514.987
-483.06 608.596 540.504
-452.12 644.06 582.282
-430.225 631.295 465.934
-431.39 646.798 525.487
-435.318 639.083 499.153
-537.267 596.571 600.84
-516.763 592.297 555.909
-512.248 587.891 608.756
-439.893 600.449 445.358
-482.752 600.49 551.494
-429.172 598.161 580.712
-387.065 616.264 501.783
-400.396 604.991 498.402
-489.577 590.087 438.583
-446.713 630.389 449.627
-464.411 603.843 590.332
-474.609 641.755 609.684
-477.502 598.681 529.35
-439.718 584.524 510.212
-425.911 633.948 588.139
-494.336 599.638 602.371
-388.903 614.099 544.668
-423.041 642.475 540.526
-403.331 623.549 480.767
-501.669 587.933 567.905
-423.871 609.227 602.227
-415.439 592.146 462.234
-412.165 638.606 492.992
-490.191 607.932 530.153
-429.086 632.529 466.344
-473.733 598.047 604.106
-421.187 589.373 562.061
-435.739 633.064 602.483
-424.342 582.264 456.658
-497.482 614.687 645.006
-404.091 610.471 549.668
-481.798 578.391 432.478
-466.317 586.388 450.591
-437.475 596.609 444.977
-513.931 594.761 590.567
-533.859 596.672 603.961
-508.356 589.126 631.713
-444.417 587.923 548.536
-417.244 627.767 477.767
-423.579 645.136 521.341
-493.551 573.772 428.126
-433.83 632.583 465.606
-464.419 633.999 462.434
-389.687 614.101 495.752
-409.709 624.836 474.007
-413.148 622.686 485.68
-512.645 612.863 644.28
-436.726 591.465 570.478
-422.605 635.606 485.383
-525.824 588.067 595.882
-408.713 612 462.434
-488.858 601.135 612.952
-420.181 606.418 569.097
-406.863 575.36 510.867
-451.92 651.342 564.157
-427.717 585.449 544.094
-414.808 633.452 556.884
-447.089 646.494 567.393
-407.176 614.225 482.561
-408.489 634.788 539.93
-479.92 593.87 565.817
-437.782 572.242 457.562
-397.369 617.437 555.028
-494.771 631.8 616.119
-519.16 596.736 628.114
-468.502 586.928 497.718
-409.145 580.649 498.469
-390.341 599.762 552.424
-443.911 639.175 483.884
-436.012 585.241 539.891
-411.384 625.528 543.602
-462.752 591.873 555.932
-407.672 597.717 513.707
-413.039 600.443 491.723
-426.08 647.213 518.238
-422.77 580.931 520.319
-439.856 601.467 443.538
-436.893 602.846 611.469
-488.918 602.467 639.732
-448.968 612.881 612.532
-453.263 585.583 486.867
-487.069 599.898 442.816
-442.431 641.005 475.354
-443.637 641.531 490.739
-453.683 615.991 612.9
-443.482 587.156 521.521
-432.882 633.205 561.557
-452.821 591.377 574.96
-397.492 597.783 556.703
-441.024 636.794 603.533
-454.96 645.938 575.333
-505.657 579.182 441.992
-405.638 607.632 481.157
-400.05 590.698 531.272
-401.912 619.599 543.81
-450.463 645.402 526.265
-487.916 612.792 460.206
-467.923 586.887 589.271
-437.078 605.431 593.963
-455.944 649.385 566.039
-434.084 640.423 548.468
-472.174 571.762 456.109
-478.409 598.643 552.096
-477.241 595.94 422.11
-468.841 603.155 603.693
-504.165 583.326 441.568
-498.054 593.451 405.894
-436.76 641.563 528.813
-413.525 578.374 532.012
-413.954 620.878 484.015
-417.575 626.19 480.968
-471.08 584.199 603.087
-518.578 587.989 585.272
-470.413 590.969 459.446
-470.867 592.654 463.009
-418.758 624.937 460.434
-461.409 591.735 581.188
-476.63 602.731 636.484
-418.861 640.771 535.495
-392.645 610.786 552.34
-438.179 647.515 559.613
-492.561 581.382 602.879
-408.897 586.437 536.618
-484.751 587.215 441.331
-501.915 586.589 559.426
-471.621 580.3 577.113
-397.137 604.574 504.792
-391.296 626.066 533.891
-430.281 580.795 512.005
-413.767 606.879 584.439
-480.629 586.152 491.504
-406.942 620.325 551.383
-445.154 586.939 465.925
-512.524 614.761 647.842
-412.062 626.144 467.688
-471.746 584.731 491.419
-404.417 617.368 570.523
-433.284 640.937 536.451
-395.731 600.053 560.319
-502.253 636.605 595.603
-460.39 606.689 610.57
-497.031 630.829 606.916
-447.981 639.083 482.327
-484.975 630.553 629.527
-479.493 640.384 461.376
-488.698 598.887 515.977
-436.244 625.904 611.826
-431.089 629.029 606.706
-392.704 585.585 520.827
-410.354 608.947 478.282
-505.948 591.812 565.325
-425.707 578.733 505.254
-409.806 635.9 498.574
-452.641 643.012 513.642
-518.783 588.013 572.946
-465.808 592.528 578.715
-430.958 615.854 589.627
-448.284 640.806 494.477
-465.337 647.768 597.331
-404.272 638.697 515.285
-405.057 621.504 493.256
-512.943 595.789 554.893
-459.137 608.387 627.702
-455.222 622.624 621.5
-447.578 590.509 545.87
-514.423 593.525 574.032
-437.219 648.061 526.526
-454.941 587.395 564.763
-444.818 641.544 506.01
-539.869 590.834 582.07
-484.343 591.708 609.204
-466.044 605.081 608.292
-515.794 597.61 613.788
-516.811 590.865 562.414
-424.228 629.527 470.198
-417.463 607.552 459.738
-423.173 629.863 549.911
-487.456 608.003 545.65
-473.526 593.467 558.087
-456.886 647.019 538.971
-460.921 587.763 565.843
-400.404 578.615 494.443
-524.694 600.815 586.118
-449.348 639.27 513.756
-407.928 584.971 499.183
-420.143 632.607 530.424
-492.723 603.019 547.687
-444.304 641.444 485.778
-483.872 623.051 623.704
-405.405 618.092 491.475
-428.115 575.157 467.989
-405.502 594.616 475.878
-392.668 627.491 537.1
-502.289 598.526 643.331
-453.816 649.307 564.524
-414.378 621.028 585.354
-443.12 640.634 509.568
-516.599 627.246 615.095
-408.076 602.156 497.648
-472.472 595.082 615.642
-411.298 619.517 585.36
-483.772 587.472 589.021
-426.289 640.847 516.019
-433.648 638.11 557.935
-396.281 612.617 531.301
-422.256 615.077 565.65
-462.259 641.363 528.511
-487.928 580.909 575.708
-445.859 647.263 522.548
-423.592 638.631 559.206
-400.191 613.859 569.43
-424.518 640.39 543.649
-448.011 626.368 450.147
-479.301 632.405 625.032
-529.836 616.073 617.769
-445.578 584.404 453.532
-499.155 590.501 570.724
-404.392 630.316 550.462
-530.775 594.061 610.586
-486.539 587.437 571.183
-406.373 604.339 577.854
-454.123 650.258 581.023
-456.622 619.128 620.747
-487.009 615.853 462.837
-405.577 586.533 536.688
-431.108 613.01 610.752
-396.705 620.624 535.469
-490.729 633.175 609.483
-430.646 585.638 512.743
-419.828 624.636 489.568
-468.642 587.76 592.284
-448.473 591.02 531.418
-453.072 593.735 565.199
-411.53 599.243 576.364
-485.645 582.998 420.498
-475.308 639.469 489.488
-460.01 585.23 601.489
-402.909 593.052 554.634
-388.371 592.15 529.254
-385.367 611.947 528.157
-387.473 608.311 524.068
-425.752 620.631 605.824
-447.585 639.398 516.016
-402.501 591.338 554.867
-406.054 580.262 472.454
-397.169 603.277 491.807
-454.106 630.772 449.55
-414.307 626.219 489.015
-388.312 603.151 507.325
-533.807 598.882 596.259
-441.771 642.709 477.741
-463.457 655.244 544.993
-474.645 585.045 501.544
-437.231 641.41 536.445
-431.457 618.932 611.193
-429.095 637.307 530.553
-486.987 597.778 549.546
-511.952 621.431 622.118
-482.722 593.624 508.382
-498.79 603.373 623.604
-432.031 631.242 462.807
-401.359 636.93 510.58
-447.682 636.974 585.518
-422.589 630.443 465.121
-417.983 624.34 489.862
-450.319 638.725 494.239
-442.425 644.416 556.491
-405.705 631.48 498.818
-452.359 606.99 601.253
-482.866 579.113 448.947
-422.52 601.698 597.354
-409.677 585.579 523.855
-425.009 590.87 562.96
-398.04 628.166 541.282
-453.964 591.661 531.217
-525.927 587.876 573.635
-443.612 587.981 551.301
-414.453 623.099 472.002
-527.947 595.01 597.872
-504.814 598.072 642.02
-466.267 595.171 580.022
-492.81 580.219 444.281
-522.582 625.415 614.259
-458.569 585.723 510.445
-410.695 581.053 492.517
-399.568 581.966 510.447
-517.728 603.792 652.077
-406.468 584.088 534.129
-412.431 582.47 473.8
-443.439 593.947 604.566
-485.762 583.163 598.198
-512.828 590.721 589.439
-510.391 587.943 617.198
-442.171 643.277 482.507
-521.6 594.514 582.523
-418.523 640.253 525.128
-491.887 585.534 413.564
-406.774 592.797 469.795
-446.386 586.682 463.014
-451.948 583.533 507.44
-388.651 610.988 543.392
-484.645 587.696 588.01
-469.919 629.522 615.666
-489.701 584.335 415.236
-466.484 592.473 551.932
-428.058 597.633 589.425
-504.244 632.596 597.466
-489.018 596.283 439.931
-517.289 604.142 648.92
-433.312 591.053 590.419
-493.712 616.369 637.339
-452.608 608.775 623.553
-432.711 638.987 474.075
-455.923 600.768 623.298
-432.181 640.721 487.294
-498.447 640.805 608.536
-432.317 640.116 551.875
-494.287 636.935 612.859
-407.777 587.654 554.538
-439.056 636.766 470.964
-435.773 582.44 460.107
-456.399 647.531 583.253
-440.45 641.128 519.909
-523.793 598.07 584.336
-421.293 630.183 588.181
-428.131 640.399 509.484
-459.124 654.491 576.779
-404.571 581.525 471.354
-512.057 610.927 656.372
-424.225 646.69 519.343
-499.681 615.559 532.543
-470.416 585.092 584.878
-420.457 636.827 482.457
-496.16 611.577 536.908
-525.753 622.12 618.517
-497.183 637.523 595.66
-543.633 596.643 582.978
-414.551 585.26 539.816
-517.461 593.734 570.333
-452.22 592.809 548.726
-492.957 609.793 624.749
-448.193 650.814 567.514
-390.866 600.701 555.78
-506.507 616.836 650.256
-503.361 615.955 528.096
-393.313 627.302 510.01
-476.933 617.456 633.483
-453.776 639.869 496.911
-404.261 626.133 549.434
-407.298 580.127 516.714
-455.585 587.168 447.985
-473.946 641.009 608.348
-413.436 580.649 468.679
-422.428 593.125 586.906
-427.415 620.812 607.065
-412.42 587.75 483.979
-478.277 577.052 453.659
-511.137 629.316 614.357
-470.327 610.325 635.151
-437.719 596.029 605.777
-449.338 621.892 613.95
-443.895 638.173 476.708
-404.997 597.122 478.036
-435.5 593.574 551.685
-432.35 580.941 513.827
-440.73 589.521 541.173
-416.103 601.395 480.427
-492.007 611.697 439.773
-412.971 601.888 493.672
-395.33 617.447 532.499
-402.602 616.161 570.649
-387.036 610.291 528.117
-487.764 581.547 577.005
-456.129 645.109 546.351
-497.648 583.525 441.083
-417.68 637.737 510.951
-449.748 644.808 553.158
-454.012 654.486 556.63
-388.159 628.641 522.338
-533.852 593.627 568.726
-461.394 620.073 618.825
-505.033 574.252 405.596
-402.129 634.943 519.339
-530.129 589.243 587.036
-417.32 641.866 497.521
-390.293 605.505 509.659
-398.555 595.214 540.5
-414.046 630.877 562.693
-524.06 593.446 622.044
-404.782 631.057 493.465
-460.264 581.241 440.321
-406.384 613.167 554.752
-465.466 624.996 438.525
-434.459 638.648 515.45
-416.259 597.621 488.976
-429.361 630.668 603.684
-397.659 629.276 527.853
-525.102 594.923 574.047
-437.377 594.324 557.31
-504.254 586.823 401.79
-477.242 642.142 606.242
-468.862 644.628 527.613
-404.157 623.962 473.019
-517.209 612.062 648.199
-502.461 637.863 594.125
-414.056 588.884 469.54
-468.003 592.394 596.211
-399.319 618.56 536.888
-400.6 620.628 480.377
-514.105 589.049 625.534
-492.121 631.608 618.501
-445.238 625.54 442.694
-445.262 586.017 527.755
-490.073 582.716 444.67
-460.678 637.139 605.449
-412.815 571.948 488.354
-425.461 634.401 483.298
-434.303 640.786 544.814
-494.064 599.186 405.112
-446.232 581.299 484.595
-414.391 639.735 526.425
-471.938 586.644 478.397
-468.134 640.976 506.271
-399.047 626.931 494.55
-469.047 614.118 632.815
-417.311 616.832 561.663
-515.726 592.126 552.708
-474.85 643.089 604.86
-436.668 648.424 509.405
-509.736 614.832 631.338
-414.95 633.629 518.342
-513.051 642.977 591.751
-456.413 651.639 547.444
-507.738 630.322 617.606
-391.124 594.665 510.265
-479.131 589.68 576.243
-431.707 585.199 567.452
-476.341 640.012 607.121
-430.577 591.457 565.516
-466.819 585.974 503.478
-440.949 631.41 465.52
-405.592 600.233 575.573
-415.829 639.761 536.072
-496.91 587.528 626.373
-415.455 625.89 479.731
-430.792 646.954 506.71
-443.744 643.208 563.483
-490.889 610.285 406.263
-410.131 626.841 472.927
-453.509 592.209 565.947
-516.332 611.999 637.39
-472.347 591.996 566.501
-423.286 640.092 523.987
-401.797 631.767 502.6
-417.423 575.921 509.314
-507.6 602.757 547.502
-410.576 578.448 523.423
-394.185 612.501 516.078
-463.056 591.946 514.694
-421.036 623.34 599.149
-466.535 602.124 591.841
-511.994 578.08 442.919
-393.05 613.026 544.613
-396.748 629.564 541.203
-392.772 604.184 559.551
-529.12 616.097 615.169
-390.565 610.578 512.063
-397.404 615.055 499.126
-440.557 649.144 527.953
-424.62 582.033 558.357
-399.27 579.523 489.082
-402.084 629.294 492.179
-428.982 628.107 465.828
-445.562 639.112 483.343
-443.823 585.144 497.309
-431.847 640.286 577.86
-492.147 598.364 601.786
-411.388 626.853 566.181
-393.859 611.882 556.43
-419.813 584.509 555.506
-477.378 642.922 519.226
-448.017 591.788 533.792
-404.21 581.829 472.792
-406.546 576.954 497.144
-440.464 586.883 542.039
-416.296 580.475 529.515
-428.639 637.963 475.798
-452.347 626.747 452.131
-479.006 571.746 454.64
-428.756 632.672 467.891
-413.857 589.529 540.125
-513.074 593.072 567.603
-451.377 645.857 514.333
-428.499 573.078 471.925
-518.64 595.846 632.751
-421.821 584.096 560.965
-420.656 633.547 569.987
-459.035 644.322 537.747
-461.292 636.225 506.606
-449.02 639.396 472.356
-407.307 600.964 498.845
-416.065 631.777 568.663
-493.062 614.329 642.082
-407.375 631.676 489.482
-461.967 640.777 529.768
-430.553 631.607 461.561
-444.16 642.778 546.681
-440.294 594.135 550.841
-524.591 600.348 587.452
-445.273 640.354 526.648
-430.167 639.595 484.464
-491.115 607.551 405.627
-469.54 591.856 509.148
-434.858 638.957 478.74
-490.745 639.613 607.058
-474.168 584.058 601.697
-438.421 620.985 441.582
-429.901 578.454 507.292
-487.203 594.251 555.781
-446.83 640.418 517.839
-383.197 622.737 519.085
-460.35 584.027 507.059
-498.785 609.237 628.695
-473.922 587.451 478.551
-519.185 591.98 611.708
-529.993 598.356 574.241
-389.186 616.549 517.774
-428.79 579.771 518.252
-466.785 600.026 536.489
-456.5 633.284 608.971
-440.285 585.697 455.581
-501.75 586.512 622.397
-474.512 583.983 590.168
-480.32 595.433 509.45
-406.086 616.443 575.148
-448.621 644.33 593.907
-449.758 642.912 533.967
-394.581 625.188 502.156
-441.436 586.445 588.262
-484.441 602.942 443.618
-494.082 608.21 645.561
-416.523 625.513 481.752
-519.295 612.787 624.108
-466.3 590.073 502.368
-434.728 620.809 612.871
-481.553 590.297 568.032
-433.985 613.076 612.897
-448.377 635.557 464.634
-395.876 599.89 492.783
-429.128 624.823 456.844
-522.545 594.152 601.296
-494.295 599.019 600.752
-481.055 595.838 551.265
-475.583 594.718 609.799
-459.481 599.706 623.645
-406.363 628.345 550.521
-440.013 640.809 597.228
-421.958 575.513 496.63
-493.039 591.224 437.482
-430.528 592.313 441.411
-471.386 587.874 480.701
-489.469 585.833 584.58
-508.931 612.507 631.871
-404.102 620.785 548.627
-487.936 609.943 627.546
-396.852 604.668 500.665
-414.454 589.939 481.844
-435.296 649.433 525.977
-479.222 637.751 465.952
-402.013 580.872 529.538
-462.72 632.673 449.031
-488.58 585.603 569.64
-518.048 600.184 644.492
-504.305 598.194 580.217
-446.792 591.92 605.851
-415.022 605.672 471.123
-495.071 599.402 598.746
-412.151 594.253 507.724
-448.479 609.984 604.152
-478.012 641.393 608.885
-395.556 609.542 563.881
-438.908 579.295 479.041
-502.513 584.096 438.893
-432.554 583.884 551.716
-410.496 626.082 534.597
-475.049 603.106 533.047
-419.97 573.301 463.368
-478.105 649.883 590.042
-476.483 583.107 601.25
-481.47 606.193 417.992
-487.844 598.625 636.172
-399.952 591.137 483.904
-419.457 636.151 519.747
-406.069 604.422 483.978
-485.915 584.324 559.558
-438.146 586.07 552.918
-465.208 603.958 629.885
-412.202 599.215 555.191
-403.348 584.286 543.987
-445.156 588.851 505.751
-459.364 585.497 597.882
-478.673 592.602 628.771
-503.839 599.105 588.439
-402.207 623.848 496.147
-534.186 594.529 602.412
-493.645 593.698 436.23
-480.977 602.655 540.754
-413.957 573.779 486.675
-396.609 614.312 524.65
-517.827 620.872 624.252
-446.471 646.671 560.316
-405.146 594.105 520.761
-429.71 648.933 533.915
-497.747 576.112 425.889
-443.945 626.22 448.653
-407.344 582.651 532.354
-389.903 625.963 535.024
-505.676 568.633 422.656
-441.715 641.753 538.69
-499.785 598.195 639.094
-501.412 601.107 611.859
-427.088 580.868 550.213
-446.232 641.837 471.342
-392.007 619.236 498.997
-516.708 588.925 619.154
-410.022 600.721 576.39
-416.179 620.35 466.166
-463.482 656.071 546.416
-457.892 588.018 440.058
-393.252 617.17 545.212
-454.274 595.892 532.602
-537.856 604.368 609.677
-473.275 640.784 611.784
-447.257 621.842 618.532
-417.086 635.054 481.259
-412.577 605.649 481.546
-477.712 585.84 603.691
-399.89 614.064 565.967
-406.677 613.596 481.881
-427.266 623.37 606.256
-429.203 588.016 548.779
-399.684 584.653 496.815
-454.415 596.919 532.053
-504.764 583.963 612.808
-464.22 595.353 541.876
-471.409 583.203 572.658
-464.825 586.932 508.876
-455.177 647.815 541.235
-491.582 576.382 415.595
-446.2 634.01 597.906
-448.585 637.478 605.622
-402.472 605.077 487.47
-396.007 589.974 487.194
-497.672 635.065 600.419
-508.246 637.859 591.515
-383.353 623.544 520.915
-441.861 587.591 557.136
-470.798 602.781 533.254
-488.603 575.772 437.947
-459.313 645.788 521.262
-396.431 613.834 499.747
-415.923 627.51 545.583
-507.225 584.903 441.619
-512.938 597.844 575.827
-504.499 614.144 650.485
-462.438 597.929 540.244
-460.378 596.629 531.524
-402.879 619.937 477.225
-512.795 589.377 571.964
-470.347 592.511 471.148
-436.815 587.392 583.286
-512.591 588.868 602.66
-409.852 625.667 560.808
-517.667 635.769 605.308
-409.786 586.295 505.298
-466.548 592.936 617.618
-415.474 627.026 568.265
-525.636 625.562 608.402
-470.526 586.378 604.369
-493.127 587.588 627.354
-460.365 649.937 585.435
-429.228 642.944 560.413
-434.748 600.789 443.732
-401.881 621.499 545.235
-458.25 595.783 617.443
-405.74 633.995 531.158
-393.981 618.041 493.714
-502.333 604.988 547.678
-499.461 585.334 559.619
-415.278 625.706 580.737
-439.377 646.11 561.445
-544.348 598.78 591.412
-421.622 586.476 543.547
-474.219 598.577 532.497
-442.936 594.334 606.857
-461.182 593.845 615.518
-438.232 587.983 569.134
-523.575 589.047 603.468
-417.414 634.805 478.573
-434.667 642.217 524.527
-442.569 606.791 618.222
-523.871 603.941 638.476
-429.251 622.249 452.558
-482.519 591.633 628.775
-414.77 585.706 491.942
-432.186 593.795 596.846
-440.122 583.089 481.215
-419.98 586.712 488.774
-415.273 620.86 591.688
-386.582 612.417 534.562
-473.551 591.763 560.931
-498.548 605.092 595.869
-507.205 601.834 583.176
-415.635 619.37 589.733
-467.761 638.48 609.292
-440.031 621.285 589.391
-456.025 644.533 529.777
-508.436 633.902 596.619
-508.319 605.474 597.18
-439.781 633.691 605.101
-489.246 611.191 538.282
-469.227 584.758 569.377
-413.883 574.8 510.667
-402.535 575.217 494.931
-448.64 640.209 594.17
-401.488 595.527 531.777
-515.34 616.698 625.642
-420.238 645.448 505.321
-502.189 631.447 605.717
-483.422 576.912 427.44
-435.415 641.427 542.877
-396.105 618.237 559.654
-431.877 589.064 580.093
-416.402 600.585 460.519
-474.385 638.296 491.851
-423.904 619.89 449.214
-425.968 631.542 467.257
-435.841 584.713 531.112
-480.454 585.24 419.654
-410.741 579.388 512.653
-467.015 601.669 598.341
-426.214 620.65 451.148
-442.066 605.989 618.191
-504.231 632.739 599.59
-442.897 641.937 596.889
-416.363 606.847 457.45
-446.053 605.27 599.551
-423.864 632.604 536.654
-411.293 638.727 536.523
-483.642 638.374 507.586
-481.306 588.814 608.029
-407.811 641.529 505.7
-430.534 648.668 530.853
-425.258 590.053 446.202
-459.836 589.051 607.055
-423.916 608.816 577.489
-486.813 604.924 544.038
-444.63 589.728 521.863
-424.554 580.349 497.128
-448.663 582.981 468.144
-454.8 655.248 567.527
-436.647 645.808 494.021
-493.665 591.005 630.057
-506.737 592.859 565.982
-504.687 567.653 424.633
-491.871 588.016 557.745
-480.15 645.953 597.344
-458.526 646.213 537.944
-422.211 604.226 571.155
-413.175 614.943 560.293
-401.177 604.157 486.078
-412.779 604.637 538.148
-407.438 583.278 530.969
-509.994 597.154 571.066
-509.608 605.187 617.825
-425.946 594.066 589.664
-485.365 637.666 495.402
-467.085 603.86 597.212
-413.679 595.101 503.809
-386.497 610.883 524.19
-494.513 584.288 622.38
-495.241 588.281 555.213
-481.279 576.009 435.846
-391.877 586.178 533.581
-455.765 592.379 527.042
-437.514 628.929 457.119
-467.965 586.989 601.931
-446.493 634.344 465.211
-448.654 578.787 477.296
-470.896 592.46 465.958
-405.879 590.705 467.076
-385.774 596.607 521.727
-410.741 603.268 459.648
-515.573 597.722 553.891
-457.686 627.449 450.402
-444.466 634.182 462.99
-423.664 629.728 469.14
-443.877 646.018 573.695
-524.113 598.737 626.563
-447.554 640.926 515.688
-426.975 591.061 579.051
-505.527 593.946 553.544
-398.497 584.848 532.322
-434.523 631.428 463.795
-460.668 641.279 511.22
-455.657 618.286 618.38
-496.103 580.409 598.604
-408.969 573.134 483.927
-417.116 610.715 564.569
-505.569 625.116 620.682
-412.122 620.94 488.468
-504.116 576.111 403.589
-448.067 635.304 580.232
-471.867 591.869 601.312
-503.527 589.478 565.78
-474.642 593.589 627.369
-434.947 615.972 603.943
-414.415 604.131 479.17
-453.121 640.23 485.702
-438.998 650.436 540.392
-468.027 586.668 502.751
-403.063 579.651 509.254
-438.035 643.795 567.594
-422.989 639.948 546.822
-491.575 584.068 570.776
-405.042 638.453 506.919
-528.459 595.695 612.95
-430.051 647.461 513.525
-414.046 623.56 474.984
-400.627 615.319 562.976
-437.768 632.889 465.62
-496.367 578.696 425.549
-453.333 587.31 506.37
-417.987 616.111 454.414
-472.651 591.172 571.191
-421.178 635.616 474.694
-477.784 582.965 592.892
-399.486 588.707 546.996
-419.109 642.27 535.076
-455.419 627.193 618.685
-426.548 577.346 506.043
-475.461 583.785 562.58
-430.553 622.625 609.487
-408.111 582.767 480.635
-508.693 602.196 619.306
-406.586 625.963 475.845
-494.603 615.206 637.739
-457.151 585.25 512.129
-382.051 618.974 529.066
-439.142 581.592 453.111
-495.971 573.84 413.99
-422.416 636.517 489.208
-477.664 615.633 625.816
-486.702 641.565 473.795
-389.389 615.072 498.559
-504.981 567.824 424.956
-489.851 598.331 407.318
-399.718 590.3 550.155
-461.097 645.676 530.392
-474.694 640.637 517.494
-431.863 639.234 493.609
-470.973 598.055 630.705
-450.532 645.847 543.07
-407.867 626.56 477.57
-528.667 591.358 567.433
-453.959 642.084 589.439
-437.145 612.753 614.981
-409.679 639.138 503.753
-449.646 587.327 528.487
-423.601 634.478 573.654
-517.633 641.797 592.402
-442.634 599.212 614.694
-478.603 583.094 435.212
-516.492 610.85 650.051
-497.995 579.935 594.959
-511.165 635.255 593.327
-425.392 585.863 544.457
-491.29 608.621 544.157
-416.404 597.784 481.11
-424.637 612.796 606.363
-410.446 636.166 527.122
-391.724 627.927 523.225
-449.601 592.817 531.385
-439.199 606.634 442.361
-401.285 596.272 561.87
-448.795 643.504 599.395
-512.274 602.087 650.053
-435.062 641.11 571.439
-522.674 619.736 622.676
-413.887 596.407 548.78
-518.133 609.189 646.351
-418.653 615.865 562.951
-464.676 594.411 617.106
-432.487 629.339 462.299
-404.897 615.674 471.412
-419.612 626.634 461.609
-477.569 597.787 609.104
-455.209 594.054 554.579
-429.616 622.688 566.889
-485.217 645.742 594.468
-424.184 635.511 549.121
-415.933 587.447 492.24
-429.812 639.379 568.562
-414.801 590.083 493.579
-437.213 605.834 613.048
-497.034 587.307 573.284
-432.384 621.309 583.247
-403.732 632.861 527.993
-478.685 592.552 576.145
-435.624 648.311 507.742
-410.554 615.53 481.756
-512.398 586.044 597.702
-417.024 603.818 459.313
-400.815 581.27 515.735
-484.554 613.442 458.164
-444.358 589.765 541.995
-424.183 585.461 457.671
-415.79 626.577 462.739
-410.684 608.339 459.726
-401.086 609.601 477.755
-408.242 576.969 497.867
-522.903 640.432 594.536
-441.497 592.836 577.306
-463.162 648.209 543.936
-420.603 639.973 484.27
-421.564 626.944 466.5
-434.051 585.193 550.673
-449.552 611.677 622.326
-434.169 640.127 478.519
-500.589 596.705 638.55
-391.543 586.018 530.806
-505.836 577.905 405.736
-489.011 639.922 486.558
-386.358 609.53 526.067
-404.526 611.329 575.411
-492.907 593.731 589.07
-415.101 634.2 493.641
-479.065 613.979 627.206
-436.71 645.328 502.481
-451.054 641.745 504.711
-427.957 616.154 589.899
-493.008 599.796 512.6
-452.811 600.215 621.366
-416.751 604.162 457.362
-456.029 588.271 602.759
-477.123 636.571 508.448
-384.761 618.898 517.809
-434.273 597.322 444.122
-416.545 626.131 483.414
-459.065 653.522 548.05
-481.689 589.258 624.365
-444.636 643.068 543.123
-486.307 607.162 532.382
-425.874 644.138 521.338
-430.253 582.736 552.869
-432.529 622.9 449.783
-502.321 605.762 647.26
-461.738 589.167 574.445
-391.147 597.335 555.158
-459.072 629.842 617.651
-413.674 618.845 481.855
-396.181 589.486 498.568
-506.019 585.993 612.59
-479.02 603.186 539.336
-430.779 580.471 512.376
-480.324 587.337 621.78
-521.68 595.887 590.645
-437.497 649.884 530.364
-402.762 632.781 501.127
-526.225 586.001 580.649
-413.669 616.473 556.385
-507.229 585.308 611.492
-449.551 627.667 442
-420.593 628.357 463.368
-403.684 626.793 553.256
-454.578 634.711 605.817
-477.28 599.781 525.898
-399.529 580.201 485.593
-535.688 605.982 613.401
-520.229 597.64 639.337
-421.412 645.259 517.9
-423.201 633.169 544.049
-439.815 592.368 570.961
-427.194 633.261 590.365
-487.416 581.018 599.355
-413.384 643.902 508.498
-459.479 612.51 627.48
-467.694 642.141 525.134
-464.65 610.429 612.259
-403.664 629.509 496.946
-477.692 640.06 482.978
-413.628 606.021 478.167
-413.497 623.898 579.5
-466.011 576.561 456.334
-408.569 627.272 491.078
-474.63 583.069 565.002
-421.271 581.123 545.42
-463.759 587.391 517.375
-501.475 587.989 437.652
-475.417 586.702 595.427
-450.436 624.331 434.834
-470.779 650.695 590.837
-451.227 650.699 571.606
-464.536 655.886 577.068
-501.346 615.607 642.245
-415.326 637.299 542.75
-397.414 583.613 523.065
-428.979 603.636 603.696
-501.477 581.935 603.086
-471.387 642.504 517.127
-403.526 589.827 538.504
-469.69 585.092 439.14
-424.075 582.141 501.374
-389.249 622.836 506.441
-511.399 613.082 644.677
-406.943 606.044 481.363
-432.9 621.523 612.743
-426.271 591.324 561.754
-414.48 612.64 456.606
-432.23 577.118 455.241
-397.602 622.939 531.322
-410.069 585.783 536.764
-455.871 586.704 522.039
-538.923 605.779 598.025
-425.395 588.529 447.118
-484.172 609.059 472.698
-476.935 640.462 610.86
-458.761 597.561 617.382
-402.736 633.982 521.404
-410.911 632.848 493.618
-487.209 604.813 614.332
-438.806 642.282 519.456
-401.939 588.709 549.394
-446.664 648.17 545.008
-505.037 585.094 555.796
-434.855 579.57 463.085
-393.434 629.701 520.58
-418.946 624.967 466.536
-406.291 582.383 498.088
-430.143 643.59 547.025
-450.648 588.556 480.745
-482.683 584.001 417.18
-416.194 641.524 530.407
-444.421 644.174 555.511
-407.6 599.685 574.05
-431.488 648.275 526.539
-446.42 641.091 504.003
-412.133 621.542 583.558
-429.501 589.159 582.884
-476.394 594.364 553.094
-406.824 632.308 509.849
-431.738 640.24 508.22
-428.111 647.731 506.29
-413.365 623.035 572.4
-432.699 629.748 606.831
-395.134 614.609 502.336
-505.743 597.887 547.393
-408.857 596.575 545.951
-482.361 621.267 635.924
-516.057 593.255 636.137
-467.043 589.248 575.03
-409.546 596.949 570.782
-457.133 652.291 582.145
-454.201 640.825 525.797
-439.426 571.001 471.577
-472.326 597.173 476.181
-457.102 647.939 582.614
-479.1 578.277 435.788
-451.274 596.445 556.238
-467.538 606.892 611.272
-429.523 623.536 609.33
-456.317 652.129 568.114
-399.33 590.456 539.148
-410.597 599.186 547.166
-526.781 615.528 614.956
-499.881 587.803 403.996
-507.69 642.725 599.506
-434.938 639.197 553.331
-479.699 586.407 444.477
-447.997 587.641 569.117
-395.495 611.348 518.793
-412.421 604.789 488.179
-476.014 600.551 544.677
-392.037 593.719 506.043
-532.264 592.682 564.165
-478.27 580.56 432.063
-402.809 614.854 475.455
-384.719 617.47 509.675
-485.913 602.302 549.173
-422.819 582.782 512.097
-437.795 598.413 589.06
-464.233 646.582 524.107
-413.061 631.426 490.369
-425.011 572.117 468.198
-480.046 636.393 494.012
-415.233 590.884 543.09
-448.875 631.847 456.029
-401.962 605.911 490.188
-518.691 600.447 614.005
-469.065 638.443 612.116
-502.089 596.581 583.884
-429.046 594.649 443.605
-485.446 645.374 479.712
-489.66 595.356 594.98
-400.412 587.364 544.054
-446.126 586.8 581.666
-402.214 597.111 537.929
-425.499 595.115 568.904
-417.63 595.625 482.382
-433.505 640.985 576.58
-390.391 612.619 501.024
-477.047 601.601 548.714
-500.539 580.747 411.333
-419.317 631.156 475.77
-436.457 616.857 604.082
-454.835 591.617 540.619
-401.865 604.543 527.757
-525.107 595.328 622.957
-430.181 585.375 543.536
-477.911 587.781 425.991
-483.199 580.308 573.299
-432.452 579.115 445.93
-410.264 631.182 494.336
-412.434 605.097 556.11
-431.669 646.003 520.246
-404.045 574.887 489.243
-420.108 643.42 497.318
-428.601 618.086 584.7
-408.371 576.028 520.616
-421.965 612.539 456.235
-469.137 588.578 615.197
-442.515 587.471 564.882
-387.405 625.324 511.632
-421.526 594.116 566.601
-397.392 589.747 547.019
-467.706 645.262 600.387
-513.797 605.003 629.839
-494.038 604.461 644.655
-465.706 586.872 503.855
-513.945 614.393 648.434
-407.329 585.579 507.783
-432.801 592.582 581.355
-487.931 592.282 440.119
-485.538 580.932 595.267
-413.561 634.514 511.199
-498.917 592.385 633.636
-540.58 603.352 608.692
-386.241 600.177 525.93
-539.974 595.785 573.45
-490.568 588.283 409.851
-503.922 580.795 409.326
-511.348 596.245 567.435
-434.315 648.992 544.856
-409.413 634.765 542.577
-410.012 627.666 563.816
-487.249 583.329 443.977
-443.296 647.625 561.224
-434.643 586.093 522.26
-442.056 587.135 552.289
-429.496 644.085 544.868
-484.804 642.316 466.624
-440.669 644.347 577.455
-544.38 603.166 601.049
-478.747 625.798 628.993
-459.199 621.427 624.971
-491.398 576.605 434.013
-437.832 583.593 462.709
-429.18 640.009 570.119
-474.67 585.424 476.884
-470.287 584.548 566.281
-455.744 592.262 562.856
-491.931 640.49 609.774
-514.646 588.997 590.775
-446.311 639.109 512.87
-408.082 604.216 464.376
-513.282 582.694 585.855
-401.008 630.743 532.144
-411.948 629.525 477.679
-433.048 623.863 597.577
-418.413 575.858 497.216
-427.066 589.592 555.11
-482.942 582.91 596.839
-439.36 613.899 616.58
-429.162 639.199 489.092
-539.924 604.248 606.729
-484.626 616.38 626.059
-450.631 641.522 506.835
-439.305 644.685 572.964
-416.95 616.784 466.905
-526.904 587.634 582.815
-477.467 592.767 421.029
-401.874 590.912 538.213
-415.922 629.706 569.512
-443.87 649.506 549.97
-493.586 580.808 585.022
-495.809 599.045 504.268
-418.345 629.228 465.622
-470.738 600.817 598.397
-479.171 604.825 541.699
-398.832 602.644 484.75
-460.159 645.858 525.5
-485.305 595.627 509.561
-418.204 614.626 466.269
-493.337 605.313 546.517
-404.851 600.804 512.961
-467.235 585.223 571.143
-450.83 581.987 486.823
-401.294 591.826 483.823
-390.069 609.311 550.977
-407.207 580.872 507.09
-497.881 591.635 575.062
-468.388 587.521 451.001
-463.429 585.356 451.014
-491.332 594.267 593.86
-418.566 640.724 495.119
-442.864 647.665 518.695
-389.723 601.636 554.908
-395.929 626.195 516.848
-423.906 580.971 498.557
-504.704 603.413 606.458
-408.256 599.109 511.548
-488.994 586.122 569.364
-450.906 588.134 482.092
-447.352 623.624 608.991
-402.808 581.022 535.633
-424.38 631.659 586.642
-469.058 618.468 631.261
-523.453 615.724 621.779
-491.482 608.65 408.895
-518.164 638.097 604.276
-451.646 650.017 579.075
-495.033 584.511 412.19
-460.932 652.019 574.133
-417.737 635.59 514.661
-505.755 579.613 442.084
-438.061 638.039 480.61
-455.455 592.116 570.545
-396.244 609.946 493.626
-518.969 590.066 614.354
-507.192 592.7 572.361
-478.764 596.896 631.617
-516.354 610.99 652.072
-508.549 605.244 653.002
-487.143 588.305 595.613
-524.673 638.287 598.292
-465.959 627.275 616.346
-424.206 583.084 520.252
-476.819 584.715 492.942
-457.334 646.423 594.469
-469.956 600.119 530.114
-402.122 575.885 499.69
-456.87 638.208 508.147
-391.562 616.379 495.239
-520.158 618.117 625.64
-515.372 589.607 623.487
-493.714 581.67 588.749
-418.204 642.246 501.105
-417.534 606.025 591.177
-478.02 597.407 417.877
-512.745 588.993 603.607
-457.86 594.187 541.837
-516.735 589.446 588.998
-397.823 619.893 545.514
-448.849 638.934 468.023
-478.072 591.179 580.926
-448.041 638.254 595.333
-501.825 586.266 558.265
-406.69 612.664 482.916
-407.72 606.367 536.796
-482.572 592.241 563.447
-497.593 606.419 629.126
-407.879 587.781 463.64
-436.149 623.156 454.974
-476.803 608.505 619.101
-425.135 644.399 533.567
-387.326 626.187 521.64
-471.094 593.7 557.557
-516.891 604.357 612.335
-421.777 612.883 601.244
-407.683 588.731 540.152
-410.054 628.874 559.312
-425.41 646.916 502.627
-506.066 578.449 405.689
-499.93 580.873 415.77
-460.618 598.091 622.846
-406.54 605.686 464.567
-531.534 597.158 570.275
-416.191 578.077 504.106
-481.093 602.43 550.473
-456.072 593.459 565.724
-488.642 605.691 640.485
-459.811 593.102 519.461
-469.833 599.611 531.24
-420.849 576.779 514.509
-453.316 587.345 558.713
-446.497 643.931 544.017
-402.369 626.877 532.004
-482.003 578.005 432.963
-422.54 591.826 570.174
-546.093 600.872 593.452
-458.397 593.357 616.498
-404.177 621.553 566.356
-409.584 636.284 495.534
-438.399 640.431 555.168
-426.785 613.392 606.452
-488.866 577.31 446.941
-484.532 627.218 624.135
-503.277 596.872 637.145
-508.31 585.25 610.39
-435.433 585.173 440.59
-457.165 646.509 545.7
-420.174 638.022 480.74
-448.622 642.24 499.666
-403.72 603.324 500.815
-427.089 644.065 540.549
-504.659 567.689 421.764
-503.863 603.783 628.303
-393.218 615.497 505.831
-423.517 637.337 519.261
-445.546 647.864 518.757
-450.405 585.969 485.978
-390.633 623.35 514.622
-426.117 594.6 576.653
-465.957 597.811 533.434
-428.267 579.302 483.67
-411.429 637.052 493.663
-487.421 639.379 485.458
-465.085 649.362 591.138
-398.435 622.758 489.716
-458.079 645.725 589.292
-445.623 586.309 528.085
-427.985 636.238 579.661
-427.363 627.768 561.373
-464.766 595.578 550.213
-410.614 634.719 509.172
-386.746 625.262 519.812
-395.901 600.483 563.756
-402.137 602.155 575.617
-474.251 590.91 555.474
-438.306 632.541 607.997
-425.678 585.52 507.764
-488.447 586.277 568.788
-479.28 600.103 637.417
-403.875 635.552 515.802
-482.766 633.207 608.977
-454.528 579.058 488.424
-438.758 594.621 586.63
-422.767 639.525 551.794
-397.986 587.714 539.394
-486.395 627.753 623.715
-519.048 588.858 597.381
-426.684 628.46 459.546
-442.504 642.085 479.729
-462.963 656.178 581.572
-504.491 628.367 611.253
-438.306 603.815 612.528
-483.448 579.954 430.16
-463.355 642.894 515.582
-433.187 587.286 575.929
-471.334 579.217 454.546
-495.849 646.327 575.055
-403.262 587.011 477.883
-492.205 597.491 436.197
-431.691 647.102 500.01
-411.487 575.121 491.628
-452.834 644.057 574.038
-452.677 648.282 582.889
-461.076 583.305 441.149
-446.328 590.908 601.727
-547.316 600.843 586.507
-481.319 638.637 621.543
-475.409 639.025 502.415
-477.851 597.918 419.963
-471.732 586.857 582.246
-476.268 587.267 605.386
-412.876 571.069 487.496
-402.77 630.184 542.465
-469.472 607.342 634.837
-458.809 584.318 507.485
-498.944 570.208 414.923
-415.41 582.865 465.475
-429.221 600.902 603.564
-410.243 584.49 495.761
-492.393 629.747 618.637
-522.133 598.956 595.746
-433.74 598.415 452.646
-453.45 646.615 532.743
-466.732 602.573 630.841
-480.369 584.144 560.574
-419.011 640.932 540.515
-408.197 573.505 485.276
-437.519 638.871 588.907
-391.834 586.964 529.818
-410.614 607.767 580.219
-450.533 650.725 553.875
-484.441 590.274 625.878
-474.996 589.197 576.319
-472.437 605.207 636.792
-403.215 575.077 497.515
-436.306 648.106 543.062
-424.225 631.655 588.572
-421.219 589.699 566.724
-396.341 617.785 479.5
-478.575 587.224 588.951
-483.236 582.472 595.405
-451.391 592.08 570.566
-391.088 587.844 535.885
-418.233 613.364 463.301
-467.506 593.918 594.242
-487.331 588.063 556.219
-407.571 578.471 473.462
-487.732 594.043 602.945
-418.437 632.559 569.595
-407.593 630.652 549.381
-489.267 586.225 441.431
-398.824 609.559 514.835
-413.047 589.46 496.278
-423.115 633.237 578.88
-400.885 581.6 526.113
-424.744 636.506 475.463
-468.651 580.43 581.101
-525.185 622.607 615.822
-501.017 574.468 424.734
-482.518 581.198 419.139
-415.786 634.761 518.187
-473.581 617.814 620.404
-485.639 585.54 431.72
-523.76 607.543 643.085
-382.427 620.65 523.852
-443.352 647.46 575.755
-515.211 596.977 563.912
-467.678 602.802 586.119
-390.472 620.036 504.193
-402.559 593.791 530.749
-468.452 649.858 596.579
-430.923 639.365 528.99
-514.284 590.996 565.61
-509.307 590.202 435.809
-503.839 594.95 433.445
-531.116 598.339 618.143
-418.739 614.5 455.088
-463.678 644.004 601.025
-509.486 631.583 614.003
-434.667 586.884 564.88
-463.724 590.756 612.576
-448.311 594.165 581.192
-514.796 612.996 636.359
-438.773 650.195 535.875
-432.452 635.59 593.571
-430.844 646.763 539.547
-406.585 604.823 488.171
-506.482 592.742 569.851
-428.74 578.237 525.511
-493.594 606.148 533.301
-392.002 596.24 500.75
-392.942 622.081 544.787
-468.733 638.641 524.965
-384.404 623.279 537.042
-490.305 588.694 588.785
-515.045 610.195 623.18
-518.512 591.093 616.777
-391.004 591.36 537.003
-473.493 625.48 620.486
-407.113 602.079 577.863
-412.463 583.591 474.433
-517.164 593.399 633.252
-477.723 592.453 477.918
-424.38 641.823 543.94
-424.858 586.023 545.199
-487.624 581.32 594.521
-464.665 631.582 616.666
-406.51 637.665 521.565
-411.303 614.814 460.283
-407.984 634.859 493.117
-401.493 576.875 484.812
-449.503 651.546 572.242
-477.629 581.911 590.926
-470.377 638.927 612.785
-440.26 587.433 590.66
-459.327 646.728 586.341
-453.156 588.997 508.07
-455.174 595.413 586.106
-413.03 638.824 495.772
-466.662 640.478 525.514
-407.975 602.809 532.678
-494.198 582.961 602.674
-419.306 624.524 488.836
-438.038 622.359 603.978
-499.237 584.62 566.761
-462.188 594.511 531.265
-444.771 578.623 474.14
-492.099 605.02 543.968
-407.312 583.891 527.14
-427.391 586.598 547.108
-410.73 586.286 522.7
-489.47 599.589 638.776
-485.623 641.524 470.382
-428.724 598.852 584.885
-425.71 630.759 554.689
-397.529 609.933 516.246
-406.922 591.059 472.777
-451.024 643.635 520.21
-416.659 583.742 541.233
-439.519 637.093 566.22
-427.893 578.199 516.934
-387.971 627.007 525.335
-459.793 586.294 581.398
-400.224 604.837 500.692
-462.942 583.73 582.315
-414.358 596.349 473.633
-409.068 636.321 532.417
-435.219 586.396 543.495
-453.781 586.705 485.548
-475.601 579.646 427.523
-431.55 649.618 535.14
-537.565 591.456 586.035
-413.847 576.074 507.184
-505.581 597.53 579.066
-429.421 578.919 522.768
-449.024 587.665 483.877
-513.715 587.519 597.705
-433.294 639.429 489.357
-487.582 572.094 421.136
-495.995 596.595 597.327
-454.715 601.951 622.65
-429.619 642.062 560.733
-445.347 597.052 612.754
-384.544 621.247 537.893
-397.837 623.02 495.765
-471.432 634.593 617.757
-409.391 601.862 493.212
-432.983 598.402 605.837
-497.251 617.172 641.725
-444.493 596.213 611.228
-461.297 620.478 624.652
-443.005 585.317 471.758
-454.41 626.414 616.211
-472.901 583.014 480.206
-403.968 603.718 573.368
-492.962 587.835 583.538
-408.75 577.633 529.077
-404.514 620.979 474.729
-500.789 635.851 599.893
-457.03 613.633 625.875
-518.051 618.361 625.216
-489.122 608.594 624.948
-419.514 596.564 563.641
-481.822 590.338 622.973
-474.732 590.814 480.567
-421.802 635.206 529.589
-414.362 589.849 471.842
-488.748 616.043 457.607
-416.67 607.96 457.317
-399.449 634.321 508.083
-412.231 628.266 566.301
-495.393 583.307 616.577
-427.225 645.303 542.337
-461.944 603.435 595.698
-426.521 636.299 474.845
-406.287 595.912 467.736
-383.805 616.309 537.163
-521.049 586.244 576.681
-493.61 594.88 551.842
-444.677 641.021 481.501
-464.202 620.355 620.571
-432.51 638.951 535.979
-482.647 596.07 510.378
-463.152 596.359 551.848
-425.308 581.376 528.401
-393.855 588.197 539.256
-448.9 586.137 592.133
-384.997 611.792 519.511
-481.041 599.38 550.567
-401.884 593.899 482.245
-457.014 653.074 576.644
-415.383 614.528 559.389
-444.975 649.2 543.996
-443.311 629.879 612.001
-498.981 600.128 642.524
-438.065 589.46 445.588
-425.409 586.909 567.656
-420.08 630.558 484.799
-454.747 591.924 580.757
-448.882 622.854 618.17
-425.583 584.659 511.617
-486.434 595.425 608.574
-457.989 584.608 579.588
-486.513 598.219 435.657
-502.109 590.488 565.718
-385.722 619.394 511.719
-411.211 626.516 473.878
-450.843 650.082 574.954
-426.707 647.275 528.02
-417.602 623.904 591.259
-521.678 587.861 578.071
-437.961 575.393 453.175
-495.776 590.887 553.139
-403.151 598.149 529.042
-476.569 597.22 632.045
-404.685 612.617 481.27
-473.465 630.118 625.654
-425.224 585.002 505.177
-472.671 592.18 559.062
-407.539 614.138 576.638
-503.387 601.554 647.486
-405.001 630.415 508.582
-404.927 621.154 549.068
-448.45 643.572 496.399
-476.341 590.644 420.553
-408.273 594.667 519.95
-465.423 627.805 615.667
-427.107 576.421 522.03
-510.058 638.733 605.905
-502.073 599.335 548.113
-409.712 584.849 476.756
-524.238 597.566 619.4
-421.506 631.683 584.185
-415.05 603.999 478.25
-438.818 643.89 569.795
-469.749 603.829 631.837
-410.571 595.061 574.802
-529.621 601.254 618.5
-417.166 578.737 518.921
-436.856 622.636 600.946
-410.599 599.648 503.638
-439.112 632.864 466.753
-478.208 599.056 523.826
-484.599 576.815 435.524
-485.872 581.271 572.285
-431.389 641.208 528.229
-446.523 640.251 528.868
-440.413 627.588 452.1
-459.89 643.716 597.371
-442.604 646.611 576.88
-421.168 622.879 462.388
-433.882 637.595 475.759
-495.685 601.142 606.478
-522.762 588.087 582.073
-480.072 581.616 577.006
-443.048 643.165 565.094
-476.236 586.82 503.561
-463.626 645.438 519.234
-484.607 584.518 617.632
-430.959 640.84 477.911
-458.373 641.194 533.951
-465.214 640.716 523.955
-424.541 576.181 513.29
-448.286 597.463 614.806
-406.111 575.101 496.771
-470.038 594.124 458.652
-544.503 596.013 577.829
-481.953 599.922 442.197
-485.878 640.833 486.571
-499.365 631.13 607.32
-454.602 594.597 562.572
-478.515 597.993 549.652
-401.838 609.838 475.632
-406.274 619.435 469.777
-474.856 598.537 540.354
-393.416 627.197 506.993
-416.091 611.976 470.199
-436.75 583.4 520.59
-492.747 612.81 642.116
-418.792 640.609 538.092
-418.293 601.303 560.846
-436.546 588.835 520.765
-487.033 588.97 563.933
-414.232 587.169 470.741
-493.004 600.453 505.632
-469.153 598.867 453.435
-440.714 644.703 493.328
-517.444 590.038 616.717
-432.53 616.986 611.545
-410.422 593.664 462.72
-493.645 580.616 444.65
-477.179 624.43 621.975
-447.131 580.365 470.707
-404.539 586.908 465.137
-519.982 599.692 598.443
-435.734 638.87 513.691
-491.629 629.586 617.544
-490.896 586.118 557.1
-433.111 575.376 467.345
-414.83 631.797 481.087
-442.474 642.676 559.791
-472.471 592.93 471.583
-429.724 578.709 488.947
-470.814 637.919 611.422
-446.466 577.282 464.218
-477.061 580.47 581.983
-478.31 639.18 495.221
-431.245 642.047 567.992
-507.204 607.719 633.795
-450.208 584.385 580.003
-460.055 599.589 626.98
-486.847 578.121 430.213
-410.784 636.982 537.336
-476.64 618.083 633.039
-466.179 590.104 515.928
-416.407 572.077 486.286
-498.736 586.091 557.693
-476.101 593.174 627.806
-403.393 584.738 536.041
-433.446 640.136 509.534
-441.678 586.633 457.136
-400.235 593.522 554.733
-406.178 575.746 490.993
-388.851 619.861 544.228
-450.866 622.293 619.067
-429.638 641.101 558.274
-497.973 586.123 627.679
-408.064 634.403 532.554
-433.259 603.789 609.923
-447.708 648.545 540.314
-393.58 624.425 541.518
-445.532 638.212 476.743
-405.574 633.974 498.315
-407.611 583.03 482.072
-390.257 600.299 549.139
-435.81 602.616 612.704
-426.311 575.114 486.507
-441.552 586.614 449.302
-382.631 616.205 509.736
-438.72 585.425 564.35
-473.815 598.573 631.007
-480.509 593.348 415.533
-432.41 642.778 508.023
-443.371 620.008 608.65
-484.527 599.187 604.785
-437.268 648.687 549.698
-455.617 588.858 560.941
-472.709 584.484 498.628
-484.645 609.315 473.349
-404.723 594.918 562.344
-462.245 638.582 523.686
-489.284 602.89 441.05
-517.659 605.285 649.452
-487.829 644.674 484.705
-448.061 647.58 546.969
-517.064 594.393 559.879
-454.488 587.177 524.454
-418.367 623.166 592.39
-430.411 591.005 588.958
-487.018 588.314 441.645
-527.626 596.757 589.178
-509.047 627.841 618.276
-391.971 617.526 513.768
-424.28 582.16 517.397
-421.379 590.739 562.814
-536.544 590.084 576.563
-470.534 632.391 618.265
-466.832 584.746 587.89
-455.768 649.815 557.303
-529.205 589.519 585.336
-414.635 583.03 473.802
-482.414 646.235 486.379
-479.736 614.627 637.822
-403.351 588.397 475.799
-533.937 607.289 613.029
-454.968 644.924 589.764
-443.963 585.702 450.959
-495.857 581.665 595.882
-425.398 592.292 448.051
-463.992 652.636 587.349
-426.559 645.165 525.599
-428.619 590.754 555.982
-417.412 614.11 560.822
-475.481 603.33 532.503
-425.135 636.794 540.468
-458.432 649.386 583.917
-414.761 616.462 588.954
-412.979 611.361 585.511
-400.119 603.459 483.132
-430.843 576.768 450.645
-423.539 621.217 563.47
-478.787 589.77 426.189
-402.137 589.696 530.709
-511.88 636.802 591.891
-410.709 631.466 552.382
-510.065 596.709 558
-386.749 623.49 532.102
-475.24 580.713 591.426
-435.21 618.488 592.199
-476.309 593.449 418.167
-400.949 613.288 485.465
-456.22 634.874 461.047
-417.988 633.483 478.31
-412.114 598.59 496.128
-501.487 589.607 552.999
-408.261 608.119 578.044
-395.908 590.513 501.625
-470.904 584.089 501.952
-484.849 604.999 617.817
-457.082 653.419 576.13
-440.012 646.52 519.427
-447.775 638.378 605.806
-494.98 612.885 533.952
-464.67 625.937 622.173
-526.33 603.985 635.57
-466.154 587.427 610.237
-455.06 580.921 485.73
-428.245 639.187 477.203
-409.945 596.227 509.921
-402.045 587.722 474.781
-443.799 593.927 579.11
-422.106 622.986 455.907
-466.269 596.717 626.192
-395.37 590.337 493.546
-446.523 644.922 490.825
-492.799 587.954 626.153
-478.221 587.999 591.737
-443.484 646.025 567.203
-494.67 587.226 406.917
-426.37 597.879 577.253
-424.993 625.534 560.768
-449.99 585.733 479.767
-467.359 587.796 609.18
-413.871 627.388 566.581
-430.735 638.062 579.705
-424.941 638.07 476.928
-407.776 608.566 548.482
-430.012 636.573 472.824
-387.826 609.383 531.072
-429.726 647.541 527.697
-488.372 642.046 489.674
-486.416 598.518 440.542
-418.372 628.051 476.187
-424.996 634.281 576.75
-486.711 635.62 616.345
-455.475 594.918 550.589
-426.435 586.893 444.153
-483.158 645.568 478.397
-431.975 580.18 519
-422.281 582.354 558.454
-396.704 624.62 545.656
-414.429 585.987 554.408
-414.891 641.573 534.195
-479.763 643.595 600.825
-398.336 623.582 554.665
-414.243 622.247 479.342
-441.353 586.34 543.716
-404.367 624.121 481.076
-474.553 608.2 638.44
-406.003 581.015 501.498
-431.764 591.215 546.13
-414.991 634.39 526.281
-452.196 594.248 530.718
-406.981 584.561 538.629
-427.325 636.575 480.819
-401.368 612.894 549.731
-408.963 599.783 499.654
-475.259 588.997 499.655
-546.595 602.427 594.589
-440.509 576.741 472.03
-410.418 597.607 461.897
-416.053 622.334 466.638
-483.653 585.975 582.79
-476.277 595.666 550.719
-418.132 624.068 591.158
-410.081 633.253 514.498
-430.069 647.555 503.848
-487.602 642.996 480.376
-428.088 614.352 584.665
-506.169 613.631 652.512
-391.072 604.099 554.735
-403.582 629.534 492.636
-419.335 576.197 506.797
-483.966 630.739 612.443
-447.696 587.705 553.284
-443.308 579.938 462.272
-482.643 589.277 502.999
-404.669 626.527 494.632
-431.761 636.505 477.843
-427.047 637.406 484.258
-408.484 609.968 579.858
-415.278 600.434 582.7
-484.151 593.572 560.344
-510.657 639.411 591.946
-448.893 579.099 482.338
-426.282 640.302 525.347
-393.489 584.797 515.262
-503.352 621.118 626.725
-441.834 606.938 442.375
-484.279 578.899 427.429
-414.821 604.893 583.735
-409.237 578.03 494.463
-427.068 617.872 609.636
-450.91 626.966 436.056
-427.631 646.219 538.591
-403.887 615.517 493.467
-460.319 651.331 586.437
-454.687 641.017 604.968
-477.862 598.03 551.966
-484.727 609.528 539.088
-486.155 588.736 557.44
-409.501 620.482 569.88
-406.902 593.172 562.233
-489.027 606.134 623.41
-494.743 612.306 644.053
-416.869 635.843 526.237
-472.562 652.763 591.047
-509.36 641.218 602.015
-432.861 594.979 438.11
-522.148 618.49 621.396
-486.531 587.887 588.275
-503.091 588.924 558.782
-518.041 634.088 606.634
-453.551 651.484 548.103
-494.403 594.36 591.889
-490.839 592.287 555.744
-448.454 649.27 574.523
-407.224 629.879 496.083
-405.703 593.082 526.533
-451.806 595.082 552.368
-530.183 596.335 589.208
-403.936 626.142 521.742
-427.345 647.433 520.877
-406.382 629.19 528.954
-417.64 633.118 493.441
-494.663 608.25 643.759
-511.544 611.445 642.119
-450.39 640.154 583.651
-389.467 603.281 557.651
-430.583 609.643 608.131
-497.266 602.741 610.301
-483.466 582.153 444.362
-514.761 634.218 609.79
-459.568 587.725 521.117
-412.816 603.344 581.171
-526.46 621.748 619.289
-425.418 637.761 546.848
-462.602 595.092 532.886
-397.948 619.853 549.85
-506.683 589.785 558.592
-456.868 606.3 599.694
-405.238 599.211 519.585
-456.643 652.08 553.898
-497.301 612.633 533.424
-464.937 605.634 632.567
-410.307 637.316 529.345
-431.065 647.943 542.68
-444.108 644.727 591.247
-511.425 587.252 568.154
-435.229 622.723 449.258
-457.663 628.008 447.505
-480.359 589.215 583.367
-425.79 582.599 505.595
-415.04 629.091 534.743
-524.649 595.563 627.152
-497.838 578.69 416.575
-479.567 593.068 508.448
-489.587 593.205 435.759
-472.973 581.142 483.153
-427.044 625.528 461.731
-459.278 636.933 517.326
-477.126 604.211 638.464
-476.903 637.892 502.554
-432.675 640.453 575.473
-468.239 624.608 627.26
-384.654 619.595 514.918
-384.357 616.39 539.421
-512.028 621.737 621.015
-420.557 599.896 593.594
-421.816 639.848 483.007
-414.897 626.45 574.684
-409.423 581.646 488.672
-467.943 589.495 460.211
-400.535 580.141 484.489
-436.774 641.315 572.28
-531.662 593.329 600.433
-442.915 585.969 488.029
-433.779 639.054 586.811
-428.135 632.753 598.796
-425.023 640.617 555.138
-442.392 584.334 465.975
-493.755 583.837 616.682
-480.33 584.353 425.958
-441.185 650.839 546.921
-478.639 624.096 629.43
-509.886 586.048 619.274
-423.695 581.032 463.473
-397.381 620.387 555.48
-411.012 604.802 460.594
-413.008 606.204 583.89
-430.012 585.199 442.978
-532.239 606.627 613.335
-424.057 609.169 578.646
-503.798 579.524 410.589
-398.486 616.437 543.346
-428.977 646.493 540.038
-442.27 640.004 517.452
-432.497 647.85 498.288
-492.102 577.376 431.611
-452.886 586.612 594.887
-478.907 603.153 546.209
-527.666 616.204 618.311
-481.466 610.689 414.895
-434.195 641.579 574.125
-421.45 633.225 532.381
-533.886 597.414 582.233
-477.167 586.788 496.746
-454.388 597.746 617.752
-497.735 611.252 644.001
-463.919 643.444 517.248
-413.491 635.947 528.862
-468.942 582.391 575.407
-512.85 593.56 435.209
-482.162 586.555 618.82
-412.326 626.938 546.395
-433.92 588.695 441.472
-425.005 633.976 551.263
-394.342 624.766 498.393
-408.679 631.321 514.771
-509.403 593.648 562.637
-454.645 613.592 612.514
-416.901 639.956 499.418
-388.022 626.075 526.173
-396.254 599.805 498
-390.799 621.226 542.348
-409.177 580.71 489.252
-427.206 589.734 443.806
-472.14 642.087 510.3
-402.924 612.218 530.618
-513.476 604.327 616.461
-430.874 579.945 519.865
-399.231 576.407 489.257
-449.531 641.718 525.185
-442.482 635.946 593.183
-438.594 642.444 584.397
-488.55 599.897 437.791
-433.439 646.368 547.651
-436.582 586.533 443.404
-383.233 622.938 530.16
-493.111 576.447 427.678
-461.775 642.875 606.884
-538.108 601.752 611.999
-437.35 648.162 514.294
-518.867 595.838 552.082
-466.695 580.671 489.493
-420.005 579.64 525.331
-500.311 581.283 439.491
-416.703 613.103 560.574
-388.391 592.517 515.649
-423.881 581.713 546.719
-464.043 613.981 627.823
-495.117 576.712 429.026
-429.509 619.007 584.519
-491.733 595.535 435.872
-425.91 646.304 535.887
-445.19 592.605 600.849
-470.275 585.193 608.902
-419.021 581.957 516.276
-446.579 639.448 518.724
-420.098 635.615 492.1
-475.776 581.092 427.902
-429.666 647.618 539.402
-480.054 615.902 638.197
-488.883 595.278 552.283
-416.643 629.542 545.757
-421.688 639.14 545.309
-422.234 642.726 540.175
-464.966 606.579 606.305
-418.35 624.872 469.388
-424.38 585.331 453.339
-435.016 604.602 612.267
-476.407 637.872 502.764
-426.886 603.424 603.395
-478.759 586.948 496.163
-421.755 619.395 602.135
-450.601 641.705 473.064
-412.711 596.456 546.453
-441.961 581.291 478.823
-415.28 603.262 476.698
-495.019 574.056 412.704
-455.483 593.009 550.374
-447.581 587.28 502.317
-488.645 591.621 597.193
-408.552 601.733 575.613
-450.063 584.68 582.719
-481.835 593.082 563.236
-505.689 603.845 548.901
-522.939 624.328 614.181
-542.384 594.242 587.207
-506.492 599.421 623.581
-439.152 648.502 549.378
-470.967 592.133 473.464
-527.883 624.508 614.061
-430.865 640.021 512.004
-403.219 576.781 488.396
-397.652 586.536 492.772
-402.882 600.472 520.845
-399.052 604.205 506.541
-406.464 594.822 470.784
-510.293 613.77 631.789
-421.218 573.645 463.91
-459.013 640.608 601.262
-542.585 593.061 579.355
-499.097 583.251 568.7
-493.294 568.497 419.141
-461.221 601.126 589.013
-468.038 593.559 543.671
-442.81 635.857 607.739
-396.407 629.316 523.68
-432.154 599.52 441.122
-474.822 594.024 618.068
-421.459 583.796 543.716
-424.684 638.261 499.835
-419.943 611.662 600.551
-470.79 629.249 616.379
-489.317 584.532 443.573
-392.112 596.815 503.833
-407.098 579.762 533.848
-478.931 592.815 625.877
-472.705 593.323 561.641
-399.114 605.808 569.888
-424.884 582.574 544.395
-403.23 626.37 551.004
-416.979 635.115 547.892
-433.097 623.361 454.78
-415.617 623.204 469.19
-465.771 583.625 594.141
-404.309 578.112 480.955
-473.802 636.134 618.228
-496.407 572.319 433.086
-438.051 587.095 572.486
-431.066 591.081 550.335
-398.125 615.314 480.01
-540.092 602.003 585.7
-421.036 630.659 585.671
-522.597 587.501 599.006
-451.721 633.815 607.468
-420.063 596.931 589.94
-449.63 638.495 471.096
-395.221 614.639 555.788
-439.223 641.802 486.221
-450.845 647.138 584.536
-444.493 588.062 541.057
-415.541 591.035 474.606
-474.267 604.961 637.434
-443.535 622.338 616.98
-440.227 641.363 540.442
-448.172 629.654 450.181
-424.454 583.427 510.585
-502.385 596.923 640.51
-495.406 580.491 592.831
-460.626 590.156 556.195
-485.02 582.008 579.147
-411.998 583.822 474.523
-475.65 586.557 490.546
-493.04 608.994 623.552
-462.699 596.205 584.956
-407.792 617.404 576.465
-436.905 626.837 579.591
-404.112 576.272 494.922
-414.574 640.639 494.092
-418.454 635.731 485.22
-421.639 632.395 547.457
-508.72 626.414 621.095
-531.744 605.351 618.673
-488.145 587.396 627.725
-445.658 586.23 580.097
-443.424 594.593 557.8
-389.199 617.067 514.346
-505.789 635.803 596.164
-384.391 613.087 508.327
-408.968 582.382 481
-414.266 628.198 470.001
-478.532 600.178 420.268
-434.983 576.812 467.818
-443.176 643.232 502.741
-461.758 645.522 599.823
-523.894 626.698 611.248
-436.554 643.57 566.762
-434.648 580.29 517.347
-476.495 594.699 511.435
-410.801 632.907 523.933
-437.077 595.292 587.754
-405.459 581.279 536.954
-506.485 568.066 424.328
-435.397 646.37 545.788
-489.446 603.101 639.602
-392.021 614.847 544.029
-538.709 604.982 602.331
-412.382 627.853 569.96
-424.828 640.954 479.562
-476.989 635.377 460.966
-462.852 603.598 589.143
-443.596 640.03 512.597
-407.934 617.372 483.206
-506.886 643.631 604.87
-406.267 584.524 535.328
-484.037 639.515 601.176
-409.939 604.386 537.93
-448.215 645.212 515.047
-457.169 593.841 513.693
-440.793 600.358 589.209
-503.745 614.758 640.011
-395.243 610.083 560.197
-414.899 585.154 539.193
-417.519 639.044 505.841
-470.046 589.738 568.183
-444.878 648.228 556.822
-448.679 594.745 533.072
-423.363 581.081 526.447
-400.026 630.592 532.985
-488.957 593.415 551.58
-436.914 614.265 596.023
-444.783 637.919 603.762
-512.31 640.882 594.354
-407.393 621.49 548.629
-504.921 603.543 548.902
-411.247 616.257 584.626
-437.783 587.037 444.085
-408.938 629.94 485.393
-430.204 627.778 565.248
-447.896 645.259 558.962
-419.399 608.233 595.776
-396.251 626.641 543.756
-409.124 572.749 495.637
-390.764 597.164 544.516
-446.694 587.077 451.961
-408.224 622.157 567.101
-472.003 588.518 557.704
-411.613 590.076 462.075
-471.126 594.496 475.229
-459.152 580.48 446.714
-406.024 635.696 496.166
-470.395 594.918 471.809
-496.62 610.696 629.83
-507.7 616.26 652.863
-395.957 622.252 546.055
-500.049 605.099 646.715
-439.52 639.656 480.013
-407.032 632.407 510.258
-504.255 581.658 570.429
-440.505 585.637 486.318
-486.618 604.618 529.242
-428.112 581.627 525.737
-489.16 582.26 425.673
-493.377 615.156 633.731
-502.432 591.939 633.105
-403.21 595.669 562.381
-479.085 581.245 449.555
-389.67 602.076 545.567
-444.808 642.708 557.572
-498.775 571.774 436.142
-442.112 641.262 508.48
-447.301 630.249 461.951
-519.376 638.087 604.353
-415.653 571.623 482.444
-389.107 594.839 512.644
-412.187 603.433 490.675
-442.314 597.903 587.392
-408.72 623.29 472.423
-422.929 603.328 582.152
-404.755 596.794 539.168
-486.654 606.561 544.172
-404.588 601.825 515.284
-505.535 581.474 594.838
-492.45 601.112 512.648
-385.301 621.7 514.351
-439.707 587.386 453.143
-455.435 610.504 625.636
-412.968 609.402 558.052
-444.46 598.791 615.813
-492.841 586.532 626.001
-500.992 606.707 646.573
-469.182 652.308 537.845
-415.424 594.646 474.831
-506.107 603.105 546.649
-504.431 632.229 615.196
-511.624 602.693 614.075
-409.418 580.989 529.045
-489.089 583.233 413.542
-488.339 589.112 593.003
-456.939 644.954 591.477
-409.681 600.221 501.56
-453.475 610.58 606.838
-509.767 633.716 600.77
-424.612 633.082 470.675
-504.009 630.581 608.331
-485.976 634.994 608.826
-397.905 623.331 492.555
-471.851 646.85 600.23
-481.934 642.489 511.833
-408.015 575.448 484.275
-516.583 586.147 589.885
-465.331 606.449 598.891
-466.069 592.94 516.745
-449.103 643.82 537.822
-402.304 580.115 521.253
-514.253 585.638 578.683
-462.482 590.799 513.197
-524.268 601.037 635.301
-442.865 592.976 543.32
-539.585 605.991 601.661
-454.851 588.89 522.374
-488.108 608.037 529.896
-472.542 596.354 536.613
-428.295 597.579 450.08
-462.146 646.263 590.415
-455.189 641.071 499.986
-401.117 632.695 537.781
-486.571 581.91 443.836
-446.572 587.509 451.062
-446.187 642.149 538.62
-523.466 594.432 601.315
-482.925 642.316 493.32
-496.003 575.255 412.319
-434.49 584.888 556.659
-439.129 640.955 527.325
-453.804 618.573 615.673
-510.812 621.52 622.807
-458.525 638.596 485.1
-423.696 602.135 563.652
-468.525 648.946 593.138
-407.657 576.231 497.491
-466.166 624.047 435.074
-402.999 587.426 474.671
-411.261 639.961 519.546
-458.384 586.074 606.512
-467.504 585.458 572.817
-487.746 587.489 411.312
-467.742 610.649 612.4
-478.138 596.268 544.085
-429.242 602.235 592.635
-469.115 590.707 555.7
-432.32 619.597 597.146
-428.5 585.679 508.898
-489.983 592.555 595.65
-398.567 628.851 544.179
-458.973 646.347 590.626
-455.553 587.376 439.354
-487.105 604.699 543.877
-464.749 637.499 513.838
-391.19 606.876 512.393
-416.139 631.129 475.235
-406.279 579.815 478.375
-428.464 634.983 558.955
-434.068 615.715 615.358
-518.703 593.096 555.845
-431.548 636.057 559.082
-447.761 584.542 506.167
-388.949 609.633 531.947
-511.273 589.439 570.489
-478.698 596.282 553.648
-512.02 575.748 442.239
-511.468 641.518 600.123
-398.988 635.931 508.936
-410.868 626.253 565.111
-493.215 570.819 416.779
-408.059 633.167 542.373
-487.786 579.245 432.909
-421.936 620.203 598.996
-471.153 581.043 486.164
-528.029 596.462 620.952
-408.019 579.339 484.991
-423.889 644.417 523.515
-410.355 603.628 486.075
-492.132 591.121 438.024
-460.559 589.696 564.542
-426.491 629.798 603.312
-413.865 592.528 562.566
-481.034 602.551 527.594
-409.123 579.381 490.869
-403.095 584.154 545.558
-401.996 584.439 541.657
-489.27 591.984 594.949
-451.416 587.389 528.51
-514.664 584.883 586.736
-420.046 629.527 587.114
-414.455 580.669 466.027
-466.864 596.705 550.924
-437.877 584.517 512.855
-437.31 590.755 545.012
-530.042 597.22 590.361
-427.477 645.558 519.344
-445.118 645.019 511.546
-420.492 609.342 573.439
-406.209 589.736 558.51
-415.929 572.126 493.253
-399.064 632.027 520.143
-484.876 586.183 585.06
-498.579 597.908 591.725
-410.575 589.605 558.177
-416.259 587.945 549.97
-453.436 650.602 579.974
-430.864 613.121 610.296
-474.881 635.601 618.065
-493.279 607.775 529.618
-457.897 624.71 443.537
-546.532 602.706 582.42
-431.629 645.462 548.753
-461.278 650.365 590.906
-459.953 599.906 619.218
-397.416 613.366 493.417
-425.258 582.12 525.426
-429.192 594.538 599.382
-466.956 587.508 510.772
-447.776 646.016 555.244
-477.411 634.705 625.773
-398.896 609.808 518.199
-412.938 633.593 550.333
-445.197 585.937 590.482
-418.853 640.12 530.555
-438.944 595.982 554.057
-474.09 599.043 603.679
-467.175 631.089 451.804
-428.424 610.006 588.422
-418.086 582.004 546.366
-419.403 634.754 477.033
-395.602 588.335 496.639
-414.751 621.999 478.487
-413.383 571.761 492.373
-429.667 576.059 483.148
-447.205 639.449 494.459
-477.308 588.244 427.13
-494.031 613.799 534.985
-406.492 616.549 578.854
-438.687 573.896 468.612
-391.589 586.351 532.758
-502.663 587.298 562.026
-393.115 585.946 510.88
-401.802 638.104 508.592
-400.71 626.339 523.939
-463.436 627.976 615.579
-486.973 583.28 559.728
-460.498 652.936 582.978
-432.123 633.456 563.927
-489.22 608.12 541.532
-524.797 620.706 607.984
-395.771 623.207 518.941
-483.677 598.046 549.474
-415.975 578.568 463.015
-436.088 619.768 449.047
-443.428 587.409 545.032
-514.383 588.528 594.336
-469.24 590.745 574.763
-452.303 587.538 570.242
-402.402 603.861 497.32
-407.703 580.301 481.166
-481.286 645.162 488.501
-487.907 597.829 440.857
-428.319 587.579 456.947
-441.071 596.19 608.205
-507.868 619.059 625.287
-469.455 591.285 504.276
-442.711 600.999 590.613
-408.436 578.274 472.945
-415.793 585.089 547.996
-496.426 615.759 641.121
-397.127 623.837 501.019
-415.589 579.243 533.487
-399.321 590.875 486.102
-415.498 591.406 475.739
-470.328 622.196 436.94
-462.061 596.963 583.708
-506.068 605.85 653.161
-429.128 639.474 515.573
-477.897 586.335 612.125
-419.884 581.98 507.086
-385.491 610.671 539.288
-408.315 588.067 520.11
-476.68 603.581 534.262
-437.992 596.492 590.665
-410.662 599.144 499.351
-409.848 583.47 489.028
-461.053 653.145 583.071
-452.555 646.282 549.039
-539.067 609.094 606.911
-459.083 588.545 574.387
-420.608 629.07 578.544
-462.958 583.382 593.451
-481.397 578.084 428.82
-459.323 645.657 522.882
-460.717 586.289 444.76
-431.185 639.623 533.422
-405.559 610.725 543.547
-423.495 638.567 491.637
-458.619 631.178 612.197
-514.317 642.043 594.585
-413.447 587.931 555.379
-448.98 580.458 472.666
-386.691 595.161 520.479
-443.893 587.637 447.364
-425.773 632.51 471.966
-541.151 591.945 580.039
-447.17 585.824 584.54
-396.876 594.666 538.542
-407.172 583.425 505.294
-513.482 597.137 611.119
-446.215 588.016 561.657
-390.337 591.934 536.213
-422.753 588.464 568.869
-430.956 580.217 511.126
-409.526 584.172 543.87
-449.217 646.117 567.278
-439.053 586.634 544.666
-454.498 642.396 596.711
-451.281 591.963 607.976
-424.522 641.721 545.174
-472.413 635.482 611.583
-392.3 587.319 510.003
-513.581 590.282 554.979
-395.826 590.594 491.646
-522.288 601.679 639.309
-461.017 638.932 514.007
-466.357 605.476 607.622
-490.603 610.644 538.608
-415.088 586.966 558.085
-431.869 584.288 553.287
-459.584 588.918 561.859
-476.343 638.3 516.766
-448.315 645.769 587.701
-418.908 602.056 468.958
-421.052 644.712 533.703
-460.519 652.09 587.9
-477.091 583.939 563.084
-483.577 594.425 632.371
-430.466 618.132 593.295
-520.407 620.92 622.586
-483.966 618.81 627.391
-462.775 654.152 580.184
-487.013 638.722 613.62
-437.274 632.766 461.045
-400.312 589.307 551.482
-416.445 592.177 503.094
-389.542 605.15 552.662
-467.193 623.786 438.68
-456.132 637.051 603.943
-439.902 638.713 571.882
-462.027 624.374 618.224
-447.836 640.271 601.441
-394.005 619.721 491.793
-440.94 594.972 580.485
-434.98 647.92 505.374
-412.341 634.564 519.346
-440.38 588.493 515.529
-399.716 615.289 553.643
-446.655 632.309 611.563
-415.277 630.07 559.589
-533.132 592.139 594.932
-408.783 588.852 464.855
-539.774 606.171 601
-500.833 583.375 440.222
-447.857 586.288 572.185
-409.876 600.014 460.081
-500.118 595.794 581.48
-390.413 626.994 509.941
-455.041 653.773 566.29
-407.956 588.315 538.25
-503.686 610.65 633.307
-418.264 629.099 473.046
-447.065 648.796 563.729
-433.351 602.598 449.066
-456.72 639.911 509.651
-480.197 599.18 634.871
-414.456 624.112 473.655
-419.501 592.329 572.059
-471.814 610.887 620.484
-388.863 593.721 513.461
-410.857 597.968 575.553
-465.397 594.379 542.374
-481.185 601.845 531.958
-418.993 628.147 541.935
-439.351 584.862 542.467
-539.766 597.841 574.104
-426.375 567.862 460.279
-498.843 627.978 620.894
-387.469 627.321 518.51
-443.182 630.253 599.227
-450.102 644.806 529.893
-416.959 575.874 507.498
-437.441 622.4 602.574
-421.611 571.895 486.565
-468.134 586.626 563.429
-414.108 584.231 473.948
-465.683 593.965 618.981
-539.432 601.119 605.941
-455.813 589.049 530.822
-419.468 642.179 523.092
-429.466 648.078 531.92
-397.223 598.106 484.05
-505.029 581.067 593.218
-511.271 582.855 598.286
-431.609 611.709 611.352
-514.638 644.946 592.757
-451.533 647.968 553.947
-490.071 641.447 603.356
-454.024 654 555.641
-424.441 634.904 481.918
-474.852 589.568 509.138
-435.968 640.792 539.694
-435.387 581.388 519.182
-424.099 576.3 509.877
-411.54 630.416 556.396
-421.59 601.915 575.81
-449.192 632.205 611.437
-428.263 588.184 548.489
-503.479 641.232 604.886
-433.923 640.514 499.584
-464.481 591.133 554.877
-402.854 605.831 526.813
-396.892 633.916 510.711
-466.274 652.017 581.716
-399.09 609.969 566.141
-441.938 639.305 594.996
-421.814 633.667 482.387
-478.08 586.381 614.79
-410.24 621.744 573.966
-485.635 585.334 612.732
-467.278 589.768 589.284
-471.604 615.853 631.5
-437.996 601.001 447.685
-452.026 652.94 570.791
-398.763 599.224 559.881
-500.692 583.016 562.863
-423.407 634.502 471.42
-472.082 592.47 462.969
-517.572 627.144 614.951
-461.814 588.861 521.429
-483.923 584.738 604.95
-517.028 643.47 594.866
-456.308 648.202 540.55
-393.254 593.731 501.6
-459.705 591.28 512.854
-447.466 577.003 465.191
-429.998 597.177 600.424
-423.528 633.119 485.978
-465.548 587.645 502.179
-409.877 593.297 568.707
-406.47 577.06 510.926
-416.795 624.928 585.338
-502.491 589.426 629.97
-424.571 622.377 452.475
-451.602 630.726 614.468
-480.733 599.047 524.075
-431.737 627.816 569.652
-479.635 579.503 432.168
-494.376 570.817 416.898
-438.777 588.311 516.568
-460.462 619.938 619.495
-388.669 622.342 537.955
-471.482 593.795 548.355
-393.911 622.269 545.171
-390.161 628.186 512.376
-412.299 604.635 483.372
-391.952 610.072 501.592
-397.72 611.531 537.166
-436.421 643.016 482.257
-406.596 627.988 484.562
-420.452 631.851 480.876
-408.573 594.49 568.32
-431.177 647.771 516.296
-472.181 583.583 603.555
-436.077 584.428 537.274
-412.76 586.724 554.879
-413.325 637.808 506.014
-411.611 634.427 521.459
-419.659 598.585 587.06
-420.106 636.65 495.319
-504.296 633.442 615.944
-485.436 640.807 498.457
-388.879 621.206 511.631
-484.874 643.916 480.146
-416.46 594.191 492.511
-448.902 631.822 461.637
-451.146 604.773 624.548
-422.978 589.733 458.796
-466.551 603.876 632.781
-479.484 642.675 498.014
-448.845 600.898 618.68
-413.532 642.086 514.738
-406.007 573.526 486.018
-493.149 592.192 633.214
-430.858 591.992 587.485
-520.789 600.158 644.996
-423.11 638.679 555.626
-440.078 588.327 450.342
-388.673 624.693 532.685
-527.705 591.076 592.18
-464.451 579.472 449.838
-462.709 646.79 597.25
-445.541 593.553 543.645
-477.595 593.577 609.169
-388.596 611.404 533.377
-406.225 576.47 485.136
-432.615 636.77 561.244
-465.832 635.046 614.93
-463.183 594.221 550.85
-415.494 616.994 456.583
-505.829 602.015 616.027
-473.986 595.328 525.654
-454.056 644.764 583.939
-477.418 626.201 619.675
-440.678 586.961 547.971
-521.164 600.002 596.666
-445.356 588.792 556.156
-409.203 626.322 540.204
-447.287 650.794 555.545
-511.583 599.775 581.387
-464.172 646.405 529.793
-521.156 610.873 632.968
-437.018 587.723 453.28
-473.695 599.562 549.435
-434.437 591.02 573.494
-444.474 638.898 494.653
-495.68 603.626 643.768
-396.257 600.297 491.429
-441.454 623.589 439.951
-466.467 635.008 611.794
-431.745 639.788 577.868
-435.49 581.871 446.819
-507.692 611.909 633.556
-416.206 613.953 467.794
-506.917 599.034 643.804
-403.609 624.948 494.607
-526.459 598.952 590.4
-476.22 638.017 488.996
-457.21 592.853 564.594
-449.349 589.654 597.391
-426.021 634.357 537.118
-423.395 628.639 591.36
-444.267 634.11 578.39
-391.098 586.365 522.714
-455.684 588.728 525.224
-499.558 608.041 632.846
-409.423 640.543 517.232
-510.475 604.921 607.025
-434.306 621.134 587.417
-427.441 596.346 594.104
-452.809 641.002 584.899
-408.509 622.295 550.558
-407.883 629.023 516.261
-405.605 637.288 518.287
-464.202 581.481 455.548
-402.682 633.157 534.642
-451.589 623.376 619.85
-472.984 589.072 472.48
-442.31 585.439 515.146
-453.985 631.288 454.298
-405.472 589.671 464.146
-486.768 591.979 604.562
-459.293 587.989 442.678
-464.271 587.221 513.03
-438.341 625.613 574.098
-482.627 642.544 463.653
-461.668 635.107 606.906
-522.48 595.881 601.111
-523.982 597.56 580.604
-433.515 579.406 444.252
-483.128 589.026 500.089
-423.838 581.823 501.057
-408.207 582.424 512.263
-465.14 602.513 630.949
-471.737 635.775 615.846
-481.931 603.945 420.109
-394.779 624.749 544.596
-468.75 639.648 525.466
-414.405 604.511 477.198
-450.144 632.595 598.284
-409.016 602.39 507.664
-393.583 613.581 556.799
-394.082 620.308 503.899
-492.284 605.968 528.785
-423.428 601.27 575.554
-392.357 613.84 502.094
-469.363 579.666 582.835
-443.399 589.052 539.023
-397.253 635.376 512.211
-434.173 641.136 573.044
-411.797 632.247 516.19
-453.592 644.292 518.257
-495.169 601.235 505.085
-424.695 646.553 509.197
-447.073 585.549 588.631
-408.354 601.155 498.154
-429.304 579.63 453.317
-415.107 583.802 545.309
-490.964 591.501 552.457
-465.357 593.45 459.384
-434.241 649.904 510.907
-413.457 637.994 540.917
-478.396 634.698 608.666
-475.422 641.059 486.404
-449.181 626.405 451.17
-417.412 587.425 547.914
-439.242 581.977 449.77
-481.089 590.663 574.282
-419.607 629.505 482.045
-416.315 610.285 589.767
-496.957 576.295 429.224
-430.09 617.736 591.126
-441.312 644.512 506.086
-411.683 585.434 481.497
-407.458 635.745 493.074
-477.953 638.454 616.161
-414.245 594.146 465.385
-427.916 619.479 448.01
-444.232 636.987 606.868
-516.192 586.443 591.748
-392.163 619.069 506.352
-492.026 583.199 410.49
-526.102 590.755 601.762
-454.49 588.002 608.369
-438.632 588.718 513.414
-411.776 590.653 504.34
-393.615 611.663 501.999
-526.702 587.497 591.051
-419.962 613.319 599.849
-509.53 603.731 546.265
-447.927 588.496 595.539
-484.398 648.175 595.662
-456.341 641.467 526.72
-411.655 577.468 525.69
-422.008 644.785 511.275
-464.913 643.556 600.958
-481.219 602.661 539.995
-495.286 602.032 503.871
-420.737 577.536 503.242
-523.188 608.129 631.932
-467.735 600.727 629.699
-418.28 643.484 499.144
-478.921 585.825 591.32
-427.587 631.479 463.395
-449.907 640.2 580.5
-527.226 589.502 590.729
-400.742 599.645 563.808
-455.917 618.965 623.984
-514.773 596.504 579.583
-477.939 587.675 493.678
-386.109 603.842 520.338
-425.068 632.251 474.399
-454.944 646.625 554.074
-502.36 640.984 585.719
-398.455 613.93 564.575
-399.348 581.923 485.541
-433.317 636.17 473.76
-478.067 587.331 583.701
-486.895 591.503 628.912
-473.622 596.26 540.046
-447.738 584.645 467.104
-452.952 653.086 571.479
-515.752 633.779 607.837
-423.973 579.832 460.645
-401.94 614.772 487.49
-425.851 611.825 606.873
-454.319 624.193 620.865
-429.793 638.113 575.533
-437.726 569.332 459.025
-400.298 604.374 494.648
-432.594 576.952 484.24
-473.543 594.833 626.874
-434.896 648.479 515.948
-524.739 601.533 593.305
-396.467 613.407 530.903
-421.254 581.605 549.931
-449.812 632.321 454.449
-453.25 592.119 580.962
-511.118 637.789 610.539
-478.591 638.374 488.427
-436.14 620.474 601.499
-470.556 654.097 585.551
-433.047 650.401 532.316
-447.586 614.997 610.3
-452.424 607.656 625.216
-488.645 599.007 612.943
-422.344 638.414 481.162
-410.348 620.224 578.7
-463.635 588.715 434.697
-432.943 650.053 537.705
-409.943 583.85 495.852
-510.832 603.786 655.019
-453.198 585.638 519.291
-443.736 642.458 590.149
-467.668 594.711 551.181
-438.604 594.738 549.19
-508.155 603.707 653.467
-471.7 592.135 459.467
-420.576 619.779 451.879
-402.669 580.999 482.704
-423.035 636.621 557.641
-488.376 585.35 557.222
-441.958 581.017 452.737
-465.563 599.43 539.799
-478.621 585.192 598.849
-412.326 619.791 477.671
-418.117 575.178 494.976
-431.038 629.191 603.326
-415.419 624.12 580.663
-479.633 581.476 582.432
-436.201 619.812 591.728
-410.301 624.006 550.998
-448.934 643.68 591.158
-450.178 622.512 430.557
-469.851 603.075 607.056
-409.114 579.267 532.274
-411.909 640.778 501.944
-408.258 633.482 497.754
-420.64 637.329 523.361
-532.437 599.251 614.709
-414.548 596.844 462.328
-404.904 613.419 575.058
-435.162 584.285 540.971
-501.907 580.168 572.026
-450.677 633.403 462.523
-491.305 604.836 532.587
-403.853 614.863 572.803
-469.14 597.112 627.405
-436.818 592.508 442.651
-483.532 638.733 505.376
-469.424 612.73 618.867
-424.846 570.524 460.751
-402.911 600.973 566.618
-413.673 601.582 581.958
-481.87 636.705 501.842
-403.792 604.795 494.073
-519.222 587.499 605.604
-432.366 586.198 573.235
-435.057 646.846 493.398
-471.596 591.685 562.191
-411.928 575.334 487.412
-413.215 592.046 543.946
-401.024 624.479 557.026
-432.843 585.55 544.965
-405.097 633.936 524.416
-503.97 626.093 612.259
-445.453 646.223 564.909
-393.939 620.279 530.079
-413.547 584.953 550.704
-422.205 586.822 448.518
-535.146 590.695 584.891
-463.794 584.215 455.48
-513.048 591.639 554.931
-452.68 624.567 431.134
-397.291 617.344 540.544
-413.508 579.235 463.076
-444.905 594.28 547.975
-492.913 619.089 637.025
-436.202 650.662 540.374
-425.939 625.005 605.216
-408.903 597.828 572.694
-413.695 628.908 490.396
-431.549 598.733 450.064
-534.436 594.844 600.107
-471.465 584.052 566.412
-542.689 595.881 592.248
-436.436 581.539 486.959
-402.058 611.425 534.522
-447.383 617.003 611.934
-420.402 633.635 483.929
-398.963 617.323 477.031
-488.285 589.189 553.851
-485.559 640.983 496.907
-407.902 598.185 513.221
-417.172 583 541.883
-468.729 592.53 547.828
-452.283 644.994 584.14
-439.863 597.687 448.6
-475.195 588.494 425.126
-468.244 581.859 589.318
-402.814 624.701 478.011
-440.356 619.782 446.005
-443.524 644.281 563.944
-485.322 632.407 620.088
-399.909 585.168 484.901
-407.711 588.444 526.147
-450.996 632.351 603.511
-423.811 576.445 522.321
-493.564 595.164 435.865
-429.119 640.71 511.094
-404.257 595.454 475.245
-387.021 619.162 505.997
-487.38 606.769 624.174
-498.691 634.981 614.38
-433.192 611.193 612.672
-413.793 595.087 496.407
-468.173 591.207 467.556
-426.95 640.832 549.635
-457.54 598.809 587.608
-498.384 593.801 638.925
-429.643 587.468 569.518
-434.516 612.815 600.027
-494.927 585.338 627.335
-470.278 588.408 578.729
-483.878 635.751 604.471
-437.167 616.54 616.279
-427.791 622.034 450.943
-466.734 595.865 533.77
-444.297 580.324 483.463
-436.826 591.157 439.003
-456.547 584.366 503.037
-388.217 610.387 534.612
-422.074 602.661 568.395
-481.396 585.022 593.651
-443.853 639.152 599.344
-480.169 588.805 625.25
-481.154 636.931 622.793
-445.732 593.857 606.454
-429.686 646.439 503.257
-405.043 628.357 553.818
-448.746 619.152 609.921
-405.429 602.837 500.574
-393.322 594.061 492.331
-463.833 600.354 625
-464.186 620.553 621.168
-445.902 640.139 527.235
-525.037 603.074 618.343
-390.534 608.752 531.522
-469.511 648.149 595.722
-466.765 591.727 587.133
-507.511 586.545 437.357
-452.12 588.892 557.184
-485.499 588.814 592.674
-424.212 634.356 480.725
-484.717 583.346 446.179
-414.501 593.144 569.751
-520.677 606.722 646.824
-416.541 624.281 479.658
-461.726 583.415 577.691
-492.615 582.576 597.743
-518.651 622.447 620.246
-419.25 621.616 458.263
-427.968 586.965 566.368
-507.228 592.507 557.878
-449.349 639.886 519.502
-426.203 582.319 543.588
-415.886 644.971 508.493
-442.972 586.223 514.402
-525.946 586.749 585.805
-436.043 629.701 459.171
-396.373 632.122 513.714
-472.743 592.712 553.573
-408.267 636.438 525.084
-454.603 624.037 429.921
-458.867 638.746 483.793
-492.61 592.614 551.611
-406.45 581.251 535.781
-401.34 605.963 493.19
-413.02 580.756 465.58
-413.865 625.826 468.419
-433.031 624.833 573.441
-450.11 641.694 487.237
-519.788 593.539 615.874
-522.166 637.098 602.326
-476.574 588.302 424.463
-491.705 601.009 526.223
-490.136 576.274 431.477
-446.048 642.248 473.426
-516.609 634.702 605.664
-427.377 592.887 587.138
-507.614 598.482 642.506
-401.749 629.089 508.607
-421.929 627.677 553.444
-504.944 582.714 573.018
-454.851 639.784 482.946
-485.816 626.081 620.562
-521.717 591.86 593.828
-506.229 607.592 632.009
-537.546 589.291 584.456
-479.283 581.837 572.803
-471.439 610.789 636.067
-392.373 593.421 544.221
-472.001 614.286 633.175
-532.997 597.389 609.026
-518.309 595.598 594.948
-424.056 639.042 547.088
-406.524 622.115 537.978
-529.694 587.916 574.669
-393.223 613.282 518.285
-455.325 604.745 597.308
-481.407 585.704 434.889
-427.775 599.9 600.322
-475.777 603.706 538.707
-480.493 581.116 571.989
-451.555 586.098 589.652
-522.329 601.465 620.778
-403.41 619.744 540.631
-416.16 583.931 543.366
-436.711 646.691 501.648
-502.801 602.958 611.238
-455.018 620.232 620.723
-409.874 575.388 512.729
-441.718 592.628 545.711
-437.851 642.738 538.769
-490.473 627.889 618.761
-454.309 594.861 560.957
-407.923 624.368 472.845
-426.505 638.708 501.686
-500.052 587.568 437.642
-423.975 624.937 454.488
-479.19 642.188 504.33
-470.546 637.809 506.194
-425.588 619.866 573.74
-418.335 609.814 459.317
-391.67 626.217 527.846
-505.693 632.304 616.429
-451.632 639.902 519.398
-503.841 592.321 435.521
-475.521 594.165 562.667
-400.993 631.036 536.73
-405.49 639.952 508.165
-464.244 637.62 613.194
-463.909 580.748 454.917
-513.677 592.368 592.908
-451.454 644.251 536.372
-413.432 589.214 502.197
-445.409 646.314 514.558
-435.51 640.185 489.201
-452.031 583.185 481.886
-464.16 588.753 568.589
-480.658 586.574 557.926
-444.168 641.64 471.777
-459.241 640.554 610.697
-408.505 635.074 532.456
-497.459 610.222 535.401
-418.519 638.746 527.54
-436.756 585.591 580.987
-492.415 630.803 609.889
-507.851 632.972 613.776
-518.694 621.23 623.384
-430.418 599.185 590.902
-502.531 576.93 414.995
-400.081 602.321 522.792
-412.085 592.614 564.91
-430.126 642.179 483.397
-399.536 621.701 487.468
-438.186 650.829 532.141
-545.552 604.489 591.181
-513.73 601.869 648.269
-503.364 587.736 402.368
-440.85 583.438 462.428
-500.75 636.644 598.113
-527.122 593.973 617.216
-459.177 600.166 589.246
-424.123 634.114 487.442
-465.648 592.426 550.765
-489.771 603.875 547.454
-423.478 642.874 490.214
-464.773 603.7 589.802
-415.47 644.005 513.272
-489.866 617.173 640.88
-394.009 588.43 538.485
-391.214 628.894 510.261
-474.37 636.798 501.885
-502.588 642.966 601.735
-432.163 643.158 489.099
-397.936 581.67 501.606
-469.216 612.853 633.635
-427.53 605.66 605.718
-449.567 653.856 562.765
-510.672 599.702 646.668
-391.493 586.22 525.405
-488.684 601.277 528.444
-494.551 572.891 430.377
-416.022 581.492 508.261
-486.987 608.506 442.972
-407.154 591.318 525.212
-423.591 645.657 523.975
-405.324 634.734 499.835
-482.747 641.313 506.678
-457.204 583.003 438.156
-426.622 584.95 514.111
-407.262 594.734 564.114
-450.618 642.011 528.683
-412.464 612.719 458.851
-429.068 583.821 560.834
-449.655 614.337 622.565
-420.451 623.521 456.584
-415.85 629.151 489.596
-433.543 635.495 557.645
-425.985 633.798 584.018
-432.493 591.926 555.944
-425.23 608.648 603.196
-522.226 587.576 579.159
-469.61 594.386 462.159
-436.354 586.361 539.687
-438.237 621.946 615.806
-483.11 609.764 469.376
-522.72 610.991 614.517
-426.755 630.987 601.423
-480.724 584.848 611.786
-407.969 618.908 574.923
-389.684 612.93 545.989
-417.044 644.342 510.314
-486.485 589.451 604.208
-419.507 638.835 504.59
-534.193 602.208 613.549
-450.126 594.439 530.397
-450.026 639.173 471.225
-473.999 582.652 590.977
-454.915 584.555 515.055
-403.088 625.401 553.272
-545.154 603.634 587.33
-425.772 603.52 602.704
-436.284 639.8 515.172
-438.75 638.028 498.111
-390.855 605.736 550.854
-434.027 599.94 451.197
-460.586 595.863 537.976
-452.843 587.153 530.967
-405.243 629.725 496.62
-406.369 591.979 557.113
-424.208 639.535 520.081
-425.202 638.067 561.578
-398.627 622.363 557.603
-450.343 618.998 619.303
-390.197 615.058 517.818
-427.772 595.323 456.234
-450.652 585.074 486.62
-441.336 642.255 504.059
-404.286 579.941 528.71
-477.566 600.932 635.556
-384.098 624.426 529.471
-533.802 594.259 602.082
-458.163 603.325 627.74
-424.314 611.961 575.065
-430.309 635.41 589.133
-468.211 635.056 615.634
-401.968 619.065 550.882
-461.191 627.506 433.397
-403.437 621.679 495.008
-388.508 602.278 540.249
-459.525 589.327 562.961
-492.397 601.377 516.056
-485.813 597.132 600.354
-419.983 637.223 523.542
-416.156 642.631 500.112
-441.427 647.817 557.335
-422.288 603.907 577.535
-510.644 611.069 632.919
-509.706 629.125 607.305
-441.187 593.37 447.159
-429.946 640.374 518.959
-408.877 617.917 487.872
-427.034 584.228 564.517
-441.446 627.608 586.72
-440.107 642.018 474.265
-433.023 630.987 460.642
-462.965 578.343 448.472
-410.323 622.587 489.994
-468.675 649.337 590.929
-447.319 642.767 592.656
-414.309 639.706 530.337
-502.378 633.281 599.975
-423.485 618.469 603.386
-439.774 634.052 605.325
-440.289 595.505 551.476
-482.518 599.891 546.232
-399.095 621.34 498.981
-474.582 583.341 496.765
-437.233 636.745 601.62
-449.742 586.612 575.251
-417.948 610.34 594.142
-436.816 639.621 480.145
-424.371 603.446 565.739
-485.674 640.662 498.231
-418.73 639.893 489.798
-445.284 649.253 539.777
-476.162 582.283 593.542
-426.558 640.974 520.775
-522.858 620.469 617.584
-449.216 624.443 619.304
-532.422 609.002 615.08
-507.137 584.57 604.794
-534.815 599.342 596.704
-481.301 585.546 583.106
-458.977 587.452 451.358
-452.901 624.372 447.691
-402.928 580.37 517.402
-517.531 600.473 646.515
-468.47 643.484 523.645
-392.634 590.143 506.819
-417.334 593.528 489.263
-445.675 616.964 619.375
-512.368 594.434 552.763
-483.197 583.485 422.896
-465.209 620.362 438.444
-416.222 609.842 593.588
-403.993 625.004 554.917
-400.921 625.661 547.411
-455.533 586.49 601.751
-434.18 605.663 592.256
-466.122 580.563 583.394
-464.553 597.841 531.759
-471.358 596.828 455.002
-391.661 613.751 502.198
-430.051 632.972 564.927
-532.611 602.436 617.651
-468.187 596.92 532.372
-473.192 585.007 561.856
-451.979 644.89 524.34
-406.752 631.407 544.653
-486.299 608.013 625.955
-408.975 583.894 467.561
-424.304 581.746 457.724
-471.809 597.59 619.316
-411.737 597.792 556.274
-394.688 609.03 495.464
-459.86 598.974 588.46
-479.693 583.575 610.547
-463.237 597.669 623.494
-440.427 593.958 566.406
-392.194 610.723 551.264
-398.08 621.56 557.973
-511.957 593.979 638.024
-507.771 583.4 584.332
-523.119 608.006 632.399
-420.16 620.911 562.436
-514.097 581.045 442.747
-467.44 591.218 502.111
-455.61 647.366 579.818
-438.172 608.148 435.939
-439.234 624.365 441.514
-499.637 580.711 574.895
-470.624 585.413 504.946
-388.499 597.938 527.399
-415.524 589.294 469.835
-472.135 646.515 600.196
-428.43 640.68 503.547
-451.092 645.609 544.941
-473.354 585.023 489.93
-410.946 621.016 574.453
-471.88 590.717 478.048
-494.068 618.07 638.01
-452.14 645.669 569.931
-457.191 639.7 526.559
-440.618 639.21 557.123
-435.708 648.903 513.357
-426.261 628.452 559.33
-409.818 603.834 502.54
-519.173 591.333 613.768
-479.988 594.471 513.038
-406.312 634.75 538.44
-398.152 579.087 506.46
-428.795 587.585 572.512
-404.125 624.88 484.483
-478.799 603.725 527.376
-474.36 623.807 629.103
-428.5 581.541 553.659
-524.255 594.814 571.823
-506.02 592.854 569.19
-464.529 583.105 438.63
-430.594 580.35 505.646
-459.694 648.904 577.909
-479.071 588.626 607.48
-448.669 646.448 529.227
-480.1 608.676 623.593
-430.876 582.087 525.803
-412.564 594.672 504.614
-391.862 624.664 510.837
-480.011 596.198 614.921
-424.785 573.631 471.603
-431.668 610.455 597.188
-462.026 636.374 518.457
-428.877 617.081 583.991
-464.985 655.466 543.249
-440.174 641.84 499.348
-393.071 622.152 524.187
-482.66 636.47 607.542
-405.134 603.687 575.539
-513.905 594.312 599.286
-400.717 631.041 541.288
-449.574 639.648 594.608
-425.298 626.12 562.024
-487.53 602.95 618.487
-484.345 636.861 501.983
-424.985 591.904 447.019
-431.806 641.52 502.395
-518.334 607.057 612.284
-479.744 590.77 578.833
-478.046 582.186 600.484
-525.682 605.08 628.407
-517.387 618.501 625.323
-506.512 582.3 571.503
-461.456 625.048 432.789
-477.79 586.245 429.074
-514.901 593.788 433.355
-411.321 585.236 551.832
-435.002 572.016 456.563
-439.899 588.894 445.2
-470.639 593.753 458.436
-506.074 584.339 400.301
-443.128 635.552 464.528
-505.967 582.922 609.913
-430.535 581.213 503.731
-442.283 641.124 535.973
-422.482 585.986 542.242
-502.278 566.071 420.242
-483.827 582.049 600.771
-411.754 576.534 528.725
-465.028 577.408 456.964
-415.096 573.871 488.022
-439.264 645.767 507.077
-451.269 611.669 610.945
-394.677 591.287 497.714
-396.379 624.344 548.857
-396.49 596.483 490.886
-466.915 632.098 450.098
-428.664 634.796 553.448
-421.43 632.235 541.012
-394.872 630.739 536.786
-503.371 572.89 426.958
-457.186 641.799 529.749
-417.986 646.2 503.99
-451.812 613.837 624.159
-481.309 598.987 524.378
-415.175 591.614 469.454
-421.95 610.288 577.134
-498.745 583.537 564.473
-502.276 573.78 418.447
-484.623 645.646 592.039
-458.132 599.803 619.385
-407.356 638.401 510.914
-429.601 571.159 471.919
-423.596 638.795 514.286
-396.077 611.617 544.958
-446.857 579.565 465.206
-502.6 633.717 616.699
-482.919 607.546 536.016
-497.543 580.334 597.321
-482.366 597.242 633.404
-409.951 642.977 508.705
-483.428 589.033 415.633
-404.995 625.105 555.656
-427.561 606.825 584.956
-439.515 637.89 560.528
-465.738 604.002 630.664
-517.327 595.639 565.806
-447.198 585.995 465.759
-469.102 592.32 555.476
-440.433 578.836 469.963
-506.042 613.781 651.942
-438.122 628.802 581.834
-414.386 621.683 480.273
-406.597 631.835 491.234
-520.506 612.347 634.245
-434.843 647.528 518.336
-415.67 576.437 523.288
-517.788 632.165 607.441
-431.675 569.775 457.788
-430.65 617.541 447.92
-432.67 639.752 513.953
-466.691 630.432 448.296
-456.323 584.909 598.014
-441.824 587.507 512.555
-449.499 646.768 534.014
-410.923 576.714 516.064
-516.083 594.558 633.513
-437.569 624.982 584.506
-416.011 634.143 554.389
-415.759 623.307 482.372
-516.734 588.516 627.44
-500.808 610.238 631.754
-416.735 631.134 490.088
-394.891 619.345 503.702
-409.527 634.728 508.635
-452.879 592.041 579.217
-520.975 613.746 629.011
-386.858 625.175 517.998
-421.84 642.89 486.317
-459.297 594.6 537.806
-414.346 627.974 564.94
-417.492 572.236 483.212
-474.553 599.301 620.308
-421.33 628.833 583.998
-481.441 619.217 626.456
-507.969 586.925 621.035
-425.014 636.025 544.868
-480.594 643.822 489.088
-500.313 583.541 405.739
-406.645 624.731 558.628
-496.581 588.277 554.034
-405.485 594.914 521.856
-482.292 626.477 631.668
-409.571 636.692 526.715
-405.628 611.059 482.255
-434.223 648.928 540.536
-400.091 601.79 522.143
-470.345 640.069 606.366
-418.348 627.117 470.283
-506.009 633.549 596.927
-426.902 639.172 480.233
-467.22 647.636 601.632
-423.94 593.788 584.843
-446.88 632.915 598.263
-487.207 585.673 442.876
-471.582 584.206 568.902
-462.336 622.597 434.241
-446.489 649.928 555.439
-390.58 623.722 538.944
-408.264 591.929 524.462
-442.209 610.987 620.134
-389.944 618.224 544.423
-431.598 587.587 517.641
-447.705 614.745 620.899
-413.644 635.375 541.434
-400.468 623.895 555.262
-477.311 588.168 605.128
-389.859 589.558 526.051
-454.961 626.134 450.19
-428.634 619.079 607.482
-463.282 644.348 603.873
-476.858 586.954 607.377
-460.325 583.008 585.66
-444.367 588.354 548.125
-391.264 623.251 525.373
-535.582 609.086 612.155
-466.938 583.487 598.889
-458.39 586.38 518.755
-443.934 646.281 571.499
-531.46 595.725 602.049
-441.035 650.08 543.437
-503.43 580.105 600.421
-463.093 584.635 447.95
-457.82 637.331 504.972
-402.977 585.643 470.145
-393.117 587.359 507.83
-437.507 587.36 554.495
-441.168 606.789 441.006
-453.468 649.874 581.281
-463.897 607.364 630.292
-457.492 586.495 437.44
-433.165 633.5 604.972
-405.464 577.037 482.07
-457.831 585.761 515.974
-481.087 587.159 416.079
-399.061 615.643 498.166
-531.467 596.078 604.231
-451.294 650.104 577.631
-430.784 633.344 596.202
-458.58 591.19 557.595
-419.906 624.546 486.142
-424.455 594.978 588.583
-518.96 590.726 618.124
-444.417 595.393 552.819
-431.936 604.394 438.345
-434.71 600.549 591.099
-395.478 628.194 526.732
-446.764 649.522 549.241
-481.413 586.285 579.646
-437.944 640.987 584.994
-395.705 598.634 555.856
-429.855 630.912 563.74
-535.66 591.114 572.355
-467.35 616.634 631.558
-537.92 611.532 608.472
-459.213 652.849 575.891
-467.548 656.076 581.837
-486.146 628.649 621.646
-439.369 645.348 571.516
-451.826 592.182 573.21
-477.152 600.689 525.457
-529.716 598.326 614.228
-489.277 586.321 623.493
-533.576 596.606 612.731
-436.156 638.629 593.502
-412.673 592.486 570.221
-500.581 581.82 577.07
-400.14 634.769 517.561
-508.822 581.805 441.51
-426.391 581.383 555.934
-447.902 645.934 549.119
-513.706 633.782 605.921
-471.836 602.68 610.725
-403.495 583.073 468.387
-522.469 637.739 596.936
-413.03 598.043 495.583
-427.186 639.469 565.019
-501.915 585.545 440.28
-469.581 653.45 539.162
-506.679 586.44 619.044
-468.628 595.366 622.35
-515.99 592.142 585.012
-461.505 587.064 607.949
-451.997 587.052 564.529
-442.931 643.224 551.598
-511.124 597.234 562.74
-476.113 579.757 424.934
-499.618 622.72 625.893
-422.502 643.651 539.436
-413.578 644.064 506.451
-470.207 592.355 552.125
-502.565 582.624 589.143
-453.959 595.904 554.539
-501.989 581.376 599.227
-442.579 604.511 617.072
-459.102 585.904 437.159
-479.717 582.503 451.149
-491.309 589.898 555.291
-400.561 595.434 484.938
-433.328 590.426 546.25
-489.068 607.211 641.638
-446.133 648.634 576.533
-501.547 580.657 575.831
-402.763 624.085 518.251
-394.473 619.183 489.958
-442.742 641.472 512.533
-437.217 584.409 541.02
-431.141 583.857 525.184
-392.979 618.747 496.996
-439.321 645.724 564.528
-392.138 591.233 509.48
-515.128 591.618 628.146
-452.774 592.677 607.824
-450.304 644.673 494.73
-411.301 630.17 557.978
-415.193 622.46 479.45
-418.343 584.759 546.456
-491.722 573.764 416.435
-477.969 642.968 503.868
-401.152 618.221 496.155
-420.714 633.923 473.845
-435.212 607.053 613.514
-506.053 588.658 553.937
-442.471 585.737 588.298
-403.446 600.258 523.009
-429.907 633.872 589.667
-425.441 623.759 605.604
-462.626 650.154 543.739
-391.424 624.311 514.311
-425.477 578.474 530.063
-413.688 636.114 510.899
-433.341 639.015 478.877
-446.323 593.522 548.348
-514.132 589.523 557.447
-425.266 634.274 580.189
-519.08 596.345 633.917
-407.19 593.684 561.328
-408.088 624.319 560.622
-460.287 607.44 608.513
-422.267 640.128 545.375
-497.381 611.314 538.362
-479.283 643.465 478.311
-454.902 587.845 508.653
-445.235 584.099 489.182
-426.812 628.974 466.907
-429.647 634.543 538.675
-439.487 647.905 556.761
-402.976 628.07 511.788
-508.564 630.175 602.994
-509.526 592.894 556.708
-469.643 598.73 629.741
-430.76 648.923 529.015
-517.236 591.826 626.121
-450.72 634.4 459.534
-417.53 574.276 492.926
-472.357 590.326 556.698
-491.55 580.532 428.683
-419.086 621.381 454.879
-435.172 635.372 601.601
-459.728 651.154 571.889
-445.639 588.696 566.403
-425.202 580.233 550.363
-503.118 583.391 565.535
-421.432 582.258 542.112
-441.216 588.895 537.126
-427.507 574.781 484.606
-496.941 566.144 418.201
-395.063 616.656 524.277
-416.224 584.019 538.612
-412.447 601.205 483.265
-491.207 587.001 628.326
-430.236 594.434 599.867
-397.907 629.694 506.037
-405.287 631.635 511.636
-515.853 639.623 602.475
-452.202 585.41 575.049
-496.476 591.726 633.015
-428.289 615.693 583.743
-426.395 575.494 484.756
-411.126 589.395 539.327
-424.3 627.299 599.569
-411.631 626.157 531.562
-423.835 617.528 453.548
-484.365 586.739 592.456
-535.395 607.05 605.208
-451.974 586.491 568.862
-507.446 602.987 601.678
-461.719 629.049 614.97
-426.728 639.295 553.385
-479.886 595.852 550.614
-403.763 608.986 530.799
-478.055 603.153 542.874
-416.978 593.287 477.697
-399.393 597.179 482.109
-439.216 640.93 517.866
-450.754 619.356 614.192
-499.051 592.843 576.894
-472.32 583.898 602.73
-444.558 638.659 573.679
-453.976 601.434 624.07
-512.52 614.37 630.255
-499.222 568.904 424.731
-463.16 588.663 571.177
-415.375 612.91 470.795
-491.245 595.845 437.684
-458.885 638.357 609.79
-487.214 613.962 451.936
-408.527 628.893 480.06
-525.131 616.777 622.214
-467.127 638.651 522.181
-413.894 624.432 570.743
-441.893 592.651 444.52
-409.43 592.982 517.161
-425.848 641.063 510.439
-511.147 636.054 609.175
-491.132 603.96 439.884
-434.339 649.951 522.234
-402.907 596.456 540.206
-447.057 641.351 572.36
-481.278 586.269 583.626
-423.291 621.845 456.834
-480.169 589.972 575.93
-420.782 632.471 570.425
-471.211 588.886 496.651
-444.11 647 581.982
-408.882 633.734 498.057
-398.25 578.336 500.301
-482.089 605.599 541.517
-494.762 602.502 607.671
-394.484 583.797 527.649
-442.032 636.283 465.603
-394.862 610.478 560.977
-424.804 625.675 603.632
-389.725 619.767 511.434
-445.034 650.941 560.913
-426.174 569.078 460.068
-474.238 639.59 611.467
-467.314 589.499 593.06
-447.432 588.379 555.768
-407.357 585.887 519.116
-434.922 580.953 513.843
-418.292 582.195 550.208
-475.822 647.577 595.366
-419.683 624.845 458.884
-447.048 591.032 531.43
-472.903 589.54 600.231
-507.326 586.063 618.402
-435.431 612.652 602.621
-411.47 600.448 493.26
-395.864 614.637 484.354
-447.128 636.692 582.289
-441.272 594.774 582.995
-512.038 594.812 601.996
-420.154 616.728 461.54
-420.568 575.686 496.008
-496.44 588.217 561.043
-430.653 643.01 544.455
-488.414 608.197 411.993
-427.991 586.038 456.05
-458.118 623.686 432.752
-486.431 583.373 607.265
-430.317 637.265 577.659
-498.176 593.769 635.471
-441.394 627.536 437.468
-386.262 603.061 512.382
-500.811 591.044 552.26
-413.862 587.382 478.933
-503.154 574.658 407.324
-437.416 637.872 563.172
-397.723 592.305 537.576
-415.025 640.919 521.347
-450.195 642.532 493.764
-435.376 569.853 457.931
-407.052 639.275 513.765
-438.193 642.983 585.628
-476.323 599.154 540.578
-409.538 629.057 484.068
-413.404 618.706 472.947
-485.498 575.459 454.52
-448.16 637.906 496.408
-480.311 584.732 616.588
-441.516 625.547 612.493
-386.889 606.675 516.966
-400 605.623 571.395
-507.454 586.499 623.661
-453.964 594.976 562.563
-467.124 589.319 572.163
-447.844 644.921 492.494
-407.179 625.866 475.646
-511.387 585.599 440.751
-486.633 642.037 600.633
-418.461 625.98 582.324
-453.9 589.37 605.825
-466.184 610.033 630.802
-432.299 640.054 520.208
-420.602 588.207 551.891
-407.074 577.697 522.117
-426.332 578.293 518.684
-422.585 589.556 556.74
-477.459 587.451 503.076
-459.33 637.449 520.75
-491.635 573.375 436.544
-419.475 641.221 491.359
-436.594 593.768 586.658
-471.215 595.409 603.898
-421.717 589.613 570.374
-389.781 597.821 528.615
-521.293 589.573 570.177
-438.715 591.736 542.998
-480.747 587.902 588.072
-423.148 575.297 521.897
-517.143 590.779 583.203
-438.764 598.294 608.864
-427.559 578.692 486.129
-462.659 596.999 540.516
-394.881 583.202 512.614
-413.563 598.668 579.435
-412.749 595.332 511.925
-408.502 592.155 462.297
-389.239 593.308 526.639
-479.534 626.391 630.342
-421.601 589.493 554.349
-486.771 621.167 634.712
-433.371 641.491 516.637
-490.607 593.991 555.698
-517.599 585.122 581.845
-491.391 615.502 633.902
-393.882 591.171 492.399
-383.274 622.211 522.871
-402.841 612.686 549.979
-433.981 603.438 442.966
-388.419 598.857 538.567
-449.334 591.617 539.345
-454.395 636.661 610.054
-439.582 637.739 572.467
-433.52 584.194 522.68
-479.368 643.749 503.405
-452.643 585.969 579.648
-496.231 611.064 630.248
-511.189 585.622 575.767
-413.073 576.544 494.189
-405.905 627.65 557.074
-517.903 586.006 586.734
-539.51 606.81 598.334
-420.804 629.124 488.507
-435.895 569.891 460.519
-530.532 603.552 611.112
-449.086 631.992 606.217
-477.21 639.441 486.724
-486.069 601.474 613.273
-423.734 602.366 584.156
-492.163 638.554 609.204
-498.264 583.383 610.738
-494.063 605.339 622.553
-404.935 636.488 518.53
-502.019 601.171 591.831
-449.358 645.431 519.265
-490.884 583.127 562.383
-456.078 650.73 587.226
-414.963 636.546 498.573
-501.809 626.279 613.362
-420.239 602.782 563.047
-430.329 647.177 523.587
-407.257 618.094 490.125
-435.988 618.957 603.126
-399.625 598.059 485.14
-430.446 600.734 605.848
-394.579 621.017 502.272
-408.276 606.88 462.674
-413.253 596.944 549.926
-446.376 638.229 522.6
-417.864 584.901 545.841
-453.242 589.525 519.624
-511.763 591.766 635.638
-392.153 585.679 529.525
-408.405 583.359 465.088
-436.191 626.276 579.27
-526.156 619.427 617.022
-391.422 615.192 492.441
-505.062 638.145 596.762
-408.551 636.598 500.919
-465.631 621.752 440.146
-475.99 603.38 637.328
-409.03 639.639 511.425
-392.166 622.139 519.364
-424.194 584.016 458.805
-439.926 585.947 538.1
-447.606 650.021 566.641
-500.919 603.095 607.944
-395.258 610.139 523.412
-403.309 598.966 531.14
-447.72 592.159 546.816
-495.027 599.182 506.199
-423.629 585.1 449.703
-510.232 586.37 603.622
-479.074 617.317 637.264
-454.396 642.637 510.012
-424.454 641.46 507.02
-496.658 643.36 583.368
-429.312 580.364 489.84
-430.151 581.496 448.415
-426.423 582.986 448.528
-523.921 600.927 635.187
-417.183 624.261 590.547
-422.105 576.807 519.53
-409.394 628.908 480.877
-435.017 642.897 580.253
-517.107 595.506 630.928
-416.081 631.347 561.91
-459.212 600.915 626.13
-410.388 622.262 568.999
-460.163 653.028 574.245
-476.923 585.124 608.763
-480.036 589.169 496.731
-414.358 626.414 536.382
-405.257 633.392 529.123
-398.785 629.441 528.309
-468.49 579.47 452.47
-402.078 633.271 524.501
-454.601 612.808 624.439
-507.89 603.903 589.908
-387.275 625.596 514.196
-492.66 604.699 621.538
-513.662 602.958 651.962
-438.539 646.471 513.783
-449.551 649.066 560.643
-427.701 626.386 562.789
-520.449 599.519 597.508
-441.895 592.656 576.281
-386.011 626.979 527.487
-434.823 646.907 555.888
-432.407 638.587 481.968
-479.255 607.517 621.809
-441.976 645.774 486.999
-474.091 586.25 581.243
-421.925 581.68 547.13
-421.035 580.178 523.005
-408.297 599.416 577.007
-502.3 615.936 524.946
-447.599 584.507 511.482
-491.861 582.182 599.333
-409.222 623.609 563.161
-416.945 635.11 524.254
-446.498 649.966 568.387
-427.874 569.413 465.273
-465.921 637.841 609.774
-434.098 637.745 477.144
-467.985 612.262 619.587
-453.294 639.105 607.087
-419.398 575.524 515.127
-410.167 615.491 480.364
-501.031 622.359 624.382
-400.088 609.185 481.624
-420.622 574.477 494.071
-441.279 586.104 449.353
-513.732 593.219 636.85
-420.517 638.052 485.059
-470.28 629.186 451.015
-510.768 639.528 604.889
-445.09 642.722 503.459
-480.259 617.344 626.475
-483.019 604.736 615.912
-446.158 586.578 576.761
-490.336 598.347 436.187
-453.246 613.334 612.978
-426.186 580.746 551.099
-399.707 582.737 516.162
-491.88 638.315 600.666
-462.577 591.631 524.114
-404.324 575.636 486.725
-411.515 638.595 492.542
-419.212 635.908 556.49
-423.607 604.939 584.893
-523.903 597.041 594.552
-387.662 595.466 529.483
-508.299 591.665 550.24
-488.443 584.825 413.678
-397.703 586.975 499.122
-451.242 632.388 462.546
-394.285 622.626 519.9
-512.394 642.036 594.628
-466.353 619.059 627.937
-539.578 591.246 577.254
-481.274 583.156 600.114
-445.213 633.423 586.555
-418.077 630.598 544.077
-442.882 648.698 559.905
-414.045 575.811 509.761
-388.886 588.232 528.69
-442.974 583.964 510.515
-531.296 597.636 590.405
-521.789 588.662 570.372
-470.59 586.521 604.961
-436.418 591.732 572.911
-418.336 576.646 505.08
-433.488 583.007 442.76
-499.346 584.22 566.269
-449.356 607.891 601.921
-522.011 622.116 611.296
-516.718 592.512 582.559
-482.078 590.128 495.456
-450.242 596.192 613.493
-429.276 648.971 531.25
-526.466 615.038 613.552
-519.036 601.48 644.678
-433.623 622.334 588.797
-417.25 635.697 482.627
-476.397 601.287 544.939
-498.216 575.46 429.244
-466.984 631.874 620.609
-390.398 588.787 523.619
-494.159 578.371 430.37
-439.751 648.621 555.153
-453.056 641.472 487.594
-502.979 619.068 524.983
-424.408 587.856 447.635
-456.125 592.001 566.295
-421.416 620.789 459.076
-467.502 644.097 601.194
-468.123 638.963 608.718
-397.822 618.406 552.088
-519.919 642.112 597.665
-401.887 636.478 515.113
-457.883 593.017 614.757
-503.068 582.819 442.367
-405.681 588.822 529.787
-462.672 621.523 618.821
-466.246 653.575 589.344
-392.92 607.268 511.687
-503.746 615.567 647.82
-425.301 583.699 459.41
-446.21 595.953 555.163
-411.453 599.558 578.137
-457.998 634.64 612.073
-499.241 637.575 593.004
-409.917 589.432 509.006
-416.949 574.277 491.8
-403.839 628.082 529.306
-431.141 639.098 487.419
-399.833 621.444 485.026
-439.882 583.889 453.02
-396.08 617.615 484.259
-471.754 596.911 455.726
-449.283 653.304 557.388
-470.678 589.622 510.666
-510.072 586.03 603.466
-414.959 620.989 588.909
-436.715 619.065 615.591
-510.062 588.107 620.007
-531.063 595.378 570.194
-494.371 590.023 554.84
-498.311 606.225 646.439
-468.02 593.162 457.316
-419.506 582.536 540.31
-533.996 598.683 590.8
-505.082 591.997 571.935
-398.566 626.378 544.908
-512.561 587.799 625.671
-506.714 583.288 583.05
-479.488 641.96 517.332
-418.047 597.46 589.933
-402.376 580.179 525.482
-454.013 647.621 575.016
-465.363 637.107 522.345
-497.45 584.386 567.48
-448.852 632.747 603.784
-417.235 605.301 470.539
-408.382 586.887 501.297
-407.789 635.332 502.782
-393.763 593.95 492.675
-429.804 612.958 594.499
-502.04 569.954 426.622
-439.877 631.991 462.694
-489.35 591.322 591.595
-472.386 591.027 565.942
-473.69 600.915 543.863
-408.579 591.071 559.982
-433.113 641.472 577.758
-508.732 642.822 593.312
-452.903 589.945 549.339
-391.765 611.615 497.066
-427.913 640.522 501.804
-489.87 582.828 577.146
-489.552 606.331 547.246
-486.857 601.309 527.142
-460.441 652.653 579.868
-421.946 637.403 527.481
-480.17 606.123 623.14
-418.168 607.115 459.6
-390.694 592.901 510.229
-388.549 609.487 535.795
-403.078 623.242 558.329
-405.33 635.994 538.513
-527.402 596.922 578.748
-415.98 592.664 493.055
-454.521 586.068 442.456
-510.944 600.404 647.197
-489.246 579.43 448.81
-467.224 640.709 512.489
-507.37 586.336 607.244
-412.039 626.874 537.279
-467.051 614.167 619.031
-408.175 624.888 544.254
-398.828 591.656 549.206
-402.493 626.129 549.261
-434.842 586.09 511.103
-392.941 612.369 554.499
-440.367 618.143 617.379
-431.278 581.052 525.198
-432.292 645.361 548.098
-461.69 594.493 553.155
-470.149 585.045 568.804
-391.095 590.546 538.344
-499.206 571.561 412.25
-459.7 643.269 590.611
-435.602 649.085 512.196
-504.786 580.604 597.594
-428.592 632.227 596.208
-411.616 576.089 526.025
-443.488 616.012 617.401
-428.999 646.748 515.621
-456.622 605.406 598.222
-479.416 584.79 558.516
-505.68 592.397 434.252
-406.933 621.482 471.253
-419.312 619.882 598.158
-476.502 596.623 550.009
-449.117 588.331 516.994
-451.929 581.641 487.379
-509.669 591.376 552.506
-498.987 594.386 433.4
-448.754 607.453 600.094
-444.68 582.088 464.721
-507.41 592.48 559.04
-495.649 601.12 507.086
-410.723 635.687 510.911
-440.208 645.496 579.1
-497.003 591.545 632.979
-433.63 621.274 576.264
-432.632 639.263 512.649
-426.789 640.852 561.317
-401.963 581.679 527.256
-439.44 630.315 574.606
-481.19 631.645 444.205
-544.803 598.692 589.946
-485.437 597.177 554.497
-479.085 591.917 627.274
-497.506 586.65 563.256
-404.755 577.586 531.395
-437.815 637.441 555.784
-505.011 583.302 440.31
-416.092 609.451 472.488
-416.925 629.522 535.594
-391.48 628.088 521.155
-447.034 648.454 542.512
-523.621 618.511 623.135
-424.107 601.34 571.319
-401.937 581.367 527.066
-521.131 594.554 624.989
-465.228 589.069 614.663
-488.319 596.166 600.059
-455.921 598.78 619.001
-405.362 601.259 497.487
-489.975 600.468 436.566
-515.26 587.2 610.067
-436.849 626.79 611.37
-443.621 577.699 474.247
-466.619 637.724 522.344
-473.692 622.714 437.001
-420.495 646.827 506.883
-509.307 610.587 637.866
-390.454 593.693 528.293
-471.471 583.009 490.643
-491.98 576.16 446.422
-440.509 642.419 504.968
-440.041 641.941 474.606
-419.049 576.399 512.431
-442.862 608.264 619.12
-395.413 615.27 482.207
-443.006 648.031 551.429
-468.187 594.295 551.167
-451.446 640.197 602.247
-404.147 603.987 469.138
-473.405 628.699 617.341
-481.011 606.909 533.79
-428.843 620.559 449.233
-426.742 638.619 567.739
-538.422 609.597 605.701
-403.456 605.156 573.474
-397.874 610.005 515.518
-410.415 599.389 498.807
-395.195 585.144 531.479
-464.56 623.595 439.012
-436.488 585.29 457.949
-463.039 615.096 627.16
-393.557 612.001 520.789
-415.581 634.576 552.127
-412.151 608.912 457.812
-399.3 626.094 491.271
-384.291 624.769 524.497
-492.208 590.836 407.579
-409.102 601.156 496.397
-483.835 638.425 509.446
-488.045 603.624 549.372
-435.315 641.079 521.249
-481.73 596.417 609.948
-480.065 600.384 549.043
-481.394 615.72 627.993
-462.802 657.788 544.841
-469.4 612.276 631.639
-423.321 582.089 562.271
-507.33 600.083 547.355
-488.002 592.788 553.093
-408.01 623.104 491.535
-426.066 580.658 531.154
-480.001 632.383 610.69
-517.627 634.882 607.412
-409.324 582.291 527.194
-437.777 635.908 566.967
-463.375 651.807 589.293
-472.451 602.072 452.32
-446.499 644.541 586.337
-534.897 596.762 576.884
-479.063 593.822 568.756
-469.179 582.068 590.276
-413.232 598.585 577.084
-435.426 584.57 442.572
-524.392 611.043 624.185
-385.062 610.9 515.88
-486.108 593.112 557.877
-460.558 607.887 609.348
-474.684 597.515 630.672
-434.659 588.402 583.538
-407.628 625.582 477.08
-469.16 584.084 601.262
-475.492 603.668 617.792
-388.385 604.939 538.327
-470.77 598.907 630.735
-420.84 576.982 524.339
-410.658 625.996 567.385
-502.46 571.369 411.597
-544.213 605.329 593.198
-434.318 591.079 576.036
-432.708 585.001 547.242
-420.326 602.992 595.526
-529.897 599.481 618.753
-485.155 590.733 630.763
-444.408 587.1 521.667
-483.909 624.551 634.808
-462.288 587.912 568.629
-401.382 620.572 495.466
-432.273 570.49 466.722
-432.194 619.224 603.302
-387.846 599.71 514.249
-463.365 582.766 452.271
-430.585 590.279 550.07
-488.743 595.501 512.911
-519.969 603.797 615.912
-472.786 586.183 479.203
-405.192 631.756 497.26
-416.078 632.334 564.572
-448.503 593.421 527.739
-442.46 626.935 452.759
-394.731 621.449 500.628
-405.32 634.192 499.03
-415.616 604.921 588.057
-402.265 627.35 546.699
-431.236 637.594 582.328
-435.753 585.052 553.612
-475.321 587.223 613.384
-437.913 640.756 530.01
-403.688 603.926 499.463
-436.062 637.995 590.035
-455.302 639.838 604.436
-447.912 648.656 539.813
-394.812 620.577 550.468
-491.37 589.53 559.719
-480.777 579.492 420.528
-470.597 646.231 596.84
-424.943 647.05 515.948
-528.537 595.191 618.293
-413.198 628.991 473.288
-417.36 601.114 467.37
-401.007 580.857 513.313
-504.469 641.623 583.477
-445.596 647.238 579.818
-433.169 595.66 602.423
-402.62 582.152 472.967
-439.289 631.611 460.588
-499.996 581.545 582.741
-449.845 648.047 563
-464.01 650.878 541.646
-432.789 586.126 578.726
-414.124 581.457 507.768
-415.133 599.833 482.946
-423.058 579.897 526.066
-452.144 649.273 546.983
-462.962 579.923 449.048
-432.365 601.892 607.914
-482.644 597.096 611.977
-385.388 618.362 539.126
-422.92 635.707 565.588
-426.799 618.225 576.375
-496.308 583.7 571.3
-461.848 591.252 555.849
-394.304 585.989 507.211
-389.276 625.564 511.898
-485.794 585.718 428.231
-460.086 627.199 430.109
-438.915 626.06 454.073
-476.866 621.402 623.665
-456.594 655.475 567.997
-434.1 591.212 591.331
-444.356 648.677 571.179
-407.879 632.855 506.018
-429.947 591.622 442.045
-429.551 635.828 556.821
-457.543 644.857 595.641
-484.762 584.249 417.9
-482.532 589.34 500.962
-426.403 633.413 581.916
-413.147 634.253 515.443
-432.958 647.252 546.99
-503.431 603.82 628.628
-503.912 591.022 571.228
-465.996 586.602 433.072
-453.828 605.625 624.958
-401.521 631.412 528.926
-412.397 626.331 490.619
-445.441 638.623 497.228
-393.53 584.895 509.727
-475.239 593.375 553.969
-450.91 642.009 486.407
-433.283 621.009 580.151
-386.758 591.675 520.347
-419.574 616.542 599.801
-432.433 600.248 453.218
-450.465 644.124 516.43
-496.491 581.266 587.934
-454.76 594.002 552.141
-413.976 617.869 471.39
-428.756 637.143 571.981
-402.406 586.916 543.617
-437.359 642.437 582.781
-457.18 639.498 608.924
-399.199 617.738 499.519
-408.765 634.366 491.672
-458.781 638.147 482.492
-461.284 627.86 432.316
-424.611 624.767 562.193
-483.509 637.054 615.069
-516.27 613.95 638.91
-510.409 640.477 605.955
-455.644 610.363 610.843
-447.061 579.865 472.677
-517.271 591.097 622.11
-447.79 593.948 577.178
-462.986 655.164 581.91
-429.858 637.972 540.431
-425.065 578.018 525.372
-426.731 630.278 555.425
-411.302 621.037 490.357
-485.998 583.728 442.339
-488.425 579.166 450.261
-481.571 643.131 479.699
-483.491 620.51 636.339
-399.654 632.31 517.935
-488.244 621.56 635.203
-405.247 638.935 509.266
-423.184 645.918 532.055
-488.713 582.266 445.561
-453.971 644.123 521.628
-458.006 588.272 443.035
-490.842 582.764 570
-421.112 598.875 566.033
-459.096 645.098 593.486
-433.671 627.366 571.385
-452.598 588.55 555.657
-524.804 591.735 605.186
-448.571 643.47 498.634
-473.437 598.39 536.751
-427.469 633.191 474.306
-438.647 630.579 462.623
-466.621 653.965 579.738
-482.315 584.867 561.479
-502.172 575.533 406.919
-425.485 586.437 568.832
-407.163 574.132 513.511
-505.626 571.622 421.098
-500.848 639.893 586.55
-481.304 586.511 442.114
-495.61 634.164 616.346
-445.184 647.194 520.243
-498.46 608.345 531.974
-498.205 591.263 404.119
-490.488 597.531 604.953
-521.999 609.968 615.607
-405.532 627.877 486.341
-511.576 585.804 598.617
-415.036 573.478 495.567
-405.651 628.239 494.353
-487.42 579.128 434.442
-469.741 585.248 582.116
-425.053 590.994 573.553
-524.473 607.009 632.812
-412.677 582.836 538.648
-405.856 598.391 475.637
-478.362 635.243 607.871
-465.461 590.666 520.325
-466.761 597.275 592.662
-518.451 595.26 611.532
-434.164 619.096 603.658
-440.407 594.095 555.915
-441.898 644.377 489.835
-388.996 611.548 498.907
-448.231 643.356 492.009
-394.328 585.767 534.041
-473.098 586.158 489.593
-407.191 630.926 493.913
-527.855 597.111 582.79
-486.484 579.851 428.599
-542.558 607.8 595.416
-415.458 619.272 458.675
-409.32 624.086 491.835
-461.433 633.628 611.912
-442.41 611.246 618.493
-401.908 609.253 510.403
-439.699 579.33 469.067
-434.604 578.985 453.531
-510.739 609.621 640.5
-419.244 592.937 565.544
-477.532 588.037 507.916
-507.335 578.942 443.746
-440.944 641.142 506.899
-431.572 641.835 479.959
-423.016 632.696 550.315
-463.161 639.064 604.554
-476.607 595.207 559.55
-397.457 629.219 503.558
-395.955 630.814 537.579
-469.616 605.357 633.964
-451.48 591.358 540.49
-469.85 602.758 608.744
-436.432 588.255 510.015
-401.458 631.112 529.367
-505.866 623.26 616.966
-420.241 581.596 509.52
-443.563 639.73 492.596
-438.763 627.122 578.977
-415.282 573.092 495.134
-426.507 582.822 559.903
-435.345 589.876 454.866
-402.294 597.812 567.096
-398.708 609.266 538.4
-428.642 587.868 510.196
-436.522 646.501 507.826
-500.152 606.736 630.918
-408.259 605.201 553.275
-423.125 585.988 507.033
-408.079 573.235 485.211
-488.199 614.164 628.957
-387.185 599.002 535.754
-467.274 635.667 612.498
-419.506 626.688 459.113
-457.92 653.104 561.388
-434.46 647.14 521.527
-465.315 588.053 518.315
-509.581 635.289 610.85
-449.395 647.51 544.856
-420.479 628.125 468.104
-468.649 596.274 623.213
-389.585 628.276 516.615
-472.838 585.805 476.861
-439.707 647.063 515.489
-415.212 645.589 505.174
-533.029 596.99 610.406
-498.303 581.097 411.298
-470.088 630.015 622.382
-464.69 603.546 629.487
-429.643 633.702 597.982
-407.692 593.296 527.658
-403.561 633.096 533.483
-489.845 578.686 449.637
-425.426 572.731 460.684
-502.112 595.318 549.903
-520.016 592.901 608.875
-485.287 581.17 433.448
-414.825 572.775 484.021
-467.69 592.493 521.451
-416.922 641.37 523.364
-426.61 628.663 598.366
-465.376 586.508 569.277
-499.707 566.119 421.273
-417.946 597.184 468.507
-441.416 642.296 491.961
-503.437 609.874 633.903
-485.288 598.106 610.849
-458.291 647.333 528.07
-406.329 610.732 542.577
-413.368 632.564 553.104
-407.056 624.045 564.386
-411.455 640.046 521.791
-517.422 587.331 576.425
-506.497 591.928 553.659
-433.609 587.982 543.858
-501.212 613.737 651.011
-451.33 588.405 522.29
-528.977 607.781 619.156
-425.015 596.944 594.652
-456.495 628.184 452.132
-516.956 612.786 640.022
-456.316 594.931 532.214
-518.08 611.856 642.839
-506.932 642.428 600.185
-401.793 599.816 533.329
-455.037 648.227 572.235
-408.007 622.807 569.406
-397.778 580.379 506.445
-424.007 598.235 569.118
-406.608 591.935 462.352
-425.705 617.045 572.045
-427.264 646.204 511.851
-437.026 611.556 614.146
-443.494 641.739 500.772
-434.525 629.699 609.692
-503.98 614.787 649.218
-454.183 652.24 571.825
-442.368 582.043 480.191
-435.168 570.197 461.855
-475.937 643.507 600.68
-529.589 620.022 612.647
-467.07 598.242 532.862
-514.84 626.408 617.613
-468.016 589.289 578.35
-405.134 578.216 479.587
-395.881 630.236 516.665
-506.589 622.207 620.394
-534.116 597.079 585.036
-432.436 584.584 563.837
-512.972 598.392 642.317
-498.301 584.164 409.53
-419.712 579.816 531.737
-397.955 624.274 531.178
-514.701 620.543 623.909
-502.82 618.435 526.077
-436.896 633.144 466.108
-438.305 650.643 551.526
-437.171 647.246 550.294
-464.459 585.422 573.924
-421.601 613.939 460.197
-388.571 623.681 538.777
-416.689 604.97 467.843
-540.908 599.146 576.767
-441.874 595.986 557.26
-418.772 614.299 454.507
-479.609 637.112 503.901
-507.288 608.577 634.218
-433.9 569.625 456.445
-445.892 576.192 463.528
-530.029 597.425 619.541
-538.37 590.585 584.754
-446.465 608.64 599.38
-440.614 595.127 585.48
-404.347 631.533 540.186
-469.553 589.361 466.514
-400.349 615.37 540.146
-426.431 624.41 454.26
-429.192 611.541 610.892
-458.145 585.666 600.014
-401.052 622.645 485.309
-521.008 594.429 608.288
-462.591 622.883 437.524
-447.882 640.848 526.449
-430.755 576.366 449.64
-446.3 643.505 572.694
-475.841 598.751 476.999
-511.141 600.528 578.839
-474.025 623.656 628.891
-497.612 591.488 581.139
-498.901 604.833 625.601
-420.929 634.868 487.567
-441.014 597.267 447.272
-402.338 584.503 540.489
-440.735 640.797 512.685
-414.819 640.864 532.918
-514.988 596.865 609.714
-398.802 624.72 545.035
-437.169 604.554 612.335
-524.386 608.707 631.01
-502.001 616.339 526.085
-397.334 634.952 515.456
-455.163 589.215 512.225
-441.776 628.904 591.79
-455.545 644.919 584.994
-467.617 585.074 572.344
-386.841 611.021 513.177
-420.603 575.702 516.736
-514.31 597.871 582.492
-528.736 596.098 570.073
-411.265 628.114 474.918
-512.529 594.958 570.937
-466.45 590.241 587.055
-404.821 581.446 536.389
-439.416 637.141 476.469
-524.136 607.906 640.49
-412.917 630.295 549.328
-479.808 632.398 626.254
-410.641 602.244 578.137
-407.334 592.53 524.807
-512.198 596.562 591.306
-419.71 617.176 451.044
-497.513 597.738 592.466
-516.892 585.581 585.778
-453.561 642.123 514.936
-483.342 591.199 552.611
-441.66 649.841 540.035
-470.271 639.552 511.718
-515.549 637.51 607.796
-394.189 611.997 552.209
-388.812 602.536 528.759
-399.61 629.922 510.572
-422.731 644.71 509.638
-461.255 593.445 552.162
-493.636 591.724 435.729
-438.829 637.869 563.607
-467.639 654.573 588.241
-474.253 581.884 569.439
-491.106 595.604 636.775
-501.219 589.576 567.779
-391.781 620.268 529.78
-472.292 607.82 636.011
-392.846 613.902 510.632
-545.19 607.889 597.431
-488.218 595.169 513.422
-423.328 599.659 570.521
-436.091 650.267 536.717
-474.264 582.217 492.026
-456.877 645.818 587.743
-506.213 599.297 645.478
-392.961 607.738 499.927
-437.754 593.737 555.866
-431.994 643.681 491.782
-407.932 594.104 472.846
-449.805 582.042 504.154
-402.724 610.765 573.514
-414.516 607.736 478.569
-385.467 617.453 506.789
-408.195 598.882 542.338
-405.621 630.253 513.376
-513.929 632.891 611.601
-444.253 640.263 521.692
-423.487 617.75 604.916
-497.951 584.572 620.461
-418.405 627.36 473.286
-439.983 644.486 488.252
-441.032 631.894 596.841
-532.765 606.785 610.823
-512.872 594.292 554.041
-385.475 615.44 532.546
-515.287 591.702 579.131
-473.125 651.363 533.586
-501.021 612.991 529.921
-410.163 641.728 510.763
-435.811 630.031 462.352
-440.052 607.647 594.692
-502.046 599.428 549.45
-429.494 636.95 553.33
-505.958 622.924 617.313
-405.846 618.346 471.354
-446.057 584.341 498.748
-400.908 619.574 477.92
-400.101 582.727 525.106
-445.342 587.581 548.835
-393.82 621.726 531.018
-458.086 639.391 515.077
-430.977 638.264 556.833
-409.603 620.877 574.604
-509.352 608.357 656.784
-443.365 640.288 513.424
-383.979 619.514 516.879
-438.535 586.722 583.906
-412.334 621.332 464.35
-433.916 647.149 524.556
-475.912 631.751 625.91
-474.243 589.278 471.176
-447.844 634.151 611.618
-488.776 608.606 440.657
-432.209 582.954 555.45
-425.565 637.588 570.414
-461.311 641.082 513.865
-442.57 641.363 504.671
-458.056 589.091 556.496
-468.865 600.217 539.213
-451.171 594.091 564.454
-525.756 599.369 632.662
-535.578 602.778 603.07
-443.332 646.778 574.838
-477.846 581.418 567.201
-489.488 603.779 546.673
-448.848 649.957 577.43
-491.011 591.342 631.74
-410.594 578.751 531.803
-396.802 621.263 550.582
-404.129 589.415 557.538
-475.699 586.404 612.88
-389.741 617.581 501.179
-484.412 600.177 544.487
-521.277 639.449 601.802
-449.373 645.068 532.977
-474.673 599.3 538.923
-440.386 642.061 555.04
-414.485 615.067 589.841
-474.103 614.33 623.25
-422.711 597.514 592.774
-412.391 637.998 534.078
-425.425 574.881 472.015
-410.88 583.776 484.467
-498.084 594.781 585.194
-395.147 616.549 526.305
-485.929 586.407 597.608
-511.948 598.214 582.104
-492.822 575.966 435.181
-538.685 604.32 595.222
-486.066 584.865 583.331
-455.142 585.812 574.127
-460.467 631.681 449.676
-403.657 633.856 500.849
-406.233 585.549 531.338
-493.877 598.161 638.979
-398.405 604.346 564.638
-398.658 604.919 570.538
-423.847 633.642 475.774
-446.34 637.611 604.445
-393.896 624.025 547.002
-426.756 641.749 486.98
-492.649 584.862 614.73
-500.12 588.157 631.288
-418.725 631.699 574.91
-388.828 599.2 509.767
-455.901 587.156 570.305
-423.28 576.889 519.481
-421.881 581.276 524.969
-427.541 584.041 525.99
-515.75 589.627 605.784
-414.29 629.966 472.825
-515.963 589.797 617.493
-412.389 631.413 491.163
-402.549 602.771 526.06
-431.731 615.803 611.185
-487.288 578.788 450.344
-438.094 581.021 486.197
-515.874 589.84 565.085
-438.049 647.413 559.992
-466.64 576.451 454.364
-462.617 588.911 561.246
-481.083 582.667 446.158
-504.596 582.698 405.698
-406.892 622.085 541.1
-473.354 600.502 546.723
-449.817 596.832 590.456
-498.4 593.344 435.105
-471.315 606.268 615.121
-405.38 620.65 567.95
-461.384 653.16 549.795
-440.823 593.039 553.521
-481.245 642.166 492.91
-403.519 577.839 500.321
-511.08 597.39 601.607
-425.57 639.334 507.901
-424.733 586.908 566.448
-443.234 590.416 529.842
-515.625 605.391 655.64
-414.716 614.197 457.846
-434.146 614.541 616.279
-469.424 593.667 620.858
-499.142 590.474 570.655
-507.23 586.279 559.589
-401.241 612.307 490.046
-424.687 584.025 457.811
-484.942 610.234 469.724
-409.577 629.971 494.507
-458.077 626.349 431.093
-489.552 633.188 606.568
-486.265 627.17 620.85
-438.947 625.065 595.153
-507.239 585.448 399.186
-470.738 594.354 459.642
-411.985 606.556 581.015
-422.501 581.146 522.79
-519.14 614.915 629.495
-433.138 586.159 574.309
-470.189 591.215 461.218
-387.143 616.026 500.483
-493.189 590.826 632.067
-481.194 590.225 625.922
-432.625 601.841 609.386
-429.26 613.732 610.039
-511.493 622.214 623.14
-407.606 626.341 531.783
-422.142 625.24 603.923
-512.374 588.035 556.962
-398.631 620.14 544.889
-466.991 605.317 612.305
-472.173 638.028 519.725
-470.276 586.782 564.019
-431.745 603.098 444.203
-438.567 599.264 446.691
-511.778 603.11 625.824
-481.398 593.365 561.053
-444.521 586.509 473.647
-479 585.342 494.168
-491.044 606.597 436.628
-459.178 593.584 541.589
-422.847 601.436 566.25
-479.889 594.427 629.547
-492.54 634.646 603.228
-513.754 587.438 574.357
-430.634 585.186 510.553
-431.139 638.749 542.716
-514.868 611.435 644.016
-437.819 633.602 464.07
-498.687 620.903 643.979
-409.654 596.064 573.797
-470.097 591.19 502.135
-472.59 595.983 544.453
-457.427 584.182 504.777
-395.353 615.527 503.755
-447.059 592.473 568.8
-459.554 603.275 625.357
-437.269 606.61 593.767
-387.662 614.846 542.864
-504.665 573.437 410.955
-404.679 575.359 492.948
-434.576 630.39 569.932
-448.251 643.94 546.002
-415.157 636.503 522.322
-443.163 648.982 540.144
-470.38 592.485 552.065
-405.736 597.127 571.47
-413.215 630.882 490.325
-392.749 609.081 556.758
-462.316 592.814 526.491
-524.152 609.766 625.603
-440.994 586.876 453.651
-510.621 639.516 606.129
-444.272 643.427 559.171
-468.854 595.952 539.862
-449.421 643.061 489.181
-431.758 595.296 581.076
-492.699 581.503 582.869
-436.944 643.51 564.648
-396.364 595.548 554.216
-399.983 619.938 549.434
-444.017 584.96 494.968
-528.46 591.249 594.677
-398.131 611.277 482.051
-445.447 592.746 599.69
-452.11 648.443 584.077
-481.654 593.798 567.047
-409.929 579.628 507.181
-506.406 590.392 551.834
-536.308 604.07 612.799
-485.155 592.087 560.261
-544.919 601.431 580.382
-396.561 580.943 501.837
-439.954 587.831 510.067
-395.497 581.367 508.564
-482.225 600.268 447.931
-423.78 640.93 521.522
-413.918 607.586 586.972
-455.343 584.443 595.297
-442.561 625.352 444.434
-388.015 618.001 542.423
-449.54 650.617 570.198
-469.243 653.773 587.419
-516.629 587.906 589.349
-405.618 635.639 528.479
-482.808 588.942 556.902
-527.507 586.418 576.174
-430.784 640.751 566.586
-463.617 582.108 590.743
-413.819 596.885 495.53
-498.926 588.535 575.863
-434.693 611.569 612.221
-420.976 590.43 565.315
-401.359 631.281 538.352
-419.243 611.299 561.586
-510.137 584.126 398.135
-463.295 625.373 434.356
-522.266 609.584 644.663
-537.303 597.866 602.563
-486.575 584.683 417.471
-453.58 644.413 528.256
-433.113 582.741 459.039
-410.938 588.463 510.655
-477.543 637.185 491.021
-416.869 605.306 466.988
-501.798 577.436 407.148
-483.297 578.174 435.045
-434.581 602.681 441.323
-476.219 637.033 503.88
-432.174 638.128 589.512
-430.756 583.809 557.819
-443.653 582.724 488.966
-473.287 595.315 615.536
-504.557 642.238 602.178
-542.661 601.683 602.542
-401.05 609.214 476.487
-484.786 584.551 415.101
-520.508 600.947 642.022
-425.757 628.322 459.846
-430.051 624.216 609.648
-392.696 626.879 531.668
-508.625 627.036 614.163
-439.542 616.073 617.933
-499.91 610.538 531.297
-481.346 620.929 635.896
-427.706 598.058 579.029
-510.539 602.042 609.188
-399.315 611.256 486.65
-472.506 650.232 594.338
-466.042 594.646 618.138
-416.065 624.959 578.912
-483.506 585.341 609.342
-496.678 581.325 573.48
-414.626 595.611 461.597
-520.104 592.445 576.061
-443.594 623.87 442.913
-411.656 604.85 460.318
-444.152 631.202 579.778
-446.09 585.864 579.509
-460.49 607.495 601.16
-420.146 583.516 544.231
-441.286 637.414 576.142
-414.384 590.291 558.336
-419.505 617.805 595.461
-505.565 612.849 639.811
-504.518 569.795 424.955
-505.895 597.022 640.078
-501.009 608.07 647.915
-544.819 606.643 602.818
-397.918 590.191 543.908
-495.927 590.925 406.053
-448.743 636.053 608.688
-450.864 609.882 624.041
-488.933 627.281 622.631
-449.516 605.41 597.108
-428.053 630.171 595.967
-419.786 590.745 557.123
-485.458 598.51 439.281
-467.902 658.145 578.649
-454.217 586.866 521.189
-478.156 606.743 615.797
-409.635 605.607 579.986
-405.65 634.319 533.136
-448.84 588.889 566.268
-514.478 601.015 600.818
-481.985 600.173 637.462
-508.153 590.606 632.231
-426.85 625.168 459.677
-442.287 607.038 597.748
-512.717 605.531 617.348
-438.817 583.131 484.215
-416.878 597.65 561.528
-389.079 600.948 557.31
-427.754 636.167 583.348
-413.359 623.646 482.489
-398.589 596.144 536.449
-496.39 606.541 530.244
-405.755 634.947 535.627
-422.762 628.958 467.818
-459.061 614.563 626.534
-476.624 628.101 627.172
-439.728 576.322 456.544
-519.375 593.228 635.368
-481.851 641.81 497.422
-419.28 573.561 494.15
-399.133 634.981 509.511
-388.394 590.611 532.311
-482.635 587.041 433.521
-389.471 587.623 530.855
-505.783 602.208 589.203
-410.411 614.102 555.796
-422.906 596.196 589.865
-453.106 640.56 602.312
-459.479 638.97 515.847
-410.208 596.348 572.96
-415.81 591.037 548.339
-420.748 597.58 588.057
-442.962 634.861 609.333
-437.676 585.246 555.02
-468.825 593.502 548.128
-474.217 602.89 539.673
-507.401 585.62 567.513
-474.728 589.815 420.538
-401.286 609.24 520.072
-448.298 603.416 621.955
-412.539 589.417 560.45
-508.677 595.053 550.196
-396.645 620.649 486.62
-397.254 587.919 539.533
-457.937 592.753 539.444
-460.796 589.875 509.775
-482.766 641.872 600.241
-481.475 604.378 418.372
-465.41 594.426 548.312
-539.609 601.408 585.481
-424.548 625.089 602.603
-443.933 585.087 474.193
-449.123 653.388 560.872
-462.195 585.696 572.998
-514.939 594.858 552.584
-457.577 654.193 570.806
-458.893 639.243 528.995
-498.082 608.514 629.964
-444.805 644.118 587.221
-469.064 587.144 438.717
-393.771 617.949 544.764
-410.965 610.849 584.728
-446.67 646.797 565.026
-471.618 592.253 469.322
-477.778 583.676 594.848
-419.949 626.858 590.101
-446.339 605.245 591.726
-435.532 642.459 518.969
-512.096 597.234 557.365
-438.958 642.702 583.536
-430.989 602.19 445.254
-450.368 636.455 609.536
-431.129 586.961 546.172
-411.987 635.615 541.409
-482.691 607.598 531.228
-405.472 627.172 555.831
-414.205 588.54 475.987
-424.938 642.841 541.64
-436.384 587.871 543.975
-438.795 569.027 472.388
-503.629 604.247 649.478
-411.2 611.175 479.77
-426.158 631.457 594.849
-528.147 590.153 568.604
-534.106 599.235 611.087
-399.433 605.161 495.09
-466.285 594.183 622.095
-460.784 625.864 432.556
-494.13 585.892 575.446
-439.591 585.231 539.599
-481.303 581.722 593.914
-405.341 595.443 561.231
-464.374 618.016 626.408
-456.149 632.563 615.628
-408.583 601.743 512.721
-414.599 634.177 544.269
-491.851 592.8 590.479
-391.802 624.719 540.382
-447.488 649.824 577.839
-488.781 608.892 443.397
-421.169 639.177 496.644
-399.484 605.03 488.708
-459.64 590.059 576.858
-458.791 649.108 556.584
-509.045 604.604 601.734
-421.218 639.708 541.374
-430.947 636.736 558.48
-481.173 582.108 564.977
-435.009 629.302 459.558
-462.585 596.677 622.363
-497.686 638.401 602.111
-449.649 590.707 549.424
-397.213 586.001 488.858
-494.821 591.958 555.401
-491.293 603.518 438.809
-445.907 649.754 533.636
-485.263 585.515 614.827
-410.13 640.786 515.515
-450.836 641.036 591.162
-482 578.928 419.804
-425.316 629.748 466.378
-446.867 611.688 620.982
-391.388 629.429 511.785
-428.941 601.728 590.792
-397.844 620.944 548.39
-484.949 581.904 577.534
-478.399 603.722 540.886
-525.243 606.203 631.958
-417.273 625.022 552.945
-434.663 638.859 586.076
-512.338 638.081 597.47
-452.293 637.212 464.278
-462.478 586.37 511.004
-421.716 631.645 468.232
-459.397 638.675 527.259
-534.791 592.223 595.55
-518.188 591.417 581.013
-410.03 637.852 494.063
-491.544 583.323 443.385
-443.233 587.258 551.631
-469.623 594.525 545.463
-499.007 579.46 421.923
-436.846 593.805 549.538
-456.3 648.269 554.302
-454.124 582.876 487.053
-439.488 635.347 468.79
-426.405 588.901 548.821
-421.707 633.147 475.65
-485.359 629.366 622.655
-472.514 608.131 617.572
-452.303 648.013 560.406
-512.756 582.753 592.829
-444.317 640.249 511.461
-402.795 628.545 531.011
-513.05 594.089 555.965
-517.06 593.849 434.14
-438.008 632.663 467.478
-426.045 587.486 508.148
-463.131 615.015 620.162
-530.756 588.933 582.405
-498.926 576.019 425.127
-406.941 625.535 479.333
-394.504 597.583 557.964
-444.131 632.546 584.193
-506.338 592.238 567.601
-517.588 592.109 573.334
-410.936 591.376 560.824
-436.955 605.062 443.613
-512.171 584.294 581.983
-444.068 594.412 607.039
-389.537 597.347 512.673
-491.836 581.077 596.627
-469.852 614.543 630.267
-456.23 604.032 593.696
-447.286 585.002 573.828
-477.743 601.798 636.487
-517.038 584.445 581.427
-513.967 587.77 588.41
-436.202 648.164 556.27
-484.164 600.046 548.523
-408.519 616.75 555.371
-517.579 631.358 609.584
-411.094 597.097 555.966
-426.224 630.144 560.981
-454.387 621.187 432.73
-498.768 593.938 580.896
-427.764 585.918 507.303
-425.462 577.402 527.031
-407.013 618.107 576.202
-488.253 584.35 417.199
-488.796 581.639 567.739
-409.136 582.935 492.261
-533.699 596.071 607.851
-494.572 579.433 583.482
-409.093 630.335 551.671
-500.2 594.992 550.189
-403.585 599.649 477.221
-428.338 622.77 454.732
-497.109 633.181 615.249
-417.187 636.089 493.515
-426.647 571.468 472.552
-448.7 639.876 477.995
-437.061 640.052 525.718
-497.621 569.848 424.879
-393.237 623.957 523.12
-480.258 640.465 608.613
-465.71 645.024 521.877
-490.902 582.667 600.996
-488.373 583.317 414.461
-478.204 598.714 541.134
-399.55 632.884 538.286
-481.959 643.155 495.489
-520.207 588.013 606.3
-417.413 607.556 590.013
-411.96 616.401 460.359
-395.6 615.078 507.334
-402.848 604.173 517.892
-431.492 583.052 502.229
-492.661 576.398 424.044
-511.592 596.043 589.075
-536.07 591.885 592.007
-496.44 584.636 407.566
-507.964 584.241 569.962
-512.616 596.583 592.591
-485.14 610.838 462.566
-458.18 586.831 581.237
-439.775 645.056 564.072
-508.665 603.657 616
-423.221 588.882 457.486
-492.892 575.155 413.024
-392.747 625.229 539.992
-460.666 650.107 578.755
-405.146 577.462 498.071
-388.856 601.345 532.275
-430.524 620.651 576.061
-409.575 635.49 507.9
-446.584 577.643 473.733
-452.774 643.328 536.389
-502.963 585.144 618.344
-446.899 588.126 560.118
-405.324 594.808 539.153
-429.027 642.697 488.085
-411.892 621.609 489.03
-475.497 585.914 587.846
-397.518 621.69 499.08
-440.004 639.134 595.589
-435.216 624.561 454.135
-440.852 641.761 504.746
-486.143 577.156 435.865
-454.783 653.072 571.726
-409.512 605.685 548.08
-535.548 597.175 580.383
-412.192 621.909 581.433
-501.612 617.343 533.652
-408.782 638.767 517.379
-408.243 634.666 493.121
-468.897 593.524 548.644
-434.483 641.628 582.417
-460.615 652.762 588.909
-477.994 599.646 538.705
-426.959 586.082 444.458
-389.569 589.52 520.165
-486.351 580.981 585.644
-421.497 599.964 570.783
-493.881 581.737 416.854
-418.418 573.868 497.937
-454.951 621.082 618.057
-441.911 645.007 494.785
-520.905 594.269 626.346
-493.2 636.108 603.355
-505.663 642.553 597.505
-401.564 631.236 532.267
-396.717 624.518 523.786
-413.107 623.256 462.865
-414.817 623.47 475.126
-449.429 607.593 621.978
-472 594.859 556.711
-418.543 581.509 508.195
-426.481 612.004 578.104
-400.543 585.464 472.869
-417.518 638.065 545.347
-461.619 589.634 558.1
-505.75 613.042 642.219
-385.242 600.259 517.718
-495.361 596.417 596.488
-436.133 649.743 518.807
-528.572 588.018 589.577
-406.313 623.108 474.42
-442.194 586.541 546.896
-386.776 618.252 505.723
-409.273 603.143 504.662
-474.907 637.092 612.51
-514.551 591.5 587.748
-473.533 587.493 611.266
-506.935 581.66 398.904
-542.51 591.821 582.458
-416.245 633.508 478.888
-452.91 632.024 609.78
-427.434 639.33 568.205
-468.034 585.927 483.037
-482.528 578.118 445.617
-424.461 605.686 566.744
-454.882 610.731 625.931
-419.763 607.348 572.618
-486.582 645.137 593.717
-458.764 639.537 521.199
-410.521 641.276 505.924
-430.802 641.911 567.764
-462.592 588.522 569.174
-428.431 638.394 491.855
-464.233 653.185 584.371
-477.211 582.081 598.923
-415.118 575.538 508.942
-446.557 585.258 470.545
-429.967 623.372 606.514
-455.101 637.93 521.264
-417.628 592.416 572.136
-413.942 612.003 457.801
-421.778 614.88 603.933
-486.537 615.268 630.566
-425.019 620.66 455.214
-398.31 611.008 542.713
-510.776 598.745 584.091
-444.279 642.283 593.496
-395.273 611.921 562.413
-465.245 582.229 455.663
-437.098 627.328 452.333
-426.992 589.079 574.264
-480.692 599.119 420.299
-447.159 581.526 467.357
-399.767 623.292 548.561
-384.518 618.881 512.601
-387.784 625.434 526.089
-401.397 586.44 545.663
-454.945 586.498 520.71
-400.869 610.181 496.873
-477.892 596.372 556.563
-475.957 586.023 429.869
-492.088 612.406 405.78
-482.477 589.745 440.643
-416.327 603.179 589.668
-516.278 589.044 628.756
-402.741 625.994 557.637
-400.336 581.773 526.16
-472.863 602.282 603.562
-437.797 648.35 546.08
-459.717 638.216 526.76
-449.011 647.057 523.865
-503.009 570.97 423.003
-484.177 583.341 415.896
-386.183 611.33 527.593
-459.678 629.813 446.723
-405.035 633.108 528.432
-462.507 589.815 433.305
-402.962 624.983 555.504
-443.084 649.981 545.783
-478.452 605.646 616.006
-420.884 643.365 529.608
-384.198 612.987 511.218
-415.606 635.089 527.91
-473.021 598.675 529.123
-456.819 591.233 549.453
-517.352 594.671 562.002
-433.491 642.121 481.2
-406.514 607.783 574.235
-409.911 576.232 525.605
-486.26 643.132 597.37
-498.269 596.453 589.836
-529.958 593.035 599.14
-472.811 624.761 617.348
-428.722 585.26 567.988
-467.695 604.71 606.81
-393.769 612.374 512.414
-488.873 637.251 600.158
-407.603 581.156 531.443
-482.928 596.447 610.927
-425.264 627.43 603.006
-428.216 641.164 524.481
-393.661 623.738 525.595
-452.265 653.521 558.186
-474.811 586.915 609.922
-486.51 638.089 497.481
-442.554 586.233 507.855
-415.125 624.207 576.58
-406.118 577.153 526.11
-480.598 597.293 616.103
-416.225 612.081 468.612
-441.919 581.125 487.049
-415.345 642.65 513.887
-472.542 582.75 484.775
-431.134 638.093 583.413
-502.692 580.571 599.165
-430.158 592.569 589.475
-392.924 620.06 499.818
-436.737 630.9 573.319
-418.319 618.588 561.952
-416.621 630.352 566.208
-432.247 574.462 456.638
-515.032 593.361 571.228
-458.046 652.606 545.815
-534.122 593.425 595.017
-397.567 629.053 527.614
-474.953 597.979 532.037
-413.575 603.5 558.177
-404.563 626.113 553.86
-523.355 599.371 635.305
-395.6 630.171 509.018
-542.729 593.636 586.2
-461.435 637.456 521.762
-452.788 585.972 578.305
-447.648 587.226 503.022
-491.971 590.45 437.547
-418.107 595.301 577.433
-399.747 610.291 481.136
-486.517 581.582 599.158
-471.277 596.357 535.511
-418.493 606.85 563.183
-422.94 639.866 525.077
-428.298 639.398 502.199
-537.477 590.809 588.223
-420.122 631.625 476.124
-505.225 595.511 550.193
-478.755 637.372 495.882
-506.435 597.487 549.898
-518.355 640.322 601.727
-407.238 639.915 509.586
-455.41 652.967 580.536
-427.193 627.2 604.19
-424.429 647.931 512.273
-395.164 631.557 512.226
-434.786 574.6 466.863
-402.404 618.041 474.948
-506.538 640.017 604.996
-424.938 641.88 521.592
-423.051 593.643 566.53
-449.587 644.157 555.491
-436.057 591.578 577.523
-437.109 600.189 610.744
-443.678 579.577 476.302
-407.937 597.423 516.195
-508.736 625.597 619.861
-525.308 595.969 624.069
-432.387 634.492 595.798
-522.511 597.31 586.264
-410.02 584.214 549.019
-521.92 591.908 569.807
-455.553 624.448 431.278
-510.85 641.851 590.497
-446.025 580.844 465.007
-491.474 631.207 617.319
-440.32 584.534 491.803
-415.91 602.741 465.537
-392.471 606.693 560.373
-444.388 639.652 474.464
-386.261 592.268 520.391
-412.491 638.584 490.435
-464.023 644.448 598.237
-511.268 644.22 596.24
-424.802 582.539 554.419
-426.542 630.866 592.277
-454.093 647.464 573.237
-454.126 641.426 502.201
-485.271 589.666 443.349
-491.159 579.65 427.437
-471.016 604.096 633.537
-473.668 582.398 493.675
-394.421 626.155 508.135
-396.169 617.463 538.868
-409.859 598.416 502.139
-462.767 643.572 598.916
-441.397 635.241 468.356
-457.239 631.304 449.09
-413.682 577.396 528.509
-446.725 585.668 509.431
-493.617 601.334 613.277
-437.44 645.098 564.335
-414.362 587.595 485.947
-458.796 629.327 615.9
-404.124 587.247 535.904
-438.076 591.416 544.826
-424.83 646.367 511.008
-400.611 617.386 476.664
-505.594 611.642 632.721
-495.064 587.6 556.728
-482.687 625.044 628.331
-463.402 637.622 523.488
-400.803 589.778 538.704
-390.657 615.674 520.059
-532.306 599.235 618.335
-458.062 581.453 487.665
-458.959 585.196 580.423
-453.115 587.079 522.899
-432.633 639.078 532.363
-407.442 596.77 511.989
-473.809 583.66 569.217
-460.663 652.166 537.53
-508.864 620.163 623.115
-452.192 625.513 447.492
-393.414 587.271 512.18
-526.52 607.111 635.278
-397.823 594.181 486.175
-512.266 629.774 611.957
-411.379 619.77 486.411
-415.61 601.109 462.549
-443.823 587.276 542.816
-401.113 580.037 473.404
-428.66 583.584 556.227
-449.217 585.498 572.148
-427.38 642.188 560.454
-531.233 589.546 585.265
-426.359 646.102 509.559
-444.106 648.605 523.652
-429.675 634.003 590.994
-391.025 627.985 526.137
-415.803 638.66 487.716
-447.707 587.848 567.752
-443.994 640.203 530.078
-519.877 593.429 613.216
-456.023 624.742 433.019
-493.323 581.591 420.765
-499.297 594.268 434.286
-476.813 593.987 624.112
-480.635 588.421 621.376
-503.958 590.761 569.032
-487.851 599.607 527.884
-492.451 581.558 578.801
-451.151 640.807 511.631
-484.042 601.811 610.009
-519.686 588.906 571.884
-538.149 603.921 600.745
-476.006 595.896 473.336
-437.918 590.915 441.32
-415.851 596.437 575.651
-438.96 645.78 501.301
-522.365 594.879 589.622
-445.996 647.14 566.181
-507.451 581.695 400.649
-384.347 613.289 518.256
-425.389 642.535 486.552
-443.435 587.784 524.312
-451.47 592.544 568.143
-453.51 585.799 579.872
-486.181 606.697 530.163
-393.653 621.748 547.192
-454.883 584.826 580.112
-387.39 607.178 548.581
-481.472 592.277 512.763
-414.31 596.851 494.633
-480.478 588.94 584.643
-403 592.732 539.111
-470.87 626.312 617.469
-422.78 582.479 505.358
-430.943 583.909 443.319
-518.86 590.061 573.866
-413.281 620.943 459.857
-498.891 581.529 413.292
-414.309 616.049 590.769
-521.184 616.044 627.056
-482.611 606.288 528.988
-474.372 592.805 603.401
-493.295 608.723 537.977
-407.979 601.678 470.683
-463.079 594.24 529.319
-422.886 587.678 551.997
-418.175 636.719 550.62
-466.702 597.231 581.976
-460.095 626.827 436.841
-510.03 584.531 580.1
-524.996 607.562 616.076
-402.71 634.951 504.544
-423.554 577.281 531.429
-466.043 622.353 439.152
-521.918 630.73 609.403
-457.146 647.404 538.251
-481.197 587.034 416.441
-402.375 624.499 486.605
-425.638 617.972 452.503
-469.108 627.452 617.341
-404.556 627.492 549.278
-406.983 581.974 501.604
-486.986 590.645 555.693
-455.972 615.007 626.942
-448.959 605.077 599.094
-432.779 642.043 562.764
-480.583 636.897 616.705
-403.049 600.962 572.123
-422.113 640.129 542.652
-424.881 595.075 570.438
-511.258 600.827 583.636
-470.958 592.842 506.1
-437.565 633.168 566.734
-507.252 592.23 637.379
-402.133 610.735 525.055
-443.539 587.654 514.22
-489.767 583.7 421.044
-518.938 603.439 646.911
-402.215 586.275 468.279
-546.597 601.665 583.531
-406.111 622.866 470.782
-410.318 578.313 516.616
-411.04 590.512 540.703
-408.513 577.447 510.185
-397.342 583.239 515.733
-523.44 591.894 569.082
-496.467 608.411 629.824
-422.549 606.813 563.145
-397.444 614.905 511.995
-515.845 587.104 595.905
-427.92 589.172 575.006
-442.338 586.847 528.448
-413.175 606.207 558.681
-450.756 587.951 503.819
-473.904 611.062 637.5
-453.586 652.373 565.787
-466.197 648.909 598.017
-526.513 600.52 633.273
-467.166 586.271 507.144
-434.515 592.565 584.477
-434.804 622.442 448.568
-501.074 579.768 408.562
-439.728 601.233 444.51
-536.856 605.01 603.908
-431.245 584.472 542.007
-396.983 583.415 528.653
-491.179 609.775 539.219
-471.347 591.049 599.235
-501.839 604.398 648.17
-449.424 585.772 587.465
-490.938 606.398 641.576
-491.712 590.987 555.79
-453.476 632.478 450.537
-444.074 632.728 468.216
-484.564 599.598 552.427
-451.548 583.677 507.669
-415.225 572.211 495.643
-511.23 629.428 615.849
-479.283 591.466 627.551
-491.569 634.472 616.415
-443.357 612.453 619.292
-473.091 584.163 563.651
-520.853 590.992 570.534
-499.656 582.937 439.092
-441.111 609.9 598.315
-462.594 628.461 450.661
-455.955 626.893 615.883
-511.746 600.169 586.014
-487.32 604.158 527.202
-455.506 583.964 509.641
-452.459 598.088 590.191
-507.126 587.956 613.768
-394.562 620.925 491.049
-457.316 584.452 508.955
-437.318 641.738 478.634
-489.713 582.304 604.181
-484.813 587.768 439.657
-467.983 640.469 525.62
-491.647 629.962 615.806
-501.496 579.24 573.746
-511.391 596.831 584.701
-453.092 584.781 513.736
-417.479 622.239 459.621
-426.261 599.978 595.358
-470.241 599.263 611.791
-400.335 618.843 542.136
-495.965 603.315 607.341
-472.514 635.333 507.39
-451.261 653.759 552.32
-468.85 597.825 626.597
-389.425 619.794 500.345
-440.534 621.069 446.866
-418.994 612.31 466.974
-402.669 605.869 485.02
-459.023 609.861 629.192
-434.511 578.951 451.248
-530.266 592.926 566.242
-532.013 587.289 566.537
-497.748 593.494 436.107
-407.751 607.051 534.508
-472.613 637.464 516.46
-509.288 583.347 598.011
-523.24 641.35 596.298
-426.435 583.659 520.728
-431.518 618.667 590.828
-475.805 593.829 474.253
-525.932 598.7 618.194
-391 608.213 512.158
-412.654 638.22 534.99
-483.979 648.408 592.709
-422.558 589.574 560.721
-498.269 588.276 574.794
-427.619 622.52 566.783
-391.304 613.246 503.751
-411.196 603.725 489.6
-443.595 589.693 528.623
-428.568 632.395 592.75
-404.091 580.125 504.183
-435.241 633.571 605.227
-462.13 658.698 571.772
-444.258 590.44 447.832
-478.612 586.126 592.422
-520.246 602.194 644.147
-497.973 607.432 627.176
-433.765 590.337 586.199
-431.7 597.223 600.037
-412.216 578.92 522.521
-504.43 571.87 421.233
-459.292 586.891 569.612
-457.769 621.639 435.278
-457.295 652.748 557.133
-496.228 572.505 431.612
-392.425 619.015 526.227
-491.787 593.625 592.647
-427.483 622.807 452.388
-431.113 639.57 513.593
-408.995 581.534 524.1
-410.183 581.797 535.242
-460.345 595.192 531.494
-433.309 568.469 462.796
-477.174 592.63 569.969
-452.19 608.705 605.212
-395.746 617.966 554.677
-466.364 638.198 517.191
-425.906 645.665 493.354
-409.407 635.368 528.397
-475.46 597.362 476.979
-457.428 651.681 543.423
-468.334 632.305 620.069
-500.44 640.545 588.256
-524.493 597.299 593.755
-444.214 630.154 581.055
-415.539 638.452 540.59
-432.095 594.321 597.526
-461.853 648.902 587.923
-486.119 595.032 513.804
-415.731 624.811 477.82
-429.525 582.986 558.707
-485.314 579.836 433.821
-421.103 630.93 538.086
-410.742 581.021 497.544
-402.244 609.159 528.788
-517.625 597.348 607.375
-406.95 602.335 493.343
-477.948 620.289 634.659
-394.603 592.654 492.474
-413.236 570.368 492.791
-407.715 608.117 460.792
-425.908 597.499 594.162
-528.87 597.057 592.345
-436.482 621.502 587.731
-424.196 583.915 558.564
-464.934 591.84 460.575
-481.5 611.492 640.538
-525.887 600.687 589.887
-506.007 593.57 551.849
-469.203 647.218 599.943
-436.674 621.697 616.966
-494.415 590.042 436.941
-398.546 601.139 565.953
-490.5 574.566 416.942
-420.093 638.364 552.997
-495.54 579.516 424.408
-446.344 580.531 483.721
-519.789 590.792 605.694
-519.543 618.594 625.789
-437.457 587.903 585.538
-512.834 603.194 604.724
-513.426 602.251 649.711
-450.256 584.68 512.436
-396.157 611.554 533.712
-430.045 637.053 536.467
-442.292 610.617 618.695
-443.844 590.059 526.073
-520.877 596.425 603.159
-414.097 599.327 557.801
-416.651 621.544 591.46
-469.551 608.088 613.424
-469.68 588.947 617.576
-406.532 629.746 525.677
-429.72 599.854 441.255
-461.874 595.544 552.018
-419.962 646.49 508.985
-453.53 589.557 520.666
-484.85 590.253 608.461
-522.967 592.638 587.573
-501.348 623.678 625.782
-501.047 580.414 569.875
-451.629 593.56 538.654
-448.534 588.899 567.561
-497.843 571.087 426.034
-526.744 614.697 621.251
-459.254 588.917 509.694
-390.694 621.774 518.401
-407.232 587.161 464.302
-420.972 641.327 542.919
-492.638 588.883 439.861
-512.234 641.12 599.984
-431.149 595.132 585.791
-483.789 587.779 445.945
-528.529 605.542 618.865
-427.369 616.838 573.395
-422.603 635.805 574.154
-474.648 586.491 491.379
-402.986 598.274 535.904
-398.329 614.825 538.661
-420.528 635.453 558.543
-510.327 575.842 443.662
-490.955 582.469 582.994
-460.332 608.048 603.158
-540.008 595.629 574.482
-433.433 589.513 455.817
-481.194 607.837 623.864
-468.868 641.069 523.368
-493.345 589.859 587.408
-485.842 585.445 574.624
-406.292 629.735 522.451
-438.141 572.012 457.305
-484.232 594.219 512.061
-487.921 605.703 536.576
-415.409 628.117 572.206
-402.876 622.31 487.076
-486.069 593.582 630.514
-525.932 620.633 606.45
-422.495 642.232 489.748
-461.855 592.727 523.157
-402.347 633.37 522.152
-437.217 579.032 484.767
-492.049 602.234 641.671
-381.088 620.083 528.988
-404.55 577.461 514.321
-481.996 641.696 502.111
-413.373 580.698 531.25
-515.951 596.614 606.949
-427.133 579.548 504.199
-508.081 601.774 600.384
-464.47 586.429 438.347
-414.787 632.38 493.127
-402.676 601.621 480.912
-396.786 583.754 526.934
-457.448 587.562 444.556
-441.237 594.259 583.967
-429.334 605.844 606.633
-400.571 619.796 561.887
-505.136 583.563 587.302
-463.439 589.361 560.503
-486.67 583.478 565.001
-425.232 582.337 553.064
-459.536 638.522 506.859
-527.9 591.983 570.019
-522.221 592.148 577.004
-412.4 631.549 477.341
-541.49 602.826 605.862
-421.981 638.686 511.532
-422.414 632.478 477.579
-384.198 623.962 512.278
-399.981 625.94 495.634
-382.965 621.212 525.908
-411.939 638.967 531.089
-439.197 643.523 580.675
-486.086 601.237 439.71
-432.488 608.518 596.058
-532.603 589.608 567.815
-406.208 612.93 464.254
-486.648 602.557 439.44
-467.566 589.591 595.285
-440.022 595.319 549.107
-440.224 587.687 588.3
-404.821 601.682 495.583
-418.048 592.348 564.059
-459.062 652.556 540.643
-413.908 588.618 478.983
-532.756 598.505 589.072
-513.342 582.653 441.122
-517.66 588.705 582.762
-431.514 585.744 457.866
-418.913 599.081 589.942
-408.807 615.789 580.852
-491.198 582.8 603.599
-457.895 592.656 552.763
-538.917 590.577 580.353
-501.64 623.864 623.055
-442.228 589.406 542.292
-498.205 617.76 643.02
-542.036 595.233 590.328
-518.877 592.526 624.97
-483.869 580.741 571.315
-407.52 615.883 483.276
-537.651 597.052 581.711
-435.82 647.771 548.99
-456.618 634.692 611.212
-420.227 589.868 557.672
-467.121 598.92 532.66
-494.169 606.707 530.56
-389.59 607.994 552.885
-386.01 625.137 532.793
-383.839 616.255 527.79
-444.253 588.5 551.384
-480.776 583.139 448.598
-475.04 621.595 630.998
-437.644 586.505 565.447
-422.738 583.786 508.891
-448.675 640.45 602.398
-533.132 593.027 566.17
-413.299 630.498 560.209
-458.711 653.664 544.525
-410.955 589.182 507.315
-456.049 648.457 553.285
-412.622 640.837 518.43
-434.134 646.459 504.556
-438.149 593.884 602.146
-418.291 578.804 532.358
-445.298 615.471 610.599
-413.528 595.449 553.093
-476.481 587.692 497.433
-490.01 600.187 609.899
-409.028 584.507 538.428
-489.334 585.946 608.663
-445.846 590.334 524.407
-429.117 646.692 544.261
-477.565 631.526 616.699
-400.551 621.21 557.573
-527.503 586.373 578.63
-527.798 595.506 569.332
-410.042 597.812 507.634
-393.002 631.006 513.153
-407.515 622.901 533.238
-506.098 642.122 595.274
-512.551 597.184 579.254
-501.727 588.278 628.761
-501 594.026 637.779
-401.791 630.117 542.028
-395.903 612.468 488.606
-423.658 635.103 574.299
-412.832 631.962 552.687
-489.444 614.402 640.893
-414.309 623.977 488.562
-421.049 580.223 530.165
-430.073 605.304 595.572
-401.671 606.121 526.464
-403.992 604.812 527.985
-402.483 594.89 478.71
-441.053 629.171 455.876
-462.262 591.18 557.067
-435.617 585.114 445.421
-467.748 593.831 619.95
-413.087 639.297 521.018
-415.377 625.008 479.593
-397.314 631.52 507.859
-510.883 606.59 622.806
-446.925 611.939 621.159
-395.054 591.581 540.217
-523.431 595.262 586.225
-414.754 626.05 466.623
-408.593 596.213 570.302
-473.787 585.309 506.51
-522.9 611.865 638.044
-497.465 613.713 644.667
-513.212 586.574 595.187
-446.696 638.546 603.305
-495.155 612.596 631.409
-474.532 600.763 633.816
-401.32 596.065 481.029
-389.011 625.576 529.13
-411.146 571.62 487.664
-423.713 584.808 563.575
-436.5 606.38 613.618
-468.736 653.224 588.803
-478.212 636.799 619.539
-503.236 591.605 553.042
-450.327 647.245 579.82
-462.918 625.266 617.215
-458.093 646.551 531.819
-507.045 595.639 574.312
-410.883 598.514 497.767
-518.192 595.624 634.706
-419.719 614.423 453.408
-469.537 590.971 561.316
-438.145 643.459 581.971
-392.849 622.123 529.521
-445.03 623.078 606.16
-505.718 638.195 591.674
-491.951 611.003 534.298
-482.245 630.284 629.722
-434.837 618.747 446.693
-391.825 625.675 509.777
-470.578 579.961 580.684
-426.24 578.264 482.024
-434.586 642.313 564.032
-462.318 629.289 450.175
-471.263 601.58 619.284
-414.763 633.354 514.343
-424.676 640.498 501.999
-474.827 601.971 545.529
-486.53 610.474 410.896
-463.376 603.967 589.023
-443.358 600.347 588.065
-442.849 589.933 596.272
-466.059 639.969 508.623
-390.856 624.783 537.654
-405.406 588.246 469.062
-443.155 636.001 466.071
-464.084 584.665 575.746
-432.183 607.418 611.313
-406.169 601.803 526.092
-496.577 608.068 533.68
-434.529 640.581 577.725
-471.913 597.796 628.385
-461.59 588.708 569.16
-489.924 581.705 571.317
-476.942 584.012 591.46
-445.11 586.235 575.883
-456.339 644.761 537.139
-481.335 591.705 554.555
-500.953 597.574 550.557
-388.781 590.448 517.5
-452.222 584.875 507.858
-531.696 603.054 613.806
-394.842 585.011 530.312
-445.281 593.258 545.625
-422.062 616.267 570.073
-472.559 594.088 466.145
-512.469 583.057 593.482
-395.324 630.887 510.007
-431.377 640.693 569.444
-505.545 604.718 629.558
-474.215 625.25 627.367
-427.179 589.252 552.512
-385.068 614.406 502.491
-455.47 591.003 529.211
-481.666 634.782 618.287
-409.94 603.693 508.55
-537.708 599.223 606.553
-406.914 622.434 550.99
-478.921 634.577 622.23
-446.165 613.757 622.092
-482.986 584.652 417.111
-411.548 634.93 523.842
-464.998 649.049 595.249
-439.088 591.343 570.003
-491.571 592.597 436.528
-471.583 582.669 454.778
-413.37 583.613 539.344
-441.856 647.169 524.687
-448.493 586.945 588.806
-541.128 599.944 578.958
-502.965 607.644 647.075
-480.411 642.568 481.881
-419.539 642.962 535
-398.523 616.268 478.288
-465.972 630.534 614.775
-432.032 592.628 593.993
-491.033 581.043 444.648
-418.823 580.845 525.282
-462.826 587.18 564.491
-461.28 587.073 604.352
-479.284 643.849 481.092
-434.432 648.528 527.871
-522.283 604.809 642.022
-408.483 634.985 528.226
-475.817 585.33 561.4
-504.992 580.682 571.974
-518.328 625.021 618.221
-442.538 588.092 529.013
-530.062 597.076 581.047
-450.788 628.189 444.427
-422.356 603.265 597.653
-460.942 642.448 532.072
-491.494 605.395 532.696
-461.228 586.807 518.93
-437.411 639.665 524.818
-468.922 589.313 450.776
-457.826 626.683 448.475
-496.37 585.595 625.912
-415.918 608.124 560.511
-410.211 630.607 517.411
-438.976 593.093 584.442
-389.07 605.457 525.254
-526.078 606.932 633.552
-476.109 636.657 459.257
-460.431 638.69 502.482
-433.432 621.815 600.294
-509.774 629.656 616.517
-400.904 585.447 539.555
-523.65 611.369 627.487
-396.079 580.536 503.578
-417.422 576.839 518.662
-515.462 615.23 628.136
-400.85 608.681 511.113
-444.874 587.482 581.25
-455.921 626.981 619.886
-499.57 614.588 535.967
-507.077 588.424 556.933
-438.097 639.251 555.683
-470.63 593.265 554.45
-393.49 595.336 497.676
-442.076 646.325 560.931
-446.347 588.355 560.001
-467.37 594.851 590.896
-440.495 620.44 615.954
-445.242 585.279 464.247
-517.474 604.043 649.432
-422.883 626.906 458.064
-482.105 580.386 450.225
-453.44 645.038 540.716
-421.426 617.832 605.261
-408.193 618.509 578.279
-501.668 631.322 617.897
-415.709 642.014 534.297
-429.802 636.907 555.647
-512.973 595.522 587.64
-486.747 585.471 578.624
-456.939 637.023 484.763
-435.337 649.622 541.329
-499.086 602.466 506.355
-481.628 599.208 543.224
-428.765 633.746 586.582
-538.447 597.054 573.466
-418.885 644.091 514.659
-499.713 581.194 578.306
-467.841 636.811 518.697
-427.399 599.64 444.782
-498.545 601.09 644.391
-406.014 579.847 517.135
-425.074 602.987 597.252
-465.879 594.005 457.73
-471.895 588.53 468.577
-399.558 616.359 539.032
-484.335 642.487 469.074
-397.668 590.179 538.758
-445.248 645.4 509.655
-422.436 613.284 455.196
-441.906 625.086 443.773
-451.775 648.528 557.132
-512.743 590.193 628.116
-481.256 597.134 617.19
-435.247 605.466 436.25
-466.625 624.645 623.955
-479.867 592.788 609.587
-442.123 641.184 567.34
-493.198 606.584 626.519
-431.543 643.147 556.803
-434.347 590.241 578.889
-445.457 586.213 578.008
-436.243 610.05 615.615
-461.391 595.014 540.503
-468.394 583.151 495.658
-482.477 598.344 635.376
-428.525 592.455 562.731
-494.152 590.004 436.582
-437.452 649.688 532.16
-424.98 633.811 581.49
-421.82 628.491 591.856
-404.957 595.253 527.875
-458.718 648.8 581.384
-459.577 592.535 582.002
-437.243 637.161 602.658
-438.084 587.602 540.782
-479.178 585.153 607.394
-437.116 629.724 608.108
-401.087 583.197 535.106
-407.925 576.855 527.467
-393.612 615.258 543.593
-423.523 638.982 566.145
-452.569 595.813 553.35
-470.051 585.912 597.478
-430.827 577.272 491.919
-539.381 602.692 586.552
-420.885 619.364 453.32
-474.955 582.168 595.633
-494.04 585.101 577.042
-404.86 630.248 512.063
-479.966 634.417 623.806
-489.978 603.765 528.285
-436.517 622.516 443.9
-489.95 608.11 540.731
-420.278 612.806 462.161
-400.381 635.822 510.637
-398.239 578.029 499.734
-469.327 593.14 619.271
-490.386 582.35 585.916
-497.737 578.479 420.05
-481.761 636.842 497.579
-447.717 645.146 516.333
-410.398 585.638 477.703
-484.379 588.175 573.956
-386.374 597.098 513.353
-419.878 603.179 593.618
-431.118 628.246 461.907
-385.021 617.519 541.861
-542.045 606.158 602.324
-408.91 584.574 511.141
-427.627 598.757 596.666
-490.488 577.31 447.997
-512.155 612.225 651.026
-400.772 624.123 488.6
-469.121 651.622 593.382
-453.353 591.397 523.254
-435.234 639.511 584.791
-388.82 613.394 508.627
-435.006 589.275 440.182
-402.769 630.855 505.037
-441.321 641.992 536.385
-528.052 597.633 576.973
-505.256 615.299 532.797
-471.227 595.138 459.972
-520.331 593.326 570.862
-447.496 578.574 471.306
-411.09 632.804 520.906
-409.309 617.05 554.307
-404.42 634.158 537.182
-449.912 589.045 549.503
-445.62 591.92 523.513
-490.493 585.128 576.236
-465.831 626.677 622.363
-398.766 628.503 542.125
-461.986 604.107 627.693
-458.506 632.832 609.765
-430.429 595.282 442.504
-441.91 623.624 450.4
-465.09 580.114 590.502
-432.064 618.123 601.626
-404.234 618.221 570.034
-434.968 587.206 578.259
-464.092 655.973 544.674
-440.13 627.487 590.123
-469.731 582.85 451.093
-509.666 586.12 565.478
-409.792 574.434 497.084
-391.834 612.732 543.839
-449.998 651.152 556.911
-412.33 579.645 507.541
-393.086 627.71 526.398
-399.531 615.859 495.591
-394.253 628.626 536.773
-441.441 594.653 584.229
-441.444 642.883 521.849
-409.481 621.475 491.271
-491.042 582.987 416.761
-533.706 605.142 615.132
-413.281 613.117 470.861
-526.411 595.412 621.231
-512.972 588.225 560.879
-388.584 604.269 545.918
-406.561 636.609 536.857
-384.894 618.753 510.282
-430.67 586.071 523.01
-388.427 618.134 514.872
-465.878 589.144 577.902
-407.156 630.212 519.217
-539.476 600.353 583.193
-445.389 618.825 617.482
-430.717 635.042 585.866
-438.093 629.847 464.04
-503.698 568.728 417.388
-427.697 633.077 562.583
-409.101 609.768 581.46
-418.489 583.205 543.005
-450.355 637.501 581.565
-509.271 603.799 616.904
-514.46 639.575 604.479
-485.054 584.466 445.808
-484.583 584.889 441.924
-427.395 588.048 445.542
-407.595 584.053 509.54
-452.364 642.527 524.108
-484.233 594.519 438.613
-489.327 586.926 573.637
-450.057 588.282 595.181
-407.301 621.517 491.959
-495.059 589.497 579.76
-491.726 597.029 437.526
-446.399 612.959 608.34
-475.363 598.226 477.575
-394.215 592.941 541.667
-487.065 641.296 482.332
-477.647 594.946 565.686
-490.505 583.307 624.217
-421.095 581.033 552.14
-452.61 639.486 492.636
-417.42 635.935 557.965
-460.973 593.545 551.596
-423.31 621.685 454.504
-440.093 636.548 570.555
-446.395 595.117 581.239
-461.392 616.082 617.383
-470.435 582.111 573.624
-449.722 639.166 499.197
-428.994 622.212 607.454
-394.701 623.934 545.49
-456.074 640.852 486.07
-398.471 630.666 539.919
-425.765 599.731 598.397
-420.325 576.294 531.706
-435.749 633.177 568.368
-437.997 610.59 601.015
-442.408 641.362 563.26
-405.845 584.327 465.946
-435.497 623.396 611.725
-422.181 640.089 505.137
-409.841 626.445 563.955
-417.809 607.232 466.586
-387.508 628.008 517.998
-473.674 599.923 455.11
-466.815 590.713 503.343
-442.885 589.542 525.863
-456.151 627.149 619.141
-422.29 634.768 476.247
-469.79 588.263 510.557
-496.812 594.449 593.994
-478.534 636.16 619.593
-412.899 590.709 561.705
-423.147 635.85 485.611
-488.578 592.702 597.65
-516.668 621.512 622.05
-416.708 618.249 457.838
-465.206 589.263 510.907
-463.458 639.182 606.074
-409.12 621.302 571.473
-496.031 589.442 631.212
-414.878 585.337 552.362
-526.682 603.349 630.181
-424.906 593.577 577.904
-404.675 607.449 516.403
-475.097 642.006 512.116
-459.167 638.499 522.322
-411.969 572.881 482.914
-447.432 630.884 457.565
-412.476 611.202 557.157
-465.985 643.803 526.365
-417.508 605.42 465.89
-503.943 597.468 550.501
-386.958 600.844 524.624
-445.912 577.512 466.465
-498.402 587.7 569.766
-433.937 588.995 581.912
-418.12 642.74 495.39
-413.503 589.819 493.371
-432.247 648.215 511.739
-492.561 570.651 419.811
-414.274 643.003 507.996
-411.323 582.083 540.095
-494.981 600.565 514.341
-396.016 601.736 496.122
-468.86 597.2 542.354
-452.873 642.697 489.505
-461.358 651.96 590.073
-498.124 586.974 554.598
-423.106 633.745 473.353
-510.09 589.064 555.269
-471.058 607.964 634.423
-456.596 651.769 577.598
-426.437 642.841 489.105
-461.114 657.121 572.403
-406.714 620.329 550.378
-519.565 639.739 599.8
-426.211 581.79 549.773
-426.256 640.151 557.513
-429.674 647.459 539.887
-500.147 579.41 577.234
-519.694 587.977 599.35
-433.1 643.131 492.741
-421.675 636.537 563.932
-439.247 594.016 442.925
-479.642 603.005 533.608
-384.837 614.497 525.574
-456.954 586.909 439.683
-503.826 601.684 586.942
-402.487 626.352 549.648
-493.702 609.2 643.801
-452.42 601.893 620.827
-430.651 597.403 602.523
-419.71 587.01 542.019
-477.697 603.026 535.254
-494.203 611.241 539.272
-527.432 637.266 595.229
-419.242 617.169 599.062
-466.296 602.689 632.648
-450.922 591.754 534.012
-463.369 640.359 608.065
-507.832 605.358 631.57
-456.489 648.259 568.662
-446.587 588.684 595.021
-481.856 607.339 471.883
-409.496 603.928 462.763
-466.32 620.723 621.258
-416.16 616.841 591.101
-405.26 591.706 557.393
-421.599 596.443 586.809
-427.552 632.674 590.885
-484.089 585.366 602.341
-501.5 572.546 411.311
-497.761 587.553 559.747
-430.537 597.6 586.196
-530.624 597.104 596.482
-416.894 575.757 496.167
-501.251 614.614 642.448
-483.224 587.545 622.291
-485.614 605.282 618.66
-454.481 593.18 539.084
-537.233 601.472 587.862
-511.352 631.82 613.637
-420.995 632.217 542.818
-475.327 596.224 552.965
-441.334 597.309 587.933
-401.014 589.379 553.121
-502.415 581.08 440.426
-499.07 645.991 580.71
-417.628 622.46 594.859
-455.865 646.292 578.407
-466.654 592.005 461.395
-434.921 587.339 546.958
-519.952 616.311 627.363
-410.776 640.958 514.997
-519.296 591.133 619.07
-487.951 611.491 627.447
-456.937 645.511 535.694
-438.827 588.909 444.133
-522.796 639.123 594.661
-420.248 637.472 512.642
-499.016 603.681 645.496
-403.159 581.81 533.596
-487.777 601.253 546.746
-408.088 609.307 577.761
-421.63 639.702 543.333
-502.572 607.442 547.993
-459.846 592.05 551.053
-423.194 595.028 572.078
-433.03 583.168 556.251
-440.313 640.294 475.498
-395.725 585.708 495.025
-427.299 635.495 534.687
-470.642 597.164 529.596
-523.894 593.695 600.044
-416.672 595.918 578.716
-407.275 599.882 463.489
-420.414 599.737 589.439
-405.556 604.753 574.693
-429.921 578.72 458.9
-394.008 615.618 543.853
-444.114 592.338 578.469
-453.496 642.206 601.201
-504.247 582.639 574.172
-495.69 583.636 572.197
-499.953 604 602.561
-392.545 608.25 498.458
-403.885 618.681 567.797
-440.711 642.962 587.12
-500.165 582.449 441.25
-424.313 592.848 582.726
-476.954 603.465 543.252
-508.174 606.247 630.064
-413.909 577.807 527.177
-444.351 641.193 509.159
-413.785 612.964 473.131
-459.05 646.884 530.834
-502.449 605.927 602.456
-454.668 633.957 606.624
-486.029 593.567 436.446
-507.628 612.76 642.686
-438.501 638.001 597.145
-509.91 636.468 609.406
-428.086 585.392 521.463
-421.64 577.999 464.902
-507.163 590.2 557.029
-509.994 587.935 557.788
-460.763 594.463 618.688
-528.78 587.47 585.31
-460.649 644.524 521.386
-494.417 614.546 644.608
-386.267 600.646 515.612
-450.054 643.551 526.807
-395.515 628.52 528.185
-483.263 588.878 433.931
-477 644.356 599.233
-487.367 615.681 459.892
-509.029 578.916 401.316
-443.234 585.878 508.071
-495.588 600.533 506.724
-443.695 615.409 603.313
-433.44 638.448 515.735
-462.823 586.051 445.853
-445.641 632.927 586.726
-414.482 601.057 490.269
-453.333 591.163 532.042
-427.459 580.561 457.963
-505.372 603.355 651.821
-438.209 643.645 580.781
-405.346 602.727 500.54
-397.008 609.139 519.954
-398.826 600.82 564.309
-447.293 638.345 606.655
-482.101 588.417 500.404
-494.113 604.837 619.06
-461.638 582.52 452.042
-483.971 597.482 635.98
-457.685 650.964 554.727
-436.075 576.042 456.143
-530.712 588.012 574.905
-489.936 588.885 566.636
-436.327 635.208 598.571
-441.831 576.526 459.4
-415.721 587.139 543.245
-404.216 599.285 516.194
-434.764 623.752 574.343
-416.896 575.937 465.731
-466.622 583.467 596.641
-478.726 651.086 589.411
-486.432 623.172 634.841
-438.541 579.697 485.137
-401.877 617.36 473.815
-414.601 607.429 585.72
-402.313 633.893 538.747
-408.486 630.877 520.62
-483.256 639.82 465.595
-463.609 585.558 451.286
-445.62 644.161 558.026
-532.491 592.362 589.507
-461.325 654.563 548.032
-449.159 632.752 601.855
-471.825 581.82 579.65
-393.066 632.348 512.491
-424.829 599.691 583.244
-484.56 590.401 627.44
-502.27 607.927 597.64
-415.402 634.767 484.455
-449.6 587.628 589.557
-391.279 627.546 533.65
-487.394 586.762 572.267
-508.862 585.925 603.95
-516.952 596.934 603.644
-471.888 586.036 485.03
-458.198 583.198 446.93
-489.269 604.342 533.255
-465.162 584.868 448.912
-458.505 647.683 525.383
-439.972 575.568 468.332
-443.604 584.883 456.026
-501.093 613.561 634.607
-439.027 608.964 437.11
-410.788 604.23 578.662
-429.767 638.649 581.593
-424.037 587.157 547.518
-421.154 620.356 601.997
-500.598 577.508 419.024
-471.551 590.905 499.704
-457.568 641.604 528.262
-390.178 598.329 506.141
-409.001 638.537 521.838
-449.01 590.961 548.205
-409.475 615.036 481.061
-455.365 647.201 590.754
-513.802 624.458 618.542
-432.729 598.424 604.555
-443.552 588.622 562.163
-450.657 639.029 605.889
-475.953 588.064 616.916
-474.128 592.883 571.001
-406.514 575.615 495.614
-414.856 641.914 519.44
-454.309 588.213 602.578
-426.966 642.19 554.216
-423.944 645.185 526.88
-504.224 582.193 573.074
-415 618.722 556.708
-484.949 644.993 496.762
-433.516 629.313 461.084
-501.747 629.126 621.701
-390.985 618.842 520.018
-388.299 592.793 537.768
-453.815 627.647 453.112
-455.363 594.828 563.047
-390.631 590.214 511.136
-406.437 632.083 503.359
-433.995 595.16 587.068
-511.247 616.723 626.773
-448.684 582.362 473.507
-414.873 590.053 485.229
-471.794 599.568 530.813
-447.605 649.825 575.847
-384.533 615.064 534.576
-407.529 585.312 527.049
-456.047 647.461 576.382
-410.266 584.977 465.783
-440.557 637.095 469.736
-461.007 579.097 446.948
-492.695 582.466 590.013
-509.394 638.575 610.983
-430.344 577.141 446.332
-477.914 581.889 594.332
-480.792 605.533 418.183
-411.772 623.829 568.751
-510.654 587.423 567.867
-478.825 587.809 584.245
-419.338 583.142 541.073
-415.162 622.489 485.884
-438.719 587.549 532.901
-421.827 637.901 554.226
-399.901 632.001 508.628
-468.791 603.026 600.195
-467.839 606.239 604.565
-415.774 599.08 583.05
-402.118 583.508 467.899
-414.527 579.896 520.942
-535.401 595.414 600.082
-503.5 631.237 600.817
-444.821 637.365 587.669
-392.281 611.15 495.669
-407.798 633.719 499.873
-410.762 604.116 533.513
-527.074 590.427 593.041
-441.555 645.272 564.983
-519.375 612.636 624.652
-481.05 601.183 617.401
-450.29 589.446 557.862
-416.972 572.603 487.348
-429.331 586.008 572.723
-418.177 642.339 525.261
-458.634 586.343 505.039
-421.711 580.681 504.468
-468.677 593.417 594.143
-497.483 612.692 541.824
-457.995 618.716 612.917
-458.745 637.518 519.534
-475.597 595.352 616.674
-515.237 614.249 626.505
-463.433 603.08 594.939
-402.756 591.022 554.038
-400.209 608.163 477.823
-498.296 587.13 627.161
-481.684 598.822 447.241
-410.795 579.279 495.83
-401.766 612.496 529.047
-453.118 654.875 571.869
-441.781 638.95 560.338
-490.114 580.272 580.171
-472.206 592.752 561.47
-478.404 604.816 544.319
-407.757 613.261 465.032
-403.808 618.445 494.74
-428.217 581.877 550.306
-449.127 645.85 554.971
-467.545 654.751 585.536
-501.243 582.824 582.531
-429.128 626.23 462.328
-486.771 597.388 606.589
-414.644 598.907 580.685
-432.883 612.054 612.346
-401.424 628.812 524.524
-430.379 584.438 567.015
-422.034 640.645 503.344
-515.669 628.462 616.169
-464.815 603.563 630.993
-495.604 601.333 597.746
-481.215 641.316 604.342
-422.98 581.508 523.054
-514.417 583.386 591.188
-450.629 633.17 464.779
-424.483 625.879 465.769
-457.767 590.598 511.117
-464.143 642.073 607.57
-407.573 634.738 524.743
-485.29 589.789 609.725
-470.568 588.045 609.413
-436.727 616.615 617.055
-429.549 642.034 560.799
-474.52 579.355 583.312
-409.333 625.419 536.111
-504.483 596.147 550.957
-473.39 583.502 587.963
-463.629 650.215 591.053
-517.689 617.276 625.546
-423.962 623.945 464.252
-447.467 577.374 470.11
-443.236 651.119 545.049
-446.009 588.008 522.49
-401.045 609.939 534.503
-453.974 644.67 596.156
-403.414 620.447 494.754
-407.311 623.371 540.047
-431.307 614.475 599.008
-490.446 591.899 439.368
-408.954 580.815 514.265
-434.815 603.264 438.56
-479.533 621.479 623.048
-443.367 586.62 528.572
-388.17 627.474 524.99
-526.855 599.773 627.603
-492.478 578.727 430.369
-475.422 632.205 615.604
-390.309 613.437 505.66
-397.268 581.887 490.149
-414.631 635.516 550.334
-512.841 585.909 598.434
-445.059 642.995 485.528
-395.342 584.303 518.053
-520.189 636.389 602.98
-453.822 646.55 573.054
-447.648 627.423 615.484
-488.318 601.538 528.687
-462.478 646.189 532.82
-421.218 631.386 546.585
-412.467 579.697 515.722
-477.044 598.541 633.486
-412.805 630.503 479.047
-501.117 607.37 629.131
-452.34 647.04 557.097
-386.209 598.608 522.511
-491.656 581.552 445.388
-427.853 579.363 517.039
-431.799 595.76 454.717
-472.086 627.713 618.679
-416.442 582.929 540.96
-402.295 608.888 513.117
-459.343 642.951 505.068
-480.704 599.833 635.365
-514.864 632.201 601.496
-420.516 604.947 596.26
-522.256 611.564 630.951
-501.467 632.23 615.71
-454.862 638.987 603.657
-417.157 641.12 490.836
-477.827 641.423 484.41
-528.77 595.494 569.837
-491.586 599.163 526.478
-516.14 596.333 614.732
-477.403 580.076 580.578
-492.66 583.357 410.652
-517.338 594.728 628.137
-431.217 600.344 448.491
-519.657 615.856 628.044
-476.016 595.767 620.634
-395.924 629.337 507.503
-414.881 628.514 543.713
-407.277 583.399 507.119
-423.544 637.294 562.823
-395.829 628.461 535.68
-533.864 602.189 616.018
-404.065 607.75 470.273
-516.815 595.745 556.487
-387.255 620.245 507.141
-532.617 594.735 603.111
-496.939 609.21 536.014
-455.593 585.491 439.79
-421.992 643.287 522.327
-424.902 629.516 597.826
-394.59 629.767 518.613
-485.199 594.724 436.006
-448.35 585.315 500.581
-439.823 586.937 454.588
-442.94 644.581 487.154
-485.334 645.9 487.231
-481.947 587.834 592.828
-401.841 575.121 495.901
-487.181 589.335 605.879
-536.231 606.496 611.284
-459.495 636.685 605.412
-478.025 579.843 452.391
-439.751 589.47 542.944
-412.202 637.388 492.155
-422.535 635.934 564
-432.381 618.828 592.969
-443.506 601.422 615.071
-437.311 584.264 541.633
-395.348 619.371 546.832
-392.808 614.949 519.857
-527.838 607.616 620.236
-437.692 579.389 482.195
-452.993 590.82 532.746
-427.703 643.423 546.922
-431.403 634.099 596.036
-408.735 604.876 490.428
-418.346 627.78 462.949
-513.064 607.239 633.045
-515.067 587.585 594.475
-452.389 589.662 603.443
-535.203 599.829 610.421
-460.75 591.833 566.247
-500.315 609.372 647.46
-484.712 586.461 593.486
-447.692 587.456 522.45
-480.215 592.825 552.084
-428.034 581.665 508.06
-498.831 568.935 416.318
-523.702 615.079 624.616
-503.716 574.478 414.613
-446.941 646.486 586.943
-416.876 624.889 460.54
-408.048 624.57 543.859
-412.573 589.254 499.948
-409.886 576.722 522.024
-395.748 615.955 535.298
-499.351 628.84 619.861
-414.616 579.642 506.737
-472.761 592.068 564.862
-408.395 638.014 519.735
-486.197 606.5 542.149
-460.564 625.807 620.369
-448.715 584.244 474.971
-471.569 596.076 629.777
-426.462 637.821 575.852
-389.567 618.705 512.125
-407.934 632.651 541.392
-452.402 590.435 571.418
-460.888 640.093 530.409
-516.598 596.173 639.264
-429.534 650.801 533.243
-513.089 583.963 585.948
-435.631 640.584 495.915
-463.424 632.89 450.232
-411.174 581.053 535.655
-433.477 595.481 601.294
-457.295 624.547 445.348
-392.899 618.529 548.671
-424.09 629.712 593.795
-509.352 583.558 595.669
-453.432 653.21 559.006
-518.589 630.083 611.889
-498.345 602.455 591.574
-425.215 624.37 460.619
-464.18 641.556 606.68
-408.722 631.626 520.699
-416.994 635.16 513.154
-473.266 581.37 587.677
-521.776 594.024 570.823
-426.613 595.708 590.176
-434.821 592.219 554.124
-491.339 604.633 437.03
-453.948 642.852 577.676
-455.981 603.284 624.453
-502.926 582.528 405.798
-512.776 581.993 442.016
-434.15 641.832 572.929
-457.221 585.028 570.44
-469.478 583.062 491.237
-491.771 576.808 414.208
-487.57 623.1 635.648
-512.555 606.466 633.726
-540.575 597.969 599.383
-531.849 599.617 616.802
-498.387 583.538 617.271
-499.031 586.528 562.095
-404.124 634.863 531.869
-487.286 590.082 560.806
-449.585 641.915 480.141
-425.577 640.086 512.68
-435.684 641.585 567.926
-419.942 582.615 511.673
-415.478 640.406 535.554
-440.162 645.023 508.297
-467.609 591.506 596.161
-410.184 586.11 550.008
-467.097 587.222 612.618
-461.09 641.83 602.563
-420.514 611.389 600.156
-424.742 614.676 573.479
-425.318 644.974 493.061
-484.988 609.729 627.261
-405.749 589.407 556.478
-470.043 585.747 583.11
-448.799 646.155 538.102
-472.16 591.663 620.964
-399.325 623.921 552.239
-404.524 595.484 525.968
-538.815 606.061 596.906
-517.736 588.95 595.924
-499.858 614.197 532.426
-487.012 599.221 609.614
-431.952 643.997 549.841
-436.087 619.142 603.782
-468.175 590.42 467.031
-510.157 615.696 632.465
-413.698 633.735 523.716
-441.523 580.962 484.56
-427.413 599.196 584.908
-456.32 590.318 515.878
-404.26 594.14 559.11
-500.765 637.768 610.876
-408.581 574.407 485.179
-478.358 586.945 586.382
-430.391 648.003 537.3
-452.474 646.424 547.16
-400.781 597.213 560.519
-415.813 642.145 517.648
-389.209 607.073 528.031
-409.88 628.258 482.099
-415.49 621.45 471.367
-474.386 578.353 425.295
-472.187 617.956 632.331
-433.363 587.747 440.902
-435.668 591.664 545.126
-403.326 634.119 525.393
-415.366 612.602 589.012
-399.67 591.198 551.999
-508.928 589.253 554.681
-404.645 595.848 523.231
-465.98 588.282 572.65
-419.319 606.236 592.439
-402.918 605.276 503.578
-432.058 645.583 495.405
-427.224 638.383 513.224
-485.8 576.796 448.325
-467.949 593.695 593.479
-443.6 619.776 616.908
-451.369 594.397 610.03
-490.041 594.637 596.442
-521.691 618.576 618.824
-479.085 581.837 567.398
-447.826 587.355 543.343
-426.622 626.314 462.633
-471.279 599.235 614.306
-442.369 591.198 598.659
-393.227 609.095 496.392
-432.444 640.765 489.442
-458.355 598.83 622.84
-412.782 596.636 550.215
-479.66 599.201 620.446
-483.492 648.652 594.867
-492.576 597.012 435.824
-509.357 606.664 632.256
-432.179 625.122 610.05
-440.714 618.16 440.883
-476.959 584.671 563.775
-475.039 582.709 424.923
-408.288 616.396 482.11
-420.528 626.341 554.492
-439.446 592.941 598.394
-479.812 591.998 418.134
-411.334 633.15 545.46
-457.277 640.355 507.589
-385.051 618.339 509.717
-477.759 584.6 433.65
-416.754 598.852 582.25
-451.909 644.12 571.483
-430.857 580.793 521.345
-475.594 605.871 615.591
-413.055 580.127 536.554
-485.433 579.381 445.517
-430.779 591.934 558.473
-435.116 591.002 599.028
-468.792 584.876 493.237
-452.448 643.42 517.01
-517.754 594.862 566.885
-410.497 631.152 488.678
-490.736 629.927 610.11
-421.413 628.897 587.601
-421.669 571.267 463.874
-439.055 579.442 453.923
-489.358 611.762 408.694
-449.099 643.939 594.591
-455.496 590.523 610.268
-401.677 586.697 546.013
-497.154 578.543 411.482
-398.242 588.714 545.345
-384.913 612.94 512.018
-443.446 587.259 566.972
-426.436 642.093 544.03
-430.416 620.047 449.439
-458.784 629.066 615.993
-426.526 571.794 470.562
-518.673 609.964 622.044
-397.06 590.403 488.555
-519.906 597.358 638.681
-419.979 632.029 542.846
-418.171 605.411 461.423
-425.396 598.266 578.677
-442.9 629.316 612.592
-407.106 608.854 542.037
-451.488 644.96 532.61
-472.09 593.645 467.508
-454.358 619.525 618.672
-539.015 599.091 600.993
-395.839 607.795 512.607
-503.035 600.504 548.007
-449.359 647.253 580.191
-429.505 611.181 589.603
-417.732 607.505 470.536
-437.813 580.558 478.913
-417.554 615.604 464.053
-409.695 581.817 493.742
-414.398 627.069 570.396
-456.494 641.211 530.862
-508.699 594.864 432.801
-415.925 591.748 496.425
-463.828 600.64 587.904
-432.239 588.059 580.361
-415.79 621.919 591.043
-454.705 630.78 453.541
-399.511 582.532 535.554
-487.77 592.721 629.997
-420.509 643.207 529.775
-479.686 591.709 447.382
-406.557 633.771 490.918
-401.285 626.92 517.47
-488.354 637.065 612.678
-416.585 593.156 573.82
-441.362 632.393 463.667
-432.68 635.296 589.265
-411.424 591.095 510.027
-495.461 588.781 407.933
-426.491 644.756 538.996
-414.335 637.53 502.236
-533.983 599.933 602.435
-418.765 585.885 490.525
-445.111 579.831 464.916
-418.851 610.465 596.142
-431.739 631.525 467.916
-419.21 580.162 511.345
-427.539 590.081 560.287
-439.048 593.18 559.647
-435.34 584.128 555.994
-453.1 595.489 612.401
-416.557 584.129 539.217
-502.562 567.229 416.511
-440.082 587.753 553.577
-450.656 620.398 612.058
-474.116 635.455 506.693
-465.851 587.383 503.977
-489.248 596.466 509.999
-536.667 603.062 590.767
-419.188 627.602 486.509
-474.635 583.198 592.424
-505.169 638.322 590.119
-456.567 581.346 489.172
-456.776 589.015 608.383
-450.974 646.115 529.956
-517.026 630.622 608.229
-509.035 593.175 561.033
-497.899 593.579 583.299
-462.096 598.454 624.143
-429.882 617.192 578.615
-443.14 642.862 531.625
-464.371 594.49 547.835
-531.806 606.251 617.136
-428.454 577.756 514.698
-468.783 632.584 618.365
-469.419 591.48 617.954
-451.973 645.121 550.927
-535.575 605.907 615.771
-406.071 576.674 514.588
-475.917 584.843 486.04
-425.488 609.254 604.159
-451.723 593.631 549.636
-478.043 642.842 601.138
-427.479 642.349 543.31
-439.051 611.943 616.751
-402.039 621.539 535.059
-402.14 578.435 485.462
-454.464 639.891 486.949
-426.343 592.899 584.342
-480.294 587.285 582.094
-440.199 586.654 557.036
-414.901 588.768 486.906
-499.979 615.038 644.567
-430.989 580.895 526.951
-484.093 576.08 436.238
-399.155 612.278 567.648
-502.12 611.25 631.637
-498.294 636.111 600.689
-484.255 620.604 634.038
-406.382 628.729 550.527
-459.232 646.041 544.081
-514.522 589.775 595.542
-480.868 582.357 598.61
-494.334 585.579 558.757
-417.244 631.363 570.95
-525.242 585.827 585.761
-458.711 583.876 596.823
-487.96 600.273 551.083
-437.427 585.449 531.556
-381.703 622.047 531.206
-518.533 592.22 560.8
-515.253 603.246 654.861
-499.172 575.016 410.913
-452.701 585.88 567.745
-429.473 642.379 557.028
-409.419 601.447 462.136
-526.893 585.295 585.106
-392.739 622.581 531.219
-409.944 630.709 549.205
-422.699 583.928 520.808
-443.726 586.525 465.582
-527.079 593.828 617.914
-468.49 581.637 591.584
-396.161 597.307 553.166
-504.678 580.164 403.165
-406.09 622.332 544.336
-426.075 599.234 597.383
-447.559 612.923 605.957
-516.111 602.287 654.538
-432.011 618.314 613.45
-466.763 648.419 588.328
-423.29 601.313 574.092
-421.038 646.109 504.697
-440.126 607.699 593.088
-426.287 636.416 572.705
-456.568 653.597 551.525
-515.347 588.418 612.438
-412.017 626.901 542.816
-391.221 629.035 521.537
-407.828 635.38 528.451
-429.134 603.405 593.183
-514.475 588.156 571.328
-446.714 648.487 573.991
-398.583 630.754 531.98
-522.521 592.902 614.206
-426.149 646.232 501.53
-468.382 587.416 469.793
-392.167 617.362 520.715
-415.615 608.745 589.305
-486.903 641.087 604.968
-389.92 595.373 511.122
-494.393 590.93 632.639
-413.823 624.127 580.313
-494.943 582.491 419.468
-462.288 641.251 512.875
-448.941 589.642 543.341
-434.658 643.317 484.416
-492.478 636.723 437.431
-469.675 579.461 453.649
-477.928 642.415 604.67
-485.391 603.68 640.609
-442.75 594.77 553.507
-446.678 639.186 516.256
-485.363 596.908 437.596
-493.406 598.861 510.361
-468.569 594.045 461.545
-468.627 586.372 508.949
-494.638 583.44 571.249
-406.383 600.702 472.321
-447.728 590.156 532.51
-460.087 631.457 616.993
-501.193 579.898 601.065
-493.028 582.193 607.931
-417.178 629.36 577.273
-489.183 574.32 417.921
-427.718 642.716 546.685
-542.434 605.101 606.557
-540.397 594.125 589.569
-424.59 581.938 548.862
-420.383 603.106 594.08
-441.508 648.265 524.67
-397.501 610.366 522.986
-477.457 629.252 628.731
-413.69 584.91 470.403
-425.28 639.999 498.064
-471.498 621.785 439.17
-532.991 599.933 604.964
-389.828 598.889 523.984
-418.766 643.636 514.443
-387.246 595.337 522.323
-409.182 630.505 484.579
-407.945 608.053 577.395
-439.66 642.195 531.026
-408.034 606.005 514.803
-477.406 635.326 620.031
-514.389 591.034 561.107
-478.475 600.565 525.202
-493.117 637.097 600.702
-407.221 605.25 544.451
-400.482 611.951 483.263
-421.312 627.08 486.087
-487.94 574.564 419.098
-433.012 580.839 465.232
-506.471 596.632 568.827
-540.359 589.267 580.288
-464.941 660.858 552.212
-404.214 636.693 520.069
-452.271 640.707 511.794
-423.975 581.35 550.974
-503.137 597.841 548.36
-475.92 590.182 575.899
-512.867 601.226 647.587
-476.47 586.267 428.308
-478.912 601.533 533.71
-456.321 638.023 527.781
-460.582 657.682 568.169
-472.495 592.003 621.263
-408.595 631.441 496.538
-529.639 607.852 618.478
-395.466 618.071 546.731
-476.437 584.74 431.19
-484.632 577.949 431.87
-431.458 574.699 458.842
-412.385 621.878 462.256
-399.656 634.902 516.783
-489.435 581.827 589.69
-452.501 587.601 528.413
-423.17 625.513 462.269
-466.111 586.07 604.22
-461.566 642.702 514.188
-470.048 604.82 614.572
-477.408 628.218 628.851
-409.342 624.08 468.028
-483.254 599.551 445.482
-425.368 600.193 577.258
-482.779 599.124 551.676
-405.444 596.538 569.414
-403.603 608.613 519.548
-402.244 625.073 494.805
-451.046 586.493 566.932
-399.72 597.557 481.729
-486.828 585.914 611.561
-455.681 631.914 452.002
-452.959 626.602 433.207
-456.643 654.94 563.912
-411.387 611.407 478.518
-448.726 591.423 529.07
-435.067 620.86 444.247
-493.248 604.583 619.537
-412.739 638.333 496.539
-512.14 600.267 604.227
-452.407 646.714 553.251
-444.271 586.335 582.79
-456.342 587.108 602.537
-477.182 586.885 501.901
-503.35 583.378 586.437
-462.514 581.275 447.238
-469.434 590.297 613.277
-389.303 591.236 525.297
-509.892 599.77 572.773
-516.176 602.928 614.36
-441.924 635.616 469.324
-441.024 587.629 580.641
-455.826 649.262 585.319
-477.676 643.631 599.661
-501.041 614.479 634.306
-430.846 630.056 603.621
-489.718 593.588 439.748
-513.82 588.615 561.227
-504.27 599.423 618.927
-442.811 647.049 512.103
-395.624 614.655 502.599
-413.841 600.619 546.508
-388.648 608.127 551.474
-402.215 575.28 490.989
-484.219 583.246 563.915
-470.09 591.077 619.52
-449.002 593.336 609.185
-438.979 598.885 612.569
-409.366 588.272 507.82
-451.161 584.628 457.551
-417.042 637.752 543.212
-405.91 634.101 521.915
-449.491 593.181 578.642
-400.259 613.326 491.975
-390.132 584.777 529.234
-473.405 595.328 616.689
-442.43 594.196 584.314
-446.76 637.697 468.718
-492.402 591.863 556.634
-407.123 573.139 491.289
-434.848 592.1 571.128
-449.085 647.504 525.761
-419.174 645.313 515.089
-526.945 596.674 622.733
-409.199 579.789 494.029
-474.579 581.516 573.583
-422.007 632.656 584.747
-445.126 592.46 565.014
-435.129 587.011 549.834
-442.733 642.056 589.89
-459.273 635.952 459.798
-411.322 583.414 476.787
-449.422 629.923 446.872
-410.466 612.927 459.135
-543.405 597.972 590.617
-391.094 597.292 508
-401.244 612.68 530.464
-436.268 584.31 523.867
-421.485 577.531 504.286
-458.375 591.2 527.098
-496.759 599.12 592.53
-464.858 594.029 522.388
-447.052 584.911 585.614
-437.057 586.665 445.522
-503.657 630.536 608.076
-445.846 586.804 507.273
-521.809 622.325 615.212
-407.868 593.377 561.249
-439.634 648.962 530.848
-502.572 586.346 557.984
-412.72 628.309 561.785
-454.634 626.938 445.189
-453.834 628.551 445.008
-407.832 604.681 486.012
-439.854 595.355 448.954
-457.968 593.554 529.742
-416.114 620.399 458.791
-465.998 654.019 578.201
-413.563 610.543 473.524
-419.118 610.269 457.851
-458.259 652.901 546.969
-466.312 587.444 589.017
-430.014 646.559 543.431
-522.719 592.653 622.218
-415.314 626.856 576.991
-411.555 638.403 523.93
-441.35 584.733 505.124
-459.471 646.841 534.89
-534.29 592.16 593.848
-419.497 630.76 535.38
-475.871 599.79 547.757
-452.612 611.661 625.725
-396.915 627.875 543.424
-468.488 610.794 631.796
-467.913 633.881 456.698
-435.843 629.557 456.47
-394.652 612.779 543.03
-489.803 588.982 439.68
-460.492 585.308 517.387
-482.089 577.293 426.233
-490.196 597.309 598.426
-445.415 586.849 545.41
-469.501 596.958 457.077
-416.018 595.523 563.387
-487.563 580.196 589.931
-508.098 588.014 556.037
-412.238 609.863 585.992
-421.758 625.014 456.768
-443.401 645.536 554.906
-529.207 622.56 611.896
-425.26 641.086 485.636
-467.443 623.675 626.511
-436.287 649.286 537.918
-484.55 588.268 415.619
-502.884 601.091 624.761
-515.364 588.417 585.435
-397.325 582.568 512.911
-386.599 608.316 516.703
-474.419 593.066 568.271
-472.53 586.993 496.763
-441.313 593.494 570.167
-468.544 654.145 583.397
-485.411 600.734 611.362
-445.162 647.799 581.45
-430.391 581.835 501.892
-462.626 603.932 628.618
-415.791 623.568 461.306
-408.237 617.365 491.915
-417.194 576.565 528.24
-383.359 611.86 520.037
-494.483 590.099 587.112
-424.426 635.917 578.799
-502.246 607.929 630.491
-407.773 577.601 523.969
-447.297 585.565 589.976
-413.433 605.005 557.799
-409.747 637.017 522.783
-484.982 618.129 634.195
-486.784 593.221 441.486
-522.703 593.013 584.466
-407.635 592.927 559.504
-484.05 609.91 473.216
-400.036 623.868 555.702
-522.096 611.92 630.007
-514.876 590.98 568.456
-486.417 625.261 622.376
-407.901 613.617 554.028
-450.312 586.007 528.084
-523.236 604.243 617.463
-501.996 623.149 625.873
-498.56 590.549 571.718
-457.39 644.481 539.745
-477.59 637.744 463.861
-482.577 585.136 426.184
-440.188 648.783 560.534
-468.205 638.474 505.231
-407.826 620.247 551.93
-521.458 594.873 575.888
-519.984 590.104 624.494
-455.47 590.088 512.776
-464.133 583.206 594.31
-531.263 597.553 583.939
-441.152 586.799 565.099
-419.087 622.46 463.395
-523.94 613.316 612.536
-413.358 624.162 549.957
-425.445 590.732 456.88
-439.358 585.16 577.111
-410.28 624.263 490.984
-465.046 586.936 563.656
-467.478 593.444 583.547
-463.923 592.269 553.56
-428.011 627.284 605.019
-457.595 585.124 589.839
-475.931 590.57 605.029
-522.516 609.944 634.683
-458.581 591.536 552.576
-508.814 643.895 598.412
-467.057 643.152 525.143
-444.646 634.029 597.567
-424.566 630.947 553.583
-460.345 642.317 517.155
-495.238 596.25 637.554
-426.689 636.041 486.058
-486.279 597.582 633.957
-497.256 579.395 595.979
-496.911 577.111 410.073
-465.463 594.731 455.142
-417.761 626.82 587.997
-400.227 608.202 571.641
-406.905 615.443 553.924
-427.964 586.036 571.509
-433.846 631.692 606.865
-416.609 578.562 518.419
-495.457 588.522 438.767
-471.084 639.828 606.886
-508.411 577.619 402.042
-442.545 646.653 563.629
-478.96 583.196 420.339
-447.486 590.719 525.634
-531.805 597.402 596.85
-500.53 595.689 636.853
-500.47 612.867 531.567
-417.431 632.02 557.818
-446.35 589.618 546.364
-508.324 638.358 606.578
-419.582 634.387 560.625
-513.587 637.58 607.091
-480.315 640.512 464.687
-462.92 591.888 615.999
-443.439 587.129 578.17
-407.17 617.116 468.065
-412.066 605.314 559.629
-489.511 609.087 640.037
-449.269 581.428 487.771
-472.768 602.755 535.792
-426.614 591.977 563.894
-417.308 628.446 581.887
-448.033 634.611 610.598
-435.498 585.36 554.673
-453.071 605.111 598.858
-456.532 645.916 526.898
-407.109 580.03 534.068
-467.044 589.214 560.971
-459.274 647.251 592.86
-411.575 637.893 536.532
-396.235 605.053 507.616
-427.915 621.9 606.048
-469.791 584.968 585.309
-404.059 613.808 488.609
-427.426 628.246 460.209
-420.987 602.507 594.945
-477.297 644.283 601.38
-462.051 640.081 604.353
-421.059 608.234 602.16
-465.981 623.787 623.449
-442.772 585.998 524.477
-433.321 651.334 533.359
-446.159 639.021 474.674
-408.02 595.466 544.59
-501.451 567.592 423.181
-402.712 616.604 568.051
-504.476 566.812 421.45
-435.771 587.241 457.649
-443.516 585.145 504.218
-410.267 634.156 542.22
-411.438 592.681 561.355
-471.15 585.736 508.655
-405.869 589.196 473.872
-485.23 593.24 551.332
-437.014 602.361 614.38
-423.747 595.648 589.725
-439.059 630.606 464.306
-458.126 587.443 437.239
-504.648 615.932 644.56
-454.893 591.022 519.872
-468.921 580.743 586.725
-445.686 586.085 479.05
-488.919 594.938 511.358
-500.015 586.32 624.966
-411.191 636.171 538.201
-429.553 642.286 507.187
-504.074 611.457 633.568
-415.973 618.831 459.724
-450.464 619.042 434.464
-499.058 619.693 518.074
-451.085 645.087 574.187
-431.035 619.867 600.86
-509.025 591.588 558.497
-421.429 628.564 485.968
-468.699 644.291 516.915
-396.001 611.118 536.869
-408.29 582.062 539.366
-461.911 652.202 577.975
-415.519 630.902 474.376
-517.201 603.548 654.591
-486.225 588.969 606.957
-432.473 589.985 582.616
-486.468 575.697 434.397
-502.75 590.29 576.97
-414.742 597.553 462.95
-436.393 646.653 498.008
-445.162 640.825 493.162
-505.906 581.262 601.008
-433.011 599.57 606.842
-426.837 630.316 599.553
-475.937 584.273 605.178
-403.209 588.183 550.226
-510.829 603.611 546.722
-483.828 635.26 618.399
-385.421 611.077 520.82
-409.318 604.579 545.728
-410.597 598.531 577.198
-545.887 604.46 597.607
-444.54 644.513 560.813
-423.989 624.841 601.146
-438.955 589.768 592.292
-415.45 605.298 476.426
-431.673 617.318 447.87
-485.31 595.364 557.064
-454.508 595.866 553.157
-509.908 577.841 402.06
-430.489 615.392 611.358
-408.193 631.959 487.983
-479.495 594.841 561.718
-466.607 653.954 544.5
-397.565 628.221 530.934
-478.074 628.463 627.18
-485.098 582.754 422.384
-397.166 630.249 521.979
-495.955 588.897 580.612
-507.916 579.344 443.09
-462.315 634.154 613.376
-403.921 619.313 560.573
-454.778 592.566 530.771
-452.714 592.906 535.543
-413.519 584.196 548.755
-489.352 589.785 628.848
-457.155 589.609 440.068
-481.286 592.516 628.535
-522.233 600.156 633.167
-427.757 624.732 456.985
-521.414 622.182 614.411
-410.782 623.826 570.218
-475.648 588.172 493.795
-456.623 632.308 608.131
-450.991 585.412 456.82
-426.613 640.227 523.953
-438.935 648.795 543.22
-419.78 631.254 479.279
-446.068 648.419 534.998
-464.826 656.733 577.691
-402.557 605.092 477.161
-498.107 595.109 636.514
-403.746 629.393 526.044
-469.592 603.044 632.163
-451.635 589.3 602.452
-403.013 596.234 568.97
-544.202 596.393 583.584
-437.894 616.127 445.839
-445.969 589.497 540.102
-384.945 624.622 526.571
-411.097 604.883 537.701
-483.551 645.259 480.312
-495.715 586.41 563.261
-471.991 633.252 610.098
-471.482 594.372 558.181
-432.746 643.658 490.851
-416.072 589.736 503.074
-470.167 584.228 506.476
-431.588 615.728 595.018
-443.53 588.75 530.363
-460.944 642.907 518.071
-460.024 583.286 590.88
-422.412 576.545 521.068
-457.841 586.405 600.412
-418.835 622.502 458.223
-413.472 595.889 575.961
-491.205 607.413 408.965
-452.493 625.375 447.928
-406.94 608.208 549.048
-470.01 644.396 603
-479.257 594.671 614.727
-518.57 616.025 629.351
-472.91 597.073 529.515
-521.948 588.404 590.704
-452.852 584.15 582.416
-425.987 626.125 464.146
-390.287 627.082 512.084
-438.691 629.151 459.183
-485.216 601.978 550.404
-456.446 584.076 592.685
-419.761 611.086 456.204
-393.206 586.464 527.966
-505.851 628.729 618.244
-463.737 632.804 611.53
-508.727 624.47 621.612
-545.771 600.21 581.692
-489.586 595.657 435.433
-395.254 584.409 537.543
-480.84 583.401 601.723
-459.113 651.747 580.359
-442.963 632.66 467.304
-415.661 644.254 511.314
-471.039 619.669 620.644
-486.785 591.474 411.837
-418.259 588.519 558.583
-485.262 631.84 608.833
-415.633 595.375 465.03
-412.168 604.641 460.368
-383.722 618.171 526.688
-403.692 587.369 548.5
-397.263 627.659 500.582
-417.915 612.192 465.502
-484.789 605.679 541.429
-517.029 612.368 635.647
-467.162 632.15 614.73
-433.685 604.381 440.622
-530.3 594.415 599.628
-458.223 643.029 521.328
-449.809 640.641 586.7
-399.705 620.632 479.96
-478.601 642.713 509.001
-431.566 629.802 464.434
-476.751 586.431 592.646
-457.351 592.08 615.472
-490.96 591.719 552.273
-428.435 579.895 500.102
-496.818 600.646 640.906
-422.026 636.622 558.281
-461.205 590.112 549.357
-439.093 595.336 448.371
-444.874 624.696 615.783
-539.478 601.627 588.728
-493.356 582.457 609.602
-424.006 601.696 576.861
-447.754 588.721 541.683
-539.735 591.235 584.089
-444.28 593.565 547.177
-435.113 608.83 596.281
-414.68 599.015 475.026
-400.97 594.801 480.072
-471.991 584.625 585.561
-457.496 606.708 601.937
-512.48 603.235 623.899
-406.294 634.182 501.038
-463.461 633.024 610.559
-419.216 637.496 497.158
-460.659 598.725 619.864
-528.689 588.904 581.623
-430.297 619.962 611.324
-524.523 592.682 575.994
-461.718 589.987 564.087
-479.258 605.435 537.769
-461.264 645.535 527.629
-444.896 649.301 546.929
-530.175 595.952 619.471
-392.941 595.712 547.541
-456.025 594.889 583.45
-496.186 602.202 600.043
-485.603 637.144 492.111
-404.245 606.386 504.246
-480.325 599.169 546.432
-520.016 607.594 620.069
-494.629 582.071 609.636
-481.946 605.665 472.268
-392.626 626.35 527.41
-424.537 577.043 511.029
-451.687 640.309 514.267
-419.431 583.404 554.212
-504.168 603.973 591.402
-387.681 626.505 535.213
-445.734 612.35 621.756
-485.282 600.998 546.5
-532.712 587.57 567.553
-445.86 644.378 571.976
-432.173 614.476 613.024
-485.302 610.562 640.635
-535.78 589.686 587.191
-443.195 592.65 601.778
-429.949 585.423 505.793
-393.03 610.293 556.393
-455.486 638.695 483.691
-523.024 608.274 638.721
-388.872 621.4 541.573
-418.058 574.47 495.054
-414.121 594.965 460.106
-435.677 594.529 442.119
-420.553 626.448 586.437
-509.175 588.531 619.28
-457.841 587.45 509.582
-472.834 587.647 494.307
-397.289 607.199 566.595
-522.425 627.163 613.516
-434.621 638.348 485.761
-447.216 592.293 547.214
-463.744 640.641 602.356
-450.954 624.687 615.52
-400.724 615.931 478.173
-403.739 609.824 472.464
-444.904 584.211 460.002
-535.09 598.494 582.531
-487.844 599.331 638.036
-418.856 639.537 541.44
-427.663 595.668 450.703
-542.683 601.563 603.727
-427.669 580.687 508.563
-408.52 637.064 502.278
-482.321 572.771 453.51
-532.814 598.957 598.073
-416.306 612.891 589.938
-424.861 634.472 543.63
-441.789 596.446 446.166
-519.778 592.816 566.818
-408.41 585.017 517.765
-535.917 609.049 607.043
-496.691 585.054 570.342
-506.873 601.148 647.763
-413.572 632.332 517.472
-432.348 635.135 592.232
-392.796 620.084 498.774
-432.982 651.803 534.438
-532.899 595.435 578.722
-493.187 569.574 420.128
-398.965 619.18 499.057
-435.327 586.181 576.454
-481.755 595.962 551.115
-460.229 615.362 616.493
-519.866 589.505 569.972
-471.247 598.724 615.568
-414.171 591.691 557.166
-397.28 631.552 518.628
-399.127 625.858 497.722
-401.476 606.58 477.955
-418.835 616.201 464.526
-478.782 637.985 461.186
-521.284 607.383 647.949
-497.932 596.399 586.133
-447.145 644.407 587.313
-437.21 582.588 512.232
-450.733 587.876 596.418
-454.094 606.937 600.138
-440.542 607.416 615.568
-459.863 647.813 552.601
-515.188 585.831 589.927
-494.837 581.921 579.156
-461.524 612.323 627.494
-411.214 572.639 479.035
-503.215 571.242 416.595
-443.008 587.042 569.898
-385.765 620.709 538.038
-456.721 596.195 617.214
-425.648 598.419 580.461
-477.83 581.238 432.503
-404.251 634.438 534.949
-452.15 585.728 580.651
-430.507 593.534 564.733
-424.798 599.728 581.081
-464.728 588.585 506.404
-499.657 580.877 409.959
-437.106 639.31 557.352
-444.881 620.195 617.584
-411.389 620.897 581.169
-455.426 586.911 595.606
-510.533 611.797 640.623
-502.182 594.443 578.255
-477.203 641.633 504.741
-423.113 593.807 578.926
-410.49 620.465 552.192
-421.63 630.625 473.698
-408.277 585.189 523.565
-399.739 585.215 482.457
-419.473 628.749 473.263
-510.364 614.278 646.164
-467.972 593.202 545.936
-403.756 620.951 493.788
-481.165 587.315 557.664
-523.059 639.513 597.033
-405.336 623.23 533.126
-451.52 647.197 592.744
-428.288 607.574 586.287
-485.67 584.404 606.755
-483.42 593.512 445.092
-461.333 628.837 614.954
-520.935 638.935 597.645
-489.336 590.041 559.563
-508.156 592.659 563.001
-403.885 608.496 468.955
-521.82 625.431 612.9
-451.041 585.133 480.177
-464.431 648.46 590.015
-506.879 623.592 615.62
-444.616 591.137 527.451
-532.575 598.795 593.925
-457.24 650.327 546.162
-442.069 628.339 457.887
-451.167 586.644 506.049
-482.081 626.729 619.941
-436.331 586.957 580.67
-414.643 600.27 478.628
-420.515 638.855 545.959
-478.419 581.523 567.105
-472.47 591.594 570.803
-403.983 598.836 538.314
-403.198 628.784 547.635
-406.292 619.663 467.25
-448.335 583.966 472.743
-392.161 627.975 523.065
-491.26 604.1 439.067
-444.98 594.162 578.172
-419.751 575.407 523.704
-495.544 581.912 415.562
-477.958 593.773 563.018
-526.8 623.896 613.383
-411.084 639.493 502.083
-390.784 619.166 520.692
-528.776 610.901 620.844
-458.26 647.46 548.149
-542.175 600.926 580.352
-455.565 601.808 590.949
-484.957 590.337 563.345
-487.524 576.506 436.394
-437.654 579.6 469.92
-395.726 597.995 554.896
-467.245 609.263 630.165
-504.578 628.937 614.062
-503.822 617.065 648.703
-484.146 598.988 553.11
-409.033 597.265 539.334
-491.041 602.19 610.69
-405.458 573.056 492.091
-480.955 594.949 416.309
-395.653 591.781 548.951
-442.518 587.476 553.926
-415.098 582.6 463.168
-483.605 639.252 611.371
-413.992 574.9 495.273
-438.626 591.841 450.333
-434.516 647.818 505.846
-489.165 607.552 624.008
-449.006 635.183 609.126
-494.434 581.643 409.82
-403.627 602.649 515.577
-476.681 584.499 594.255
-444.036 631.901 611.606
-398.638 611.16 546.473
-500.553 581.845 597.095
-409.107 584.643 484.971
-401.372 604.764 473.976
-480.29 596.331 524.869
-530.31 597.15 606.539
-478.508 641.388 494.967
-387.698 599.334 511.024
-501.092 614.449 520.616
-420.427 580.845 533.705
-434.173 593.594 558.228
-452.252 591.963 538.312
-430.434 648.617 515.337
-402.255 588.187 535.126
-437.785 640.175 522.771
-477.274 597.448 525.816
-503.023 592.301 565.246
-484.743 623.678 632.242
-483.23 609.922 416.304
-456.175 618.629 617.561
-541.919 599.379 575.196
-392.91 623.653 540.029
-483.189 586.997 600.461
-415.298 606.125 587.125
-464.698 581.948 447.301
-399.655 598.366 563.126
-409.458 585.319 535.456
-419.438 625.689 585.973
-494.146 596.313 507.372
-423.289 608.698 602.159
-427.4 592.968 565.472
-461.028 641.572 512.474
-437.722 585.192 526.395
-537.154 608.14 608.128
-530.111 593.702 595.922
-467.265 590.368 556.808
-541.847 599.508 599.281
-480.573 590.832 568.109
-395.243 590.333 489.331
-426.283 621.696 452.969
-457.968 652.289 545.192
-398.283 594.749 536.304
-413.841 618.341 463.859
-452.714 626.306 434.413
-478.838 591.714 625.033
-411.559 607.202 586.079
-413.472 596.986 578.292
-388.433 604.851 529.234
-428.662 596.36 444.878
-422.887 598.778 591.327
-539.878 592.915 589.508
-429.813 584.722 566.457
-468.329 591.524 593.524
-460.481 633.462 615.246
-407.955 583.43 476.702
-495.519 601.399 516.368
-400.292 611.721 525.685
-401.232 611.151 550.158
-440.618 625.715 438.382
-410.178 612.595 584.508
-437.619 592.832 597.937
-402.488 620.665 550.287
-512.219 599.458 597.646
-392.103 600.445 503.512
-420.292 632.354 478.423
-518.234 611.766 640.848
-405.563 579.614 469.336
-421.763 615.448 570.409
-402.382 588.474 549.927
-398.623 634.031 513.935
-413.783 575.641 491.105
-484.675 600.594 546.817
-513.051 607.473 632.869
-466.237 632.183 459.162
-438.056 644.514 493.26
-432.745 613.102 598.769
-431.539 592.453 591.151
-465.297 622.011 624.39
-495.616 592.717 583.719
-486.664 572.765 419.421
-440.672 632.746 593.51
-480.832 642.615 603.231
-424.11 634.656 538.365
-414.866 635.708 496.889
-404.501 592.204 539.16
-461.102 589.433 565.635
-536.669 593.254 568.366
-400.816 632.595 526.546
-413.111 626.206 463.419
-480.433 594.901 615.61
-440.432 643.553 584.079
-412.406 600.936 486.279
-450.289 586.947 593.439
-492.272 603.763 527.966
-427.126 649.227 533.961
-495.561 604.622 529.401
-441.103 648.297 530.119
-394.122 593.072 544.119
-417.445 635.339 529.233
-462.306 652.436 547.44
-426.713 624.979 455.775
-469.769 586.287 564.97
-391.871 627.583 534.067
-507.07 628.428 612.265
-500.007 583.542 610.655
-444.25 586.753 576.677
-417.897 576.975 504.51
-494.223 579.218 426.631
-504.286 591.211 631.354
-440.925 587.574 517.702
-413.119 637.859 496.858
-439.975 583.583 450.648
-456.321 655.392 558.822
-486.061 581.894 592.931
-451.508 600.76 590.295
-440.509 595.54 607.289
-440.053 613.796 618.104
-451.076 648.812 564.38
-485.737 607.018 416.025
-505.834 590.675 563.969
-473.814 595.539 468.825
-482.988 591.291 552.296
-486.694 607.119 442.322
-479.399 583.152 563.638
-408.468 630.694 487.425
-400.9 580.965 507.087
-451.04 627.959 452.361
-416.377 579.671 466.951
-485.721 583.113 564.934
-418.057 571.391 485.442
-440.813 584.716 483.776
-466.474 586.06 452.262
-448.866 578.49 477.77
-479.147 606.028 621.547
-492.366 582.595 572.893
-387.374 601.013 521.536
-476.021 581.267 575.551
-418.329 620.512 595.877
-408.135 603.2 486.92
-476.553 635.478 461.472
-400.883 605.656 489.546
-471.533 590.077 561.758
-425.229 629.594 592.435
-429.684 584.261 502.845
-416.789 618.181 592.008
-483.039 591.459 565.265
-441.972 644.444 501.476
-437.969 641.498 506.073
-446.136 587.407 559.992
-428.796 600.635 601.911
-414.327 584.144 546.869
-416.339 585.199 490.484
-484.689 603.666 541.592
-509.184 581.121 441.605
-495.363 606.214 644.456
-418.609 633.26 564.153
-482.709 602.816 639.09
-483.1 602.796 546.394
-485.22 637.057 487.741
-506.949 584.208 618.838
-392.955 622.697 502.647
-543.101 597.788 588.604
-468.11 588.15 558.128
-481.214 584.187 434.767
-426.064 640.893 555.541
-400.202 626.785 550.314
-394.834 581.404 509.337
-404.837 588.197 551.54
-497.105 612.875 632.401
-516.146 609.292 656.508
-497.293 584.559 619.464
-443.277 586.904 450.662
-392.429 625.68 529.675
-480.806 601.118 529.014
-401.449 601.278 516.852
-455.886 603.999 623.626
-443.327 634.993 579.797
-524.015 594.639 577.742
-434.3 646.505 496.192
-464.22 593.61 529.817
-485.913 583.74 615.886
-442.867 596.873 608.132
-429.868 626.901 567.343
-521.466 600.265 639.783
-447.768 648.546 535.402
-457.265 585.89 591.838
-445.823 647.202 548.091
-414.223 626.315 468.846
-402.079 599.504 568.042
-493.553 591.567 554.691
-494.248 580.703 423.116
-492.134 591.618 556.912
-498.55 594.669 550.696
-399.111 583.52 514.477
-495.058 604.651 603.45
-474.909 599.657 608.403
-415.147 608.406 472.741
-436.368 648.332 547.886
-487.295 582.143 579.934
-406.499 619.16 568.487
-499.822 583.884 408.928
-394.599 593.683 492.288
-385.714 622.614 535.79
-503.337 607.052 632.809
-512.214 587.281 570.894
-474.551 606.508 636.282
-521.958 603.493 645.987
-405.609 607.232 466.734
-511.885 602.058 616.467
-410.56 609.615 555.822
-444.241 588.322 560.962
-520.812 588.32 600.782
-528.691 595.508 573.889
-529.813 620 613.684
-382.034 615.091 532.015
-446.951 629.094 602.385
-416.669 572.583 490.483
-400.197 615.217 566.452
-450.098 646.273 556.208
-388.219 599.1 509.072
-406.823 599.485 573.832
-392.809 617.826 545.358
-412.461 608.1 457.265
-504.091 594.4 579.976
-451.793 586.975 485.627
-529.15 595.053 566.285
-483.972 587.545 576.013
-418.769 640.99 537.667
-425.768 581.68 503.553
-446.517 642.247 547.613
-493.724 587.478 560.072
-405.92 615.872 487.661
-445.248 606.531 597.636
-497.9 606.78 626.488
-472.352 596.146 457.634
-486.171 577.882 416.284
-464.437 588.893 605.096
-436.376 587.186 587.379
-463.642 643.99 515.45
-436.024 620.481 445.04
-433.435 580.343 521.008
-448.526 585.657 486.117
-484.454 617.252 633.411
-477.944 618.484 624.343
-476.708 582.776 487.108
-456.589 621.238 437.258
-468.405 638.093 511.951
-496.256 603.359 608.789
-447.696 594.483 551.612
-431.374 650.257 530.699
-426.815 586.146 565.101
-499.543 602.396 624.071
-430.637 620.415 447.544
-453.451 640.053 490.949
-522.038 604.156 641.233
-458.084 608.951 605.691
-457.219 653.463 572.217
-422.777 583.886 561.141
-476.172 592.915 506.532
-402.285 624.91 553.884
-400.433 635.716 511.811
-437.785 612.69 602.65
-412.733 578.278 513.506
-462.899 583.673 597.572
-498.876 610.88 535.079
-407.338 587.662 523.449
-430.16 639.5 545.766
-422.43 576.89 525.495
-476.579 635.595 610.962
-467.103 599.886 532.536
-399.464 631.919 521.448
-510.016 587.832 561.141
-448.717 587.545 591.317
-467.819 582.028 593.978
-430.54 641.139 482.994
-450.978 644.104 572.83
-530.013 587.375 577.429
-440.24 639.061 570.576
-440.198 636.105 575.518
-525.791 612.257 623.782
-391.476 606.705 510.73
-522.524 591.5 579.831
-467.546 596.515 543.173
-424.94 587.591 456.895
-502.585 640.12 589.288
-517.104 592.456 561.283
-498.857 603.179 600.74
-494.583 580.631 590.752
-442.649 638.573 571.937
-474.631 580.127 587.847
-530.967 591.659 588.013
-409.095 605.669 534.739
-458.367 653.238 549.476
-427.983 581.843 526.102
-475.084 651.521 531.132
-503.104 582.271 439.718
-447.025 595.707 559.291
-495.454 581.449 591.544
-424.602 639.841 550.957
-390.945 588.657 520.111
-417.237 642.153 522.048
-478.532 585.616 600.577
-401.77 614.327 550.887
-486.371 579.988 433.28
-464.963 633.24 457.771
-412.647 626.884 569.661
-384.289 626.393 517.152
-410.101 628.022 529.14
-412.821 642.059 503.38
-487.341 600.053 439.578
-493.653 584.244 571.653
-401.2 600.579 568.098
-525.21 588.996 569.27
-464.57 651.391 589.618
-480.416 591.869 419.619
-484.941 586.672 415.245
-498.734 595.054 550.138
-440.783 613.508 619.871
-521.066 590.181 579.312
-429.36 578.289 452.14
-493.356 575.622 434.722
-505.064 581.732 591.26
-444.264 593.04 560.738
-441.144 650.032 541.694
-426.71 643.581 544.117
-505.946 577.434 442.358
-407.977 616.604 467.776
-439.851 644.741 568.563
-477.66 586.352 482.038
-447.662 638.268 604.415
-384.816 624.58 523.172
-401.477 604.756 571.495
-445.237 645.922 567.528
-471.602 588.823 597.147
-435.033 605.605 596.581
-470.014 597.067 454.213
-525.997 640.654 593.703
-476.205 594.135 565.794
-403.418 588.138 531.086
-525.765 622.159 608.74
-469.552 597.8 455.608
-489.46 635.807 604.94
-420.265 643.271 527.88
-404.215 613.879 551.215
-504.347 610.833 650.915
-398.908 580.405 497.042
-413.185 612.221 558.862
-422.364 630.808 463.091
-481.695 590.187 553.361
-395.885 618.037 556.071
-449.045 633.253 464.825
-511.902 593.755 632.186
-487.853 596.063 635.392
-410.737 606.426 535.907
-511.581 586.829 578.942
-416.726 626.02 581.666
-418.249 605.758 457.013
-480.275 632.943 615.994
-485.517 634.691 618.698
-469.714 621.779 627.234
-432.93 647.996 540.661
-480.299 600.364 615.438
-400.308 600.673 568.104
-431.991 637.546 556.809
-401.165 624.294 554.016
-440.708 588.332 559.689
-397.131 604.822 566.623
-431.592 639.752 541.523
-439.398 644.327 577.403
-523.091 608.463 629.999
-491.217 595.65 508.522
-401.704 602.927 481.066
-390.226 626.17 535.536
-497.134 580.599 597.08
-478.393 594.827 514.984
-425.438 599.044 575.325
-443.696 645.787 562.344
-437.229 637.595 599.38
-449.835 590.932 604.923
-434.867 602.108 591.597
-447.959 637.158 585.397
-464.745 606.172 631.146
-389.373 621.54 504.107
-416.165 606.091 587.289
-478.55 580.982 573.859
-421.139 598.128 590.838
-416.342 601.261 582.647
-473.052 587.667 579.73
-400.311 620.633 537.602
-473.289 638.552 616.151
-482.33 596.098 512.338
-414.788 617.333 587.764
-499.933 584.782 620.358
-434.453 599.444 590.747
-392.761 617.683 490.503
-520.464 596.379 574.086
-408.863 588.656 557.211
-420.497 607.519 597.311
-406.611 595.851 468.365
-435.363 641.979 504.156
-448.122 587.132 564.526
-436.029 586.452 549.44
-493.65 607.565 533.841
-418.347 585.857 562.024
-513.629 633.735 596.874
-463.494 638.845 504.91
-440.939 625.958 589.169
-524.083 594.004 601.636
-507.205 582.258 440.747
-402.495 621.726 495.522
-477.822 599.456 533.45
-454.511 595.493 561.382
-450.565 645.324 590.738
-410.147 625.999 546.4
-415.622 594.984 488.7
-466.807 588.811 561.832
-481.856 588.786 622.85
-394.586 602.357 497.036
-413.217 639.868 525.786
-428.245 639.203 527.61
-539.045 590.177 581.695
-466.992 595.85 550.622
-474.539 585.177 582.569
-490.478 576.955 426.191
-418.267 611.38 594.582
-470.414 593.646 573.419
-480.178 588.835 577.497
-494.777 580.664 602.942
-435.97 593.152 451.374
-418.227 601.273 587.923
-469.371 647.06 599.339
-525.837 605.178 638.768
-445.884 648.55 562.735
-487.778 583.297 618.251
-469.421 633.843 616.877
-386.524 609.316 541.417
-427.59 622.385 452.008
-445.264 594.634 560.692
-486.152 590.741 412.865
-539.044 598.82 577.534
-395.774 590.822 503.602
-461.046 598.709 622.049
-395.779 632.027 511.258
-449.613 627.815 444.106
-423.051 624.533 557.915
-471.19 639.534 509.247
-437.424 587.139 586.839
-416.046 588.773 485.928
-477.015 639.926 485.305
-480.404 637.447 618.23
-396.109 605.774 565.984
-461.201 594.624 513.392
-446.346 613.641 610.858
-417.573 586.803 541.798
-447.989 630.046 603.249
-397.157 592.927 552.12
-485.683 589.061 561.807
-459.796 643.434 534.151
-481.212 586.957 499.661
-437.58 586.611 559.338
-460.937 637.503 511.497
-436.656 616.375 616.281
-437.833 629.234 458.093
-466.855 633.131 457.853
-439.712 643.779 505.247
-506.74 631.649 605.814
-440.745 574.745 460.224
-467.929 607.266 633.123
-424.257 637.086 558.574
-458.404 634.611 613.416
-483.389 587.717 605.018
-442.39 633.24 610.355
-475.777 633.43 612.066
-453.97 600.255 619.843
-401.504 602.865 524.849
-384.867 613.394 515.265
-454.997 590.676 551.384
-488.774 589.649 438.645
-419.838 631.465 545.156
-469.475 612.873 632.029
-494.284 601.944 601.96
-480.846 581.872 448.228
-412.895 598.744 548.223
-421.155 568.439 466.694
-481.33 588.259 607.122
-426.574 616.282 451.828
-502.779 617.428 647.416
-461.467 624.168 622.002
-453.731 643.43 595.286
-395.454 613.301 510.247
-441.205 635.84 575.485
-453.025 641.042 492.41
-425.056 592.058 574.472
-409.665 632.229 523.945
-403.921 610.721 472.67
-514.023 589.238 563.24
-452.203 584.167 588.666
-521.383 587.118 588.828
-493.681 584.131 564.632
-394.372 615.024 510.001
-417.198 637.189 484.858
-491.812 587.644 439.042
-476.134 585.099 585.704
-477.88 643.677 483.817
-461.48 645.421 521.376
-464.981 593.375 515.09
-407.993 632.45 495.517
-457.573 622.481 618.679
-500.518 615.653 647.196
-500.873 597.3 640.129
-435.497 620.62 450.476
-427.208 637.055 575.226
-416.147 584.641 557.812
-430.526 642.391 503.964
-419.488 602.77 576.056
-475.595 596.006 549.718
-420.599 616.788 597.089
-412.876 599.37 459.438
-426.769 583.115 456.732
-479.855 595.621 630.214
-460 639.993 484.933
-439.557 574.646 458.547
-506.291 585.244 612.716
-474.778 586.355 612.502
-450.137 638.04 467.938
-474.484 607.557 617.323
-448.768 594.41 585.139
-429.431 595.489 591.041
-507.083 584.495 398.765
-506.104 586.202 559.355
-436.114 651.398 535.291
-435.131 621.316 448.047
-468.412 585.635 592.942
-465.144 594.965 518.751
-472.973 585.129 580.354
-415.902 641.33 497.903
-451.462 627.234 617.931
-427.812 602.647 600.401
-487.704 636.042 603.717
-510.417 577.379 442.179
-515.686 590.306 560.897
-382.636 622.532 527.112
-401.457 618.845 474.893
-434.967 643.195 578.655
-403.874 621.842 476.444
-416.801 608.183 470.264
-383.649 617.258 535.599
-417.779 612.875 593.097
-425.15 590.514 565.674
-385.527 613.568 519.508
-414.704 583.512 542.133
-446.531 647.487 561.464
-397.098 616.209 559.972
-455 640.512 599.277
-431.301 640.319 503.185
-419.942 575.118 494.55
-425.198 625.638 458.582
-439.262 623.194 614.253
-463.723 637.518 511.198
-399.899 609.663 542.086
-439.652 594.871 606.334
-446.339 628.534 605.701
-467.655 642.409 604.31
-532.736 598.78 598.632
-466.47 641.386 606.122
-443.178 588.471 556.1
-420.441 574.666 463.409
-522.101 609.025 643.914
-416.63 625.49 468.393
-443.668 601.921 616.097
-391.343 586.425 526.47
-382.704 623.029 527.757
-417.291 612.121 467.893
-417.703 572.031 489.409
-459.205 590.881 574.943
-502.738 614.391 534.215
-456.206 647.023 588.497
-468.044 590.13 461.925
-398.152 620.031 558.656
-493.225 583.493 612.023
-401.007 576.489 489.859
-440.452 585.042 457.523
-538.444 593.435 598.56
-480.496 586.789 595.255
-413.491 642.061 514.365
-407.578 630.291 524.449
-484.835 586.047 601.63
-504.447 614.018 531.579
-475.42 597.791 526.364
-462.208 648.941 584.087
-434.753 582.988 443.501
-510.752 643.187 593.997
-418.546 622.363 556.394
-399.766 632.981 507.725
-472.414 580.783 579.23
-480.285 587.767 442.455
-404.032 625.034 533.001
-423.767 578.802 463.153
-409.901 579.118 470.252
-420.591 576.425 465.353
-451.289 644.466 591.604
-427.841 578.063 511.377
-432.53 645.309 553.995
-485.649 592.349 511.365
-441.41 643.688 557.924
-507.023 615.492 631.393
-441.033 579.927 471.9
-455.027 589.679 554.434
-410.849 591.917 514.504
-503.685 583.045 610.761
-445.026 636.372 608.732
-407.021 585.865 529.104
-421.806 608.624 571.192
-456.592 625.649 446.466
-478.007 602.284 614.717
-525.539 607.965 637.405
-406.96 632.568 544.093
-395.629 632.543 514.89
-523.283 609.209 630.922
-446.617 577.667 475.143
-430.565 588.146 577.511
-415.857 591.205 480.963
-435.216 647.582 511.921
-431.833 580.8 485.734
-426.282 636.714 576.524
-396.975 617.837 524.672
-423.663 630.93 590.011
-484.06 610.474 625.747
-388.211 604.046 511.137
-443.268 645.28 580.619
-488.394 593.58 555.024
-417.002 645.606 509.303
-434.651 613.12 598.691
-478.031 611.447 640.16
-502.111 617.051 529.4
-410.92 573.267 480.164
-507.223 596.265 433.474
-457.748 655.464 566.448
-453.586 594.527 556.589
-406.475 580.129 475.197
-414.445 617.147 557.504
-445.192 639.598 473.59
-432.978 601.746 450.629
-480.244 603.495 613.068
-527.702 608.553 620.137
-505.789 637.468 609.946
-450.703 591.943 605.06
-406.415 622.061 563.75
-456.398 587.677 448.715
-406.807 588.202 556.012
-398.345 620.629 486.017
-488.417 577.93 424.539
-404.878 591.262 528.336
-400.777 582.85 477.759
-411.916 595.605 500.614
-469.324 588.778 573.915
-413.746 586.033 485.642
-422.088 642.487 537.645
-517.921 588.214 602.196
-392.696 595.421 547.82
-438.285 639.081 485.209
-403.169 589.94 553.108
-419.699 643.015 520.407
-399.522 625.133 493.648
-491.222 580.111 445.922
-474.603 599.678 549.145
-425.683 636.226 579.568
-391.738 619.508 527.404
-428.573 612.064 587.948
-475.751 598.15 549.614
-433.321 580.2 517.113
-487.075 641.408 598.77
-407.643 622.101 569.13
-474.712 594.052 606.172
-461.348 627.969 620.019
-443.861 582.973 477.667
-450.414 641.245 477.209
-497.735 608.112 533.701
-515.122 594.86 552.031
-471.888 638.786 516.737
-443.837 592.767 563.861
-455.016 625.401 447.313
-511.499 588.217 616.191
-416.48 589.482 546.636
-463.063 593.166 541.188
-447.858 646.626 521.5
-501.956 582.465 566.875
-441.572 585.565 522.181
-440.608 649.653 548.802
-483.44 598.628 440.459
-508.119 603.594 617.214
-469.607 608.568 612.067
-415.834 592.853 545.6
-526.802 589.789 568.241
-541.813 609.812 605.374
-439.022 606.499 440.529
-395.931 580.162 510.527
-467.5 592.489 587.691
-441.787 591.847 568.645
-428.757 597.503 585.642
-501.528 631.308 617.835
-441.921 650.122 530.625
-426.585 624.635 457.693
-512.834 575.8 445.136
-423.587 636.204 477.697
-395.361 599.709 556.541
-414.62 610.152 474.05
-428.829 576.954 489.607
-396.733 630.768 517.932
-469.57 593.33 577.688
-427.779 627.845 562.455
-500.457 630.387 610.752
-418.214 644.993 517.045
-488.458 620.721 638.143
-432.908 637.015 587.863
-473.644 587.698 558.557
-403.676 620.979 567.568
-390.188 629.052 513.543
-432.221 647.924 539.185
-425.393 631.978 468.757
-486.151 580.63 415.151
-452.191 640.048 496.323
-436.491 638.13 556.304
-480.619 638.218 604.077
-396.567 611.028 542.412
-396.833 579.956 499.514
-423.498 576.214 527.233
-468.76 583.32 577.045
-430.969 638.755 502.287
-454.222 590.414 548.729
-411.36 607.725 581.786
-421.125 597.976 565.289
-482.033 600.993 638.547
-387.42 620.87 501.29
-389.163 606.254 558.345
-503.447 573.35 411.885
-406.593 632.935 500.572
-471.958 591.819 620.715
-524.209 639.859 597.111
-410.306 575.776 496.087
-430.204 641.601 524.321
-512.658 588.499 616.342
-440.243 589.644 540.748
-442.061 590.09 597.419
-503.142 576.626 443.2
-441.353 585.63 539.53
-523.156 594.827 623.045
-452.071 640.87 605.529
-478.49 584.353 422.829
-528.362 616.114 619.975
-464.21 593.908 547.017
-461.093 593.481 550.361
-454.641 647.591 557.699
-434.879 594.457 588.095
-443.886 614.957 619.649
-431.858 590.606 579.983
-486.783 614.926 463.162
-488.898 618.668 636.829
-429.053 581.684 547.606
-442.578 648.855 550.742
-445.756 633.859 588.236
-452.647 587.623 562.74
-484.269 598.971 637.909
-487.74 591.386 558.062
-429.323 636.676 470.987
-435.092 641.862 545.99
-500.392 606.981 629.923
-413.41 593.025 550.414
-414.035 610.139 559.395
-402.019 595.051 529.983
-488.992 582.968 427.484
-436.916 597.159 451.468
-480.654 582.51 570.797
-421.895 584.017 541.218
-481.081 617.522 636.757
-433.735 620.034 598.299
-437.044 639.967 497.809
-528.869 622.718 609.342
-412.183 571.663 489.497
-454.852 590.822 526.321
-445.718 649.307 561.96
-434.201 631.131 570.985
-508.209 584.959 397.072
-485.239 586.723 595.816
-478.441 595.29 562.16
-409.706 603.971 553.988
-479.292 584.625 423.47
-497.393 603.438 610.776
-476.692 593.439 567.133
-470.622 603.707 611.276
-408.844 619.526 491.01
-426.233 642.516 486.107
-466.535 582.446 448.201
-405.305 603.029 531.222
-417.555 642.581 525.974
-484.471 587.503 575.206
-517.556 591.006 627.871
-538.602 589.094 588.151
-427.31 616.295 607.482
-415.791 589.295 544.937
-391.728 601.179 547.105
-403.827 602.686 526.289
-497.984 589.142 555.243
-465.642 595.362 618.434
-469.346 621.861 618.773
-472.353 627.428 625.252
-391.259 595.408 544.249
-465.993 583.266 575.013
-457.584 639.78 485.17
-404.276 636.44 512.581
-444.189 595.344 554.73
-438.612 580.159 468.223
-435.589 585.968 524.558
-411.986 627.588 558.589
-396.655 584.032 521.569
-486.831 590.726 562.971
-535.362 602.541 591.032
-384.259 616.273 508.135
-507.36 591.964 550.477
-443.823 585.505 587.877
-417.419 574.693 467.159
-454.446 645.096 538.189
-436.343 591.477 453.334
-472.912 581.37 576.304
-413.926 638.655 490.724
-435.151 623.572 600.6
-417.188 588.163 489.585
-445.694 642.727 548.326
-542.187 594.114 596.576
-466.861 636.849 521.063
-405.618 585.504 549.939
-407.077 579.507 470.306
-506.866 606.95 601.978
-493.623 582.12 411.333
-433.73 592.81 584.945
-393.188 588.785 536.087
-543.54 596.549 581.627
-433.412 602.965 590.355
-462.288 593.925 519.33
-415.201 590.9 466.011
-426.629 591.648 575.313
-477.206 604.454 534.531
-437.538 591.991 596.03
-407.057 595.334 517.262
-402.48 637.274 513.542
-497.689 590.55 576.574
-500.952 589.095 435.081
-402.734 602.248 479.065
-434.329 618.958 590.439
-449.023 587.91 562.261
-444.138 647.581 558.614
-487.39 592.087 603.722
-409.687 625.901 562.868
-419.31 632.799 568.167
-447.261 584.697 454.826
-410.891 618.293 485.164
-487.578 582.63 586.917
-492.129 576.022 413.957
-403.344 612.371 571.3
-510.788 632.833 613.967
-427.042 580.596 452.899
-411.775 638.325 532.021
-506.537 595.611 550.425
-466.675 596.754 584.935
-406.311 611.341 463.514
-460.412 640.965 602.092
-403.726 636.856 517.485
-479.756 640.122 608.458
-420.204 608.379 601.167
-417.227 635.313 480.641
-527.445 586.995 570.891
-462.174 660.836 552.088
-453.438 592.141 529.373
-476.331 579.301 423.455
-432.999 640.213 579.678
-404.066 588.382 468.901
-465.867 637.872 506.021
-479.273 636.113 498.244
-405.91 629.006 526.316
-423.038 645.634 497.945
-419.194 603.524 593.504
-397.74 583.141 531.549
-491.53 638.045 608.999
-489.231 608.757 408.619
-415.875 588.731 475.168
-517.109 597.958 554.255
-428.001 581.566 486.514
-410.073 627.603 558.564
-485.777 581.599 435.336
-413.58 603.532 459.357
-507.376 592.464 434.469
-438.541 624.281 450.382
-441.875 631.656 610.324
-456.006 645.692 592.072
-472.938 590.574 510.067
-398.454 612.643 547.886
-489.175 580.791 594.542
-506.716 579.899 443.72
-396.422 628.002 529.033
-430.403 620.994 611.179
-542.724 594.518 593.266
-431.907 585.304 566.297
-500.075 581.359 584.516
-399.133 630.066 529.783
-488.955 639.754 599.247
-483.159 629.525 617.863
-451.156 584.756 478.548
-460.908 591.096 513.679
-445.9 649.124 553.618
-393.277 610.257 512.028
-482.94 606.379 539.801
-404.451 599.091 572.307
-391.581 585.618 514.012
-411.941 633.402 546.466
-523.535 591.098 604.836
-525.291 603.705 586.26
-446.071 585.623 472.435
-414.482 641.027 501.549
-472.236 595.778 549.584
-411.985 595.647 505.803
-442 607.207 596.226
-495.122 590.659 579.71
-435.43 633.343 600.177
-397.403 628.752 500.964
-487.564 637.301 492.791
-491.38 581.215 579.083
-453.425 578.158 487.308
-401.584 606.124 526.948
-440.723 642.288 557.84
-403.663 626.066 550.972
-468.691 600.007 539.802
-418.368 633.177 559.836
-403.624 620.027 538.288
-408.04 579.245 522.633
-418.084 594.31 575.912
-455.164 594.166 613.63
-409.94 622.239 467.702
-440.316 628.855 612.732
-514.612 599.993 646.222
-459.437 585.735 587.162
-466.638 594.901 531.051
-475.676 588.772 582.469
-388.773 602.001 548.822
-488.977 581.86 570.716
-402.685 605.102 502.291
-490.438 571.311 418.83
-503.65 574.157 409.911
-488.282 586.238 625.038
-477.222 640.443 500.433
-452.082 634.214 600.364
-480.329 580.095 587.904
-431.253 639.11 574.037
-452.419 640.163 506.878
-486.747 644.098 488.817
-454.499 588.008 567.296
-412.852 588.094 539.973
-478.034 599.761 419.186
-487.384 596.175 604.045
-414.721 623.94 480.334
-483.299 591.618 445.692
-467.53 585.99 585.999
-479.534 631.254 615.312
-401.589 619.309 563.581
-394.927 612.099 549.76
-439.222 587.291 578.782
-479.55 584.056 562.701
-467.58 638.369 517.917
-491.157 587.591 406.634
-475.756 592.34 622.465
-448.493 646.631 555.81
-442.484 605.7 617.023
-480.784 582.818 600.38
-465.332 657.129 574.191
-489.443 608.082 533.004
-460.864 653.167 544.849
-412.17 573.259 498.555
-500.29 604.108 626.035
-510.792 586.465 605.148
-404.837 629.24 515.007
-429.104 584.358 510.943
-409.074 623.446 549.665
-508.067 588.604 626.507
-434.474 593.5 548.179
-429.266 589.745 552.086
-512.292 592.377 590.63
-417.182 627.449 580.239
-482.263 584.9 612.813
-439.629 588.115 524.055
-508.845 584.236 567.622
-411.404 580.889 466.875
-446.981 589.397 558.313
-446.138 592.645 601.494
-509.538 614.136 651.869
-386.525 617.455 502.563
-433 628.935 571.492
-429.959 605.842 608.983
-492.663 577.962 424.961
-425.97 632.654 534.103
-448.963 623.171 609.402
-451.854 588.041 600.736
-416.633 639.174 537.203
-418.433 576.029 466.822
-482.23 589.167 564.979
-414.761 606.015 478.508
-476.582 639.323 607.724
-452.336 651.468 567.546
-427.39 644.804 494.771
-439.7 642.929 522.726
-506.313 591.144 555.035
-508.776 638.844 607.722
-443.062 591.525 566.016
-444.107 594.614 558.367
-401.565 612.352 485.161
-384.667 621.151 512.569
-499.328 584.364 617.471
-450.407 651.059 566.91
-433.227 638.678 583.33
-541.76 591.53 585.881
-443.156 579.343 476.778
-420.158 594.872 574.902
-442.28 628.127 593.096
-492.723 635.868 612.302
-409.758 589.232 524.385
-441.878 639.575 564.54
-404.897 599.476 573.654
-534.4 600.581 593.219
-425.917 577.966 500.557
-410.579 583.018 533.601
-402.899 627.28 519.846
-430.581 579.768 464.445
-481.82 589.846 555.448
-458.595 618.999 625.847
-504.043 592.972 568.443
-467.225 631.691 453.189
-462.03 593.777 617.917
-408.072 581.097 498.68
-429.817 643.184 547.345
-468.322 596.209 458.774
-404.041 614.884 488.585
-448.945 637.419 583.557
-417.813 633.026 562.76
-432.391 650.258 536.201
-431.403 607.596 609.483
-431.486 581.958 506.043
-386.861 623.1 511.047
-442.228 646.614 573.665
-519.389 596.367 636.243
-409.735 618.229 483.822
-511.044 601.513 581.661
-448.498 594.897 561.267
-460.779 636.156 607.922
-457.015 645.018 537.419
-475.528 586.543 606.993
-441.227 643.249 502.87
-475.609 610.858 619.347
-421.228 620.329 461.92
-399.967 601.832 565.341
-413.931 601.465 488.856
-481.299 584.95 447.529
-506.622 600.748 647.713
-405.81 597.509 529.773
-504.422 607.244 630.151
-514.361 585.95 593.94
-412.508 634.911 511.715
-443.935 624.74 444.447
-487.179 583.662 621.201
-399.283 609.241 494.344
-473.002 634.935 612.498
-528.085 588.49 574.804
-491.161 603.984 615.83
-409.881 606.61 460.478
-504.346 589.386 436.449
-464.005 592.841 461.487
-394.972 627.739 528.179
-427.494 606.393 589.565
-405.045 623.172 558.196
-449.798 637.927 577.109
-466.951 596.155 585.381
-397.487 600.496 488.745
-392.84 624.474 531.021
-401.335 604.323 481.505
-439.914 587.941 447.802
-465.699 654.247 585.053
-403.413 592.155 556.108
-421.485 638.956 519.414
-490.985 580.856 586.201
-431.537 613.848 600.884
-482.923 626.561 627.579
-410.138 608.421 459.432
-455.074 647.273 591.859
-410.167 588.619 557.261
-441.891 581.015 473.105
-428.607 636.527 559.956
-430.899 586.912 513.764
-455.546 590.774 516.505
-446.566 606.599 620.427
-410.949 597.906 460.827
-428.404 646.047 498.165
-508.102 610.842 639.845
-465.609 587.276 611.445
-485.361 599.879 441.558
-434.021 639.345 476.578
-446.331 649.866 559.263
-416.048 601.473 586.898
-426.503 640.687 478.09
-487.902 600.424 638.483
-476.091 584.181 431.794
-467.704 587.607 449.371
-461.983 584.211 588.704
-438.866 648.971 521.869
-453.989 589.815 529.362
-499.397 614.65 639.472
-397.231 617.78 481.432
-388.144 594.819 526.464
-485.413 638.852 502.302
-497.981 581.22 411.571
-462.533 578.677 448.125
-469.943 625.038 437.981
-462.65 587.075 570.625
-387.554 613.848 541.553
-472.704 592.666 601.708
-431.041 632.626 464.387
-460.403 625.211 430.374
-439.185 581.705 451.987
-471.457 583.198 588.857
-489.417 586.249 556.241
-415.228 591.777 481.4
-418.167 630.971 575.029
-472.486 591.834 619.178
-390.386 612.426 549.005
-503.898 639.95 607.981
-432.795 579.951 523.256
-491.981 596.021 435.848
-414.362 637.124 502.649
-433.816 630.664 567.028
-401.251 625.524 522.922
-527.465 586.285 582.513
-495.955 572.685 427.948
-490.675 630.188 618.491
-532.806 598.734 597.933
-403.642 597.036 539.348
-395.838 621.504 532.894
-464.492 589.46 575.371
-407.751 582.366 468.671
-516.993 588.628 611.699
-411.303 596.396 555.736
-405.28 628.726 530.399
-487.241 588.202 593.42
-505.207 581.923 403.75
-454.314 585.687 591.243
-471.487 597.757 541.521
-442.029 594.391 547.544
-399.796 592.418 538.659
-431.279 620.434 580.011
-474.514 589.443 602.805
-444.376 591.829 524.307
-455.024 589.56 542.998
-386.866 621.862 510.644
-400.676 599.239 563.243
-440.736 585.122 449.395
-454.448 592.485 567.641
-423.647 596.893 590.254
-481.391 584.517 595.721
-498.404 637.526 597.223
-467.8 627.194 622.532
-439.319 591.625 581.384
-477.164 594.543 620.231
-438.226 648.771 554.127
-455.469 645.086 529.377
-468.698 592.462 517.977
-391.424 603.738 549.848
-487.746 642.51 603.414
-424.84 643.181 545.733
-493.398 597.745 435.891
-405.193 582.281 467.894
-415.599 572.979 489.432
-409.62 638.767 530.211
-484.191 580.432 589.91
-405.054 578.768 518.045
-504.889 641.269 591.434
-412.836 634.546 525.752
-409.719 618.972 486.227
-458.307 586.99 448.32
-419.869 635.862 562.292
-459.639 588.71 519.81
-440.658 635.92 593.812
-492.999 579.921 413.827
-494.529 609.236 538.818
-453.587 614.145 624.664
-493.137 571.063 420.867
-479.099 594.708 441.883
-428.467 639.973 571.244
-495.617 632.62 616.985
-397.218 624.37 548.227
-497.082 586.347 438.27
-467.348 583.854 487.446
-465.673 591.503 548.138
-477.146 586.931 422.592
-409.385 604.758 506.773
-497.078 605.055 598.03
-485.393 575.961 450.155
-434.389 642.18 575.628
-498.218 602.342 619.024
-434.185 607.722 613.457
-436.62 580.544 481.38
-468.804 646.255 527.644
-506.751 583.948 577.754
-384.324 625.7 522.619
-395.2 624.888 542.33
-430.641 582.005 459.59
-433.209 640.102 543.519
-493.227 574.489 431.705
-468.272 595.44 531.812
-478.34 580.439 586.623
-384.199 602.148 517.72
-448.7 595.028 585.489
-421.596 637.234 510.324
-429.854 597.892 448.537
-516.448 592.697 626.34
-450.946 600.75 592.154
-466.23 596.407 621.365
-500.405 605.895 601.47
-540.096 597.222 597.64
-502.698 580.487 596.312
-513.957 594.409 596.049
-450.809 650.449 574.287
-503.431 600.726 623.199
-395.552 580.112 506.724
-449.768 621.698 435.227
-401.964 613.069 495.516
-421.802 581.01 540.648
-488.638 602.649 614.022
-482.715 646.456 589.659
-471.747 585.805 484.894
-487.147 579.966 446.341
-411.539 635.528 542.199
-449.564 644.916 573.018
-452.076 587.527 598.589
-440.734 583.942 507.063
-452.565 642.374 500.625
-471.994 632.497 619.075
-415.589 641.889 529.597
-503.49 582.442 575.285
-395.778 617.685 482.112
-476.421 636.767 508.804
-449.571 639.373 501.146
-503.426 618.361 647.523
-407.15 591.222 463.87
-450.319 649.307 578.626
-460.056 590.94 559.62
-413.727 620.649 481.218
-452.19 589.711 558.897
-397.363 617.253 542.73
-539.116 607.314 597.511
-390.057 613.895 497.109
-457.077 627.847 614.553
-403.82 624.763 486.909
-432.628 590.726 512.019
-491.235 607.916 640.459
-505.534 584.95 439.815
-421.527 645.873 513.724
-459.606 603.786 589.176
-443.911 634.894 589.113
-486.932 624.108 635.906
-472.959 591.677 562.791
-497.483 583.77 607.514
-401.769 615.497 476.012
-414.482 642.828 502.331
-408.149 599.059 541.588
-496.683 578.071 412.106
-493.1 593.334 406.563
-514.762 625.45 617.973
-402.307 622.615 488.085
-443.289 635.168 465.516
-407.917 597.599 519.105
-450.606 596.455 612.027
-480.359 587.245 499.35
-500.798 589.059 555.298
-483.044 601.113 446.409
-382.063 620.82 524.828
-413.137 578.885 531.098
-456.624 635.518 607.58
-515.063 598.351 562.306
-474.56 576.861 456.486
-485.535 586 620.012
-484.12 646.99 591.407
-505.285 639.608 605.768
-505.973 576.164 409.137
-414.969 592.256 568.914
-477.91 595.49 418.192
-480.179 573.727 423.283
-397.237 622.436 550.321
-489.305 603.792 547.782
-487.188 605.226 538.563
-430.203 645.041 496.609
-451.639 587.424 565.59
-420.271 623.399 597.483
-461.521 598.437 539.85
-456.373 604.302 627.962
-432.624 638.002 581.481
-539.89 606.702 600.307
-410.974 624.809 565.372
-499.945 579.501 442.706
-434.872 595.619 603.216
-500.218 581.374 589.576
-487.101 585.302 558.742
-397.558 588.269 541.458
-412.763 594.12 503.636
-507.629 598.837 579.599
-411.602 622.633 491.079
-505.933 582.03 568.434
-546.125 606.642 594.621
-441.18 628.827 459.763
-408.18 609.932 530.256
-421.146 581.83 515.407
-436.682 587.788 441.8
-493.093 584.739 565.596
-389.945 619.852 502.705
-510.18 608.435 623.702
-516.307 599.909 643.033
-418.977 632.52 565.424
-425.457 606.11 604.208
-411.568 600.881 551.042
-494.546 570.673 418.279
-507.692 588.22 629.131
-487.537 614.626 458.049
-422.908 638.354 563.871
-445.955 594.037 564.051
-428.652 598.882 588.507
-406.787 602.08 534.255
-387.777 590.885 533.556
-491.492 588.304 409.451
-460.96 583.029 450.747
-419.015 612.076 454.628
-441.591 640.792 503.819
-419.804 604.365 574.421
-446.712 642.763 539.336
-492.635 598.711 602.509
-447.984 633.503 598.062
-466.969 654.634 580.65
-473.526 593.926 511.338
-440.117 640.743 568.097
-532.548 593.788 564.206
-402.175 597.872 558.325
-401.741 592.186 557.623
-468.052 651.746 592.106
-435.14 618.1 613.696
-429.771 617.267 587.734
-481.303 578.179 433.719
-457.772 646.83 543.62
-517.624 596.073 561.884
-443.687 647.551 571.799
-458.466 637.321 509.361
-499.387 573.832 412.511
-436.052 641.888 534.532
-396.66 591.464 547.182
-485.698 578.095 419.064
-469.213 644.283 516.136
-460.613 639.585 611.587
-411.569 597.096 501.319
-461.894 620.237 626.423
-494.181 587.668 580.734
-500.198 584.519 619.132
-496.055 601.57 597.877
-414.544 639.512 490.304
-471.125 587.007 608.396
-453.687 647.919 588.604
-489.427 584.522 415.813
-431.687 587.772 517.905
-399.383 616.739 527.598
-480.395 590.243 507.927
-432.782 635.785 591.295
-464.482 596.927 622.095
-413.086 639.911 531.444
-423.981 638.314 527.722
-475.032 607.508 616.982
-436.226 633.629 469.944
-480.591 591.02 441.322
-488.667 597.734 549.66
-479.874 570.423 456.336
-461.204 646.836 597.295
-514.944 643.038 597.025
-450.426 589.272 547.285
-426.801 581.297 548.53
-516.336 639.515 602.875
-437.11 647.329 544.814
-450.436 644.273 539.485
-429.339 583.362 562.801
-500.622 600.912 642.295
-493.33 573.652 424.272
-419.61 631.676 487.91
-450.691 581.453 501.811
-496.131 581.283 581.761
-410.64 612.936 461.368
-468.694 598.162 541.457
-396.227 591.236 536.519
-416.688 588.548 484.284
-391.435 625.868 538.246
-525.013 599.504 622.943
-404.314 610.409 529.532
-412.694 600.454 552.59
-507.933 610.409 652.039
-455.778 598.765 589.35
-486.773 603.731 533.33
-469.231 576.72 456.314
-406.498 606.715 480.596
-428.677 637.017 580.651
-521.9 592.231 589.203
-517.36 641.73 598.691
-488.915 639.589 610.073
-523.596 608.911 639.8
-423.632 603.944 599.024
-430.553 579.122 484.822
-506.511 584.208 557.217
-544.333 599.232 596.664
-406.604 612.314 577.617
-391.867 604.994 528.333
-456.724 649.416 574.455
-478.348 589.822 502.108
-436.441 598.341 610.073
-471.454 589.998 474.07
-398.425 624.171 523.229
-395.464 627.833 533.9
-429.383 639.072 564.343
-398.478 583.583 485.633
-444.179 605.067 596.863
-506.187 579.939 403.024
-430.786 594.521 593.074
-444.638 572.368 465.746
-422.682 627.894 596.38
-428.25 620.487 610.33
-410.132 623.022 547.307
-477.575 642 507.564
-461.125 646.371 592.487
-474.561 589.995 474.265
-464.311 585.505 600.044
-478.503 621.669 633.146
-397.817 629.036 536.109
-483.188 632.273 625.716
-457.735 627.284 618.614
-399.911 582.308 521.37
-432.764 577.924 449.734
-521.093 593.981 605.099
-422.795 589.579 450.288
-493.211 600.376 434.506
-403.209 609.966 536.017
-413.29 603.618 480.54
-479.954 581.852 568.396
-458.177 599.434 590.214
-492.792 603.845 524.618
-522.574 597.873 640.546
-431.587 587.968 519.917
-499.188 582.237 570.817
-446.953 640.808 520.731
-491.828 608.402 642.643
-449.152 616.741 621.682
-442.566 640.132 483.982
-484.461 632.69 611.566
-426.678 639.805 558.302
-414.413 592.63 468.204
-414.559 625.834 491.933
-449.304 636.373 608.256
-471.816 630.119 623.051
-442.912 637.694 595.85
-436.419 623.677 450.946
-480.978 638.828 615.558
-407.525 597.252 465.717
-436.517 604.73 447.701
-527.752 590.612 590.082
-388.122 606.569 513.417
-495.604 580.741 573.445
-425.474 638.006 519.24
-441.766 629.706 455.908
-420.37 629.091 458.658
-416.629 636.437 544.457
-492.204 610.035 406.636
-503.246 642.85 605.713
-516.528 609.078 654.61
-491.831 574.391 415.721
-520.86 612.764 640.033
-508.651 585.218 577.448
-415.754 587.44 461.769
-385.324 625.148 529.134
-456.171 638.364 482.204
-521.87 614.576 619.888
-454.325 647.752 590.621
-428.319 581.358 557.505
-413.726 620.959 585.926
-458.343 585.153 517.491
-484.888 575.201 453.281
-451.924 587.671 512.46
-403.595 587.398 550.923
-438.549 628.543 456.684
-429.461 647.783 506.097
-411.759 608.744 584.129
-486.666 591.053 601.262
-421.892 621.764 602.598
-484.961 600.047 637.318
-469.129 585.891 492.745
-447.203 624.569 444.414
-482.18 583.135 420.425
-433.106 648.975 539.945
-538.713 590.507 574.571
-480.485 619.675 635.75
-418.851 628.503 580.927
-465.262 595.971 544.122
-394.438 583.098 525.967
-402.543 578.497 499.351
-511.509 597.677 566.624
-505.61 603.288 546.438
-491.708 582.688 412.413
-467.752 590.06 517.772
-530.502 597.907 613.452
-416.818 590.835 477.259
-419.583 604.236 593.287
-471.554 588.114 497.824
-452.445 590.827 551.861
-405.604 593.16 466.2
-546.384 600.443 582.397
-418.487 576.184 524.805
-506.278 611.909 642.248
-432.198 593.983 593.781
-444.509 597.369 586.267
-409.203 587.819 522.361
-424.956 583.622 448.344
-485.175 594.856 609.252
-390.186 598.693 548.743
-428.438 643.025 551.195
-526.664 622.012 618.619
-410.101 598.89 575.117
-487.043 577.4 433.667
-477.288 589 582.371
-394.874 601.877 560.355
-421.761 600.968 594.402
-405.609 605.181 547.534
-498.504 569.955 427.977
-479.176 594.682 550.494
-392.531 614.14 493.616
-447.016 585.581 577.163
-488.497 629.28 617.863
-459.764 585.537 593.476
-514.422 608.176 619.265
-427.169 640.429 548.167
-424.304 634.259 532.487
-433.409 580.305 482.122
-474.207 593.851 506.982
-403.092 628.099 544.585
-461.536 584.497 589.268
-390.593 609.311 558.295
-399.105 587.929 543.597
-440.641 581.727 454.407
-437.098 625.549 580.015
-517.063 596.937 557.428
-433.619 609.898 612.41
-468.007 612.646 632.425
-452.023 590.569 541.644
-462.037 597.865 580.793
-518.896 593.859 626.672
-485.703 589.949 597.19
-469.513 574.369 456.935
-447.66 640.711 479.986
-433.891 581.574 484.499
-454.993 638.072 508.807
-440.363 592.836 563.428
-468.365 588.335 595.966
-409.003 626.502 492.462
-495.775 591.491 437.102
-437.742 593.061 568.561
-453.559 646.122 591.492
-404.565 591.809 527.533
-430.781 591.791 552.571
-484.939 587.486 602.286
-466.023 625.024 434.096
-485.246 582.656 424.239
-534.422 596.673 575.89
-417.953 578.574 505.313
-452.085 644.728 595.064
-430.547 639.053 543.86
-506.245 616.53 652.601
-522.387 602.373 637.576
-512.317 619.892 626.482
-440.159 616.639 617.278
-382.714 621.301 517.057
-404.827 616.729 576.437
-513.666 637.44 607.219
-436.173 588.34 515.525
-443.814 631.729 610.332
-480.348 646.368 595.965
-402.08 579.195 481.119
-476.201 597.379 529.47
-485.763 603.106 444.344
-509.492 602.851 614.364
-439.181 640.168 530.471
-435.917 599.803 606.883
-532.238 594.022 599.674
-397.088 582.402 525.184
-413.263 634.218 523.482
-488.936 602.693 549.779
-409.151 626.191 562.293
-447.701 631.09 613.431
-449.646 589.598 597.782
-412.037 582.241 543.081
-461.592 596.813 620.817
-461.404 651.074 581.839
-527.896 622.082 614.015
-544.507 606.416 592.027
-411.156 600.991 459.12
-529.751 597.239 571.081
-489.195 597.098 514.343
-528.646 619.011 617.312
-425.247 637.356 564.097
-437.463 611.119 616.724
-456.996 593.302 582.861
-425.913 642.398 490.762
-387.94 599.866 527.377
-498.123 628.027 620.761
-433.31 592.997 454.394
-423.816 604.054 600.692
-478.746 599.25 528.06
-388.393 590.522 530.334
-505.974 594.94 550.329
-482.54 587.054 499.379
-414.286 595.091 467.757
-437.088 633.965 470.938
-410.968 641.214 511.313
-388.998 611.882 509.226
-455.651 637.255 609.589
-419.105 627.883 460.172
-505.902 582.987 570.987
-492.58 575.197 430.447
-402.429 590.736 482.12
-525.531 597.15 591.136
-525.351 610.16 621.54
-409.272 630.971 554.766
-397.89 623.825 548.463
-509.515 589.796 631.516
-393.131 600.78 557.507
-518.328 643.697 593.742
-470.398 581.339 585.993
-409.375 617.356 555.94
-521.803 639.801 592.687
-459.629 596.493 584.845
-497.492 574.303 410.262
-431.206 588.939 456.381
-406.813 601.174 473.599
-404.505 590.254 539.161
-386.892 605.255 521.496
-402.056 604.865 492.229
-538.82 597.268 576.567
-474.78 584.181 491.748
-415.757 581.637 539.954
-466.196 636.047 505.545
-487.055 593.684 599.11
-457.31 621.771 620.433
-410.588 589.418 517.623
-481.008 589.532 609.102
-402.748 607.563 516.755
-471.958 593.284 600.798
-406.433 632.041 542.335
-424.122 580.955 530.923
-437.011 643.558 489.396
-445.567 649.574 541.479
-405.23 616.942 465.27
-480.657 595.683 514.975
-481.719 578.329 436.902
-492.293 602.33 607.512
-422.898 637.078 551.745
-466.096 599.066 586.428
-490.373 595.879 438.902
-459.662 655.631 573.154
-451.166 619.66 620.001
-440.1 600.389 588.324
-428.007 596.233 595.385
-476.213 588.855 619.267
-432.782 587.738 519.538
-536.836 601.598 597.396
-490.805 636.576 602.011
-501.754 624.296 620.768
-535.181 601.07 612.826
-458.494 655.524 575.379
-502.489 593.361 551.401
-539.829 593.621 569.172
-439.688 624.247 613.121
-446.082 580.336 481.927
-477.117 580.623 592
-458.865 639.973 500.307
-405.573 624.884 478.642
-416.345 632.591 474.971
-508.859 584.008 599.095
-503.651 593.026 549.638
-419.552 592.064 576.391
-392.36 627.789 536.56
-383.002 622.483 536.475
-484.905 633.432 610.077
-474.924 603.548 533.39
-420.611 609.751 457.584
-478.602 585.377 433.707
-472.387 643.97 602.745
-473.626 582.206 496.987
-438.567 593.859 561.14
-438.082 597.401 589.359
-467.366 585.014 433.949
-431.071 583.466 562.859
-417.793 635.398 547.197
-487.36 584.257 445.019
-532.917 602.049 616.241
-448.987 621.196 610.974
-410.952 634.709 544.732
-491.262 636.712 613.577
-424.624 622.778 564.771
-433.055 640.316 500.315
-419.889 631.087 547.882
-405.6 591.904 469.707
-435.424 621.117 613.023
-423.902 636.927 488.852
-412.63 637.049 526.607
-435.968 623.583 447.632
-499.799 583.06 614.196
-416.458 582.684 537.622
-461.68 647.692 527.772
-454.692 608.072 625.101
-410.241 632.378 486.343
-484.089 585.488 613.12
-492.74 585.667 442.47
-400.198 634.043 514.973
-467.467 628.885 615.68
-410.36 644.374 506.746
-432.195 593.955 440.169
-475.497 586.762 426.177
-480.957 599.557 448.817
-475.075 586.132 582.58
-522.764 592.31 577.721
-413.066 634.41 495.103
-454.983 588.196 444.299
-417.786 615.661 559.591
-470.365 631.092 620.137
-482.018 582.06 563.24
-485.452 597.221 636.785
-410.105 584.656 545.33
-447.02 634.913 597.85
-429.025 584.774 456.074
-484.045 584.975 619.367
-448.095 587.399 522.409
-399.321 632.95 504.164
-408.815 639.435 512.629
-503.35 600.302 550.53
-431.562 633.274 597.261
-399.014 621.046 491.679
-451.17 652.498 550.94
-436.198 645.542 562.221
-445.028 647.2 566.002
-458.922 647.891 544.393
-445.709 641.217 538.513
-516.287 616.975 629.362
-476.86 583.881 562.987
-450.414 601.125 619.21
-398.01 626.027 543.174
-479.962 600.087 636.15
-413.223 631.803 480.115
-491.688 616.924 640.207
-430.684 644.753 542.857
-419.105 643.478 495.56
-438.781 626.226 612.282
-407.885 596.876 471.537
-443.596 628.175 602.725
-413.892 631.009 481.398
-396.779 614.62 480.273
-480.658 589.094 495.703
-469.703 592.964 462.924
-496.754 604.22 531.594
-500.268 614.418 535.111
-503.145 579.202 404.271
-505.567 616.212 648.844
-428.829 593.373 441.124
-433.746 594.416 557.136
-416.169 591.733 555.245
-447.552 648.683 530.989
-419.128 640.43 538.928
-448.807 614.751 622.656
-483.093 598.858 526.462
-476.507 588.05 619.424
-460.42 624.455 618.743
-449.535 580.761 483.925
-463.867 625.668 621.449
-485.736 588.265 565.058
-417.801 612.524 593.316
-457.647 620.617 622.778
-455.511 601.113 592.602
-383.003 624.937 533.921
-446.786 650.582 571.239
-529.045 606.346 616.338
-486.567 615.611 456.964
-453.17 595.334 611.656
-480.172 586.156 618.418
-530.462 588.062 572.351
-397.982 611.453 483.965
-441.945 625.811 440.707
-396.44 620.943 554.558
-448.243 641.756 472.917
-422.648 585.102 546.96
-474.663 624.258 619.295
-436.888 590.185 543.744
-454.714 589.606 510.354
-426.65 635.55 483.112
-500.772 584.286 558.314
-516.462 638.51 605.167
-453.084 639.665 481.144
-433.846 619.744 590.709
-461.688 653.362 546.809
-416.793 625.757 584.556
-453.866 611.465 610.696
-527.567 603.859 636.885
-414.618 639.584 535.054
-426.513 637.031 572.927
-457.929 640.076 600.22
-459.351 643.356 602.675
-467.384 587.927 609.77
-455.336 593.721 542.095
-437.019 570.422 456.335
-425.061 621.998 565.461
-419.668 619.933 596.462
-403.305 620.959 564.186
-509.39 607.999 635.862
-407.164 610.834 461.955
-441.875 598.9 614.296
-430.054 597.92 586.507
-431.599 603.399 438.965
-426.05 582.275 553.775
-456.39 583.97 441.446
-418.608 595.404 583.257
-450.742 638.928 475.512
-460.379 588.255 438.622
-405.851 614.686 576.465
-507.499 582.242 602.928
-536.061 593.464 594.852
-507.719 585.049 606.385
-410.435 632.511 492.982
-526.24 616.594 621.49
-397.523 620.793 486.684
-426.573 631.109 466.624
-397.254 617.065 539.515
-494.891 581.269 590.287
-434.35 586.056 567.12
-525.555 601.678 581.97
-459.504 627.849 619.803
-463.404 636.289 613.48
-398.855 611.409 497.696
-466.914 582.714 593.644
-496.669 601.261 506.826
-489.65 583.726 614.148
-437.203 570.014 459.57
-411.738 607.033 583.821
-458.5 650.864 576.383
-418.419 619.595 559.5
-488.306 642.793 490.96
-497.813 635.735 602
-449.513 629.638 451.386
-409.908 598.629 511.239
-455.093 609.77 610.26
-506.177 587.392 626.993
-512.212 611.779 635.685
-409.675 637.023 497.242
-482.479 586.942 577.154
-476.554 644.027 599.455
-459.78 653.045 543.394
-421.433 632.636 540.447
-495.41 587.182 577.787
-460.127 626.336 615.337
-467.955 591.76 592.929
-455.912 652.159 570.24
-460.261 648.444 533.716
-527.575 600.763 625.339
-462.21 605.55 628.772
-441.81 628.756 612.004
-441.252 589.496 447.986
-410.366 581.94 536.647
-474.644 624.032 438.67
-490.463 592.084 550.494
-453.454 635.446 598.651
-483.079 573.481 453.502
-488.962 582.696 586.35
-491.535 591.792 435.227
-480.189 597.774 549.635
-488.859 640.811 495.33
-483.061 587.456 431.265
-447.042 649.745 557.085
-464.994 599.142 536.59
-463.473 584.779 576.996
-465.525 650.613 594.858
-398.312 582.503 532.138
-453.368 586.217 569.426
-436.147 593.264 450.558
-431.915 636.284 534.764
-409.398 602.451 492.695
-503.568 588.784 555.768
-524.152 596.67 617.1
-475.137 642.686 603.723
-386.24 615.435 503.651
-529.441 597.045 584.159
-464.846 637.075 511.146
-480.572 602.629 638.023
-408.109 605.147 505.144
-525.814 587.9 592.234
-439.483 645.895 500.51
-411.854 637.482 541.803
-403.229 629.96 495.59
-468.92 584.41 589.712
-446.971 593.417 608.75
-417.478 627.092 478.562
-453.496 652.872 553.014
-403.288 623.165 493.135
-504.679 622.791 623.22
-474.301 621.863 624.14
-397.516 625.366 527.669
-511.94 604.123 626.197
-417.224 589.617 544.415
-480.808 604.648 544.9
-416.191 604.77 590.687
-396.494 584.265 516.892
-416.613 630.016 571.019
-453.89 643.841 588.075
-489.484 602.159 407.078
-438.081 593.855 444.367
-434.547 593.694 440.464
-476.045 592.071 620.649
-419.856 639.232 542.501
-384.92 623.475 533.741
-479.837 581.81 564.123
-447.203 601.817 619.14
-457.258 642.806 506.208
-438.082 641.787 512.602
-426.596 584.594 459.264
-443.576 641.891 503.673
-427.451 639.986 498.791
-461.527 597.549 618.593
-422.744 632.198 536.752
-459.989 642.058 531.788
-461.557 651.166 576.638
-448.245 587.078 503.059
-409.693 605.328 550.147
-469.362 601.319 534.504
-398.966 589.279 536.844
-481.81 580.675 590.454
-438.777 623.254 448.322
-481.241 591.555 565.743
-429.195 638.689 582.753
-488.75 591.324 439.51
-423.782 638.794 557.76
-466.083 590.219 581.699
-491.559 582.867 568.982
-526.459 603.87 622.867
-462.951 645.332 523.204
-406.172 593.924 470.642
-458.487 632.89 615.176
-479.921 644.187 492.818
-414.688 636.721 508.142
-416.95 632.403 569.048
-479.967 599.449 543.882
-457.337 591.973 527.926
-452.361 585.512 587.211
-463.501 628.607 615.508
-396.567 612.251 491.547
-488.666 591.889 556.804
-389.914 602.983 509.681
-513.41 622.779 623.088
-498.579 613.253 537.668
-436.567 576.361 485.203
-448.808 650.782 557.945
-456.448 647.035 593.411
-426.174 587.482 456.142
-400.153 629.742 545.793
-459.342 651.078 540.997
-418.788 623.126 595.121
-434.983 643.239 486.837
-420.483 622.193 597.673
-443.788 614.693 604.705
-455.057 588.845 604.681
-425.559 601.674 582.043
-498.559 604.377 596.3
-481.945 598.782 548.785
-491.037 582.061 413.604
-409.814 590.466 464.181
-406.499 622.565 493.35
-462.646 656.515 575.469
-484.193 628.66 631.759
-498.927 603.839 621.749
-483.582 578.743 435.481
-531.461 601.872 618.363
-441.471 645.072 577.528
-417.787 580.945 520.822
-486.322 583.682 563.595
-495.013 581.904 613.859
-408.106 604.591 541.325
-435.619 624.914 581.796
-418.324 626.17 469.363
-450.621 594.392 534.166
-445.242 633.919 580.648
-473.798 603.669 635.739
-454.315 602.044 623.417
-503.029 610.272 652.671
-486.972 585.405 584.096
-492.233 588.074 406.586
-537.838 600.655 589.206
-519.139 603.132 611.234
-406.083 597.288 514.036
-401.628 589.966 529.275
-514.623 590.299 584.824
-494.135 622.041 639.086
-472.241 596.814 616.667
-389.842 611.461 501.115
-424.872 594.678 568.992
-399.656 579.682 484.224
-444.027 648.234 527.589
-465.046 647.574 591.785
-412.621 606.932 583.877
-423.739 609.355 603.933
-440.676 644.171 581.473
-449.455 590.075 600.907
-443.982 622.834 446.574
-464.933 607.748 631.715
-468.404 640.241 515.733
-457.192 651.168 571.234
-408.559 601.904 548.22
-477.606 609.982 622.145
-407.725 628.797 557.386
-426.564 646.679 534.072
-411.776 578.413 513.202
-421.358 606.312 578
-436.16 607.773 437.812
-427.836 607.159 595.963
-449.928 585.298 518.33
-420.886 635.903 479.378
-469.424 587.86 560.435
-437.221 591.19 574.586
-441.632 602.21 443.373
-459.356 646.426 539.72
-498.306 584.338 624.125
-419.581 600.695 586.511
-448.251 645.923 559.12
-400.553 613.855 476.302
-489.663 581.221 445.609
-473.495 592.22 621.031
-421.754 637.923 515.998
-517.338 594.55 564.925
-467.401 578.726 452.102
-384.998 624.552 517.324
-428.398 579.271 489.433
-491.329 581.31 592.388
-487.603 626.826 621.521
-407.398 641.149 507.26
-459.104 656.176 576.957
-404.331 588.83 536.417
-459.062 628.111 620.115
-399.137 603.982 487.157
-415.07 639.658 534.763
-474.089 589.789 605.122
-482.929 641.56 480.792
-448.294 581.879 474.502
-420.709 629.736 464.484
-420.405 579.557 528.402
-407.098 585.646 519.673
-476.919 603.857 637.034
-413.863 631.979 551.139
-435.14 642.294 519.729
-418.157 641.324 536.259
-500.978 604.247 605.931
-517.897 602.942 651.876
-444.654 587.224 501.087
-424.979 586.029 457.02
-487.722 599.101 607.23
-393.998 589.021 504.897
-444.234 649.412 537.931
-431.34 580.835 464.203
-389.81 593.831 540.141
-463.509 626.32 436.188
-458.873 623.275 431.395
-422.778 621.62 460.271
-512.188 598.054 646.125
-471.768 598.14 614.648
-414.358 584.76 545.175
-438.84 613.699 615.632
-467.296 624.077 436.37
-424.888 631.386 462.181
-400.537 605.165 478.955
-502.178 574.447 415.612
-512.136 588.85 571.247
-513.623 614.625 625.011
-398.531 619.344 548.845
-506.23 633.154 598.085
-485.355 597.214 441.737
-466.053 638.451 512.479
-445.747 644.733 551.403
-409.644 588.33 539.955
-384.617 598.362 520.786
-440.912 585.449 545.105
-478.131 606.059 621.561
-497.353 567.395 420.25
-505.35 606.492 650.894
-429.103 632.064 561.724
-394.081 625.765 539.077
-399.507 583.596 496.897
-452.86 643.865 581.305
-499.002 606.075 597.73
-421.214 624.602 593.387
-514.748 607.619 656.57
-454.527 646.604 569.145
-420.549 631.081 579.857
-421.546 603.931 576.008
-412.714 622.908 582.781
-447.481 594.925 580.867
-441.044 637.088 470.038
-489.681 631.709 611.482
-514.298 588.9 576.847
-393.387 598.092 554.621
-522.76 610.038 615.273
-430.118 594.998 596.801
-471.936 620.935 630.659
-520.469 638.386 598.593
-492.105 589.19 553.5
-517.165 604.971 650.861
-490.178 582.623 618.515
-427.735 601.077 603.13
-405.739 601.352 528.32
-397.74 582.642 529.231
-423.885 632.859 535.111
-477.153 625.701 621.581
-505.162 593.761 634.79
-444.188 591.875 597.925
-414.482 622.722 587.941
-489.117 592.981 630.755
-403.596 612.945 469.696
-464.925 635.64 613.339
-488.09 585.989 577.801
-499.321 627.664 616.889
-456.66 648.003 589.925
-400.507 629.227 505.14
-449.562 609.185 604.659
-450.276 598.126 617.635
-403.361 622.382 559.707
-390.926 596.088 542.713
-468.009 596.05 548.205
-476.61 594.821 629.357
-456.543 585.074 589.023
-447.549 634.415 584.255
-491.481 583.4 610.407
-475.944 594.359 611.758
-540.395 596.416 573.068
-455.969 648.369 587.344
-472.405 646.412 596.067
-430.788 585.488 518.548
-517.352 622.688 623.812
-399.949 604.718 568.581
-469.095 589.31 509.92
-460.202 582.296 441.347
-419.884 575.281 517.37
-522.544 622.117 617.416
-518.995 607.277 620.265
-498.93 614.059 643.769
-404.387 596.977 481.511
-417.734 630.531 573.971
-405.068 603.041 528.753
-511.689 588.45 558.917
-432.444 605.198 609.953
-501.689 617.747 645.311
-421.405 617.841 603.977
-518.202 590.306 606.786
-519.413 621.237 620.831
-434.962 572.498 457.878
-387.421 610.833 544.846
-452.326 619.402 622.377
-388.671 625.37 531.673
-465.897 632.777 614.193
-509.944 612.035 640.301
-524.541 617.908 613.009
-505.813 601.907 582.557
-449.982 645.72 514.476
-481.518 639.542 463.659
-455.017 584.369 579.402
-393.861 612.831 515.937
-410.107 594.71 461.674
-468.719 630.604 614.496
-509.439 635.526 592.414
-416.837 580.452 513.174
-483.442 635.214 606.774
-406.597 621.472 468.667
-441.688 594.195 604.798
-462.778 610.573 612.529
-411.328 635.012 489.397
-436.11 605.03 442.01
-482.797 632.456 612.883
-509.917 630.281 604.26
-481.502 628.896 615.321
-398.403 611.884 513.696
-414.117 627.92 546.426
-401.196 628.551 544.889
-407.077 627.553 485.637
-466.221 636.227 459.432
-425.561 640.278 552.893
-482.15 596.148 550.221
-488.503 598.62 609.36
-407.489 604.583 491.935
-401.094 587.899 548.699
-486.891 588.24 590.614
-415.264 629.523 569.707
-395.052 587.917 490.078
-444.707 641.159 484.419
-431.84 579.682 447.441
-502.116 578.031 411.747
-450.152 647.395 532.378
-440.043 633.449 593.29
-499.482 573.668 426.455
-413.161 596.595 458.635
-407.552 586.783 513.725
-414.823 587.254 479.36
-431.181 613.579 597.942
-475.294 594.662 561.431
-511.978 587.066 615.964
-413.413 635.683 498.773
-465.6 616.308 620.529
-409.275 582.988 474.187
-472.026 598.444 630.84
-450.987 593.952 531.728
-416.276 590.318 557.521
-443.047 644.282 565.442
-429.425 600.115 605.768
-387.093 613.155 502.78
-420.753 641.712 489.721
-491.962 588.034 592.78
-401.489 601.998 479.592
-452.768 634.091 462.723
-503.083 638.57 596.761
-391.453 626.629 510.477
-421.913 594.351 580.608
-512.755 614.954 653.232
-432.209 591.011 586.86
-476.773 587.075 586.574
-408.94 591.076 520.366
-509.157 634.941 612.909
-427.177 594.747 442.191
-427.681 639.359 546.595
-398.818 613.264 478.964
-391.574 597.107 505.586
-476.222 589.096 557.666
-450.85 593.576 582.709
-474.024 589.771 474.303
-466.477 600.305 536.751
-511.472 613.014 650.44
-456.435 652.159 572.417
-420.912 600.401 562.669
-401.883 625.594 548.394
-478.568 599.282 419.421
-506.645 602.471 626.267
-415.748 624.548 461.374
-408.263 633.459 543.347
-480.546 604.623 618.754
-484.511 589.792 555.314
-460.03 640.72 527.127
-437.461 626.845 598.09
-478.295 580.226 422.351
-528.25 597.734 568.165
-451.949 642.774 584.15
-440.572 592.038 565.739
-478.876 600.892 634.234
-433.335 646.971 498.104
-411.499 585.452 549.887
-399.071 617.12 496.994
-439.254 645.164 559.441
-413.036 578.391 519.374
-493.178 610.517 533.664
-458.015 655.618 578.702
-510.307 598.015 588.952
-485.679 586.939 580.062
-455.47 584.907 513.991
-392.355 589.073 538.638
-501.735 640.903 604.846
-394.402 624.229 541.772
-430.536 640.116 576.983
-477.608 589.642 579.112
-459.609 613.333 628.002
-536.459 591.394 577.278
-496.59 618.308 641.677
-414.611 592.68 548.37
-431.726 644.295 546.522
-400.437 583.48 532.205
-447.483 635.439 609.887
-398.034 616.026 552.036
-492.236 595.603 636.893
-524.505 608.634 636.374
-462.577 651.559 545.504
-470.667 589.331 576.757
-458.435 650.159 551.378
-485.854 598.95 638.87
-426.345 634.343 578.012
-409.099 629.99 556.84
-489.444 587.552 412.745
-382.244 620.224 537.01
-453.714 634.882 604.426
-436.337 592.259 562.689
-406.955 594.836 563.46
-447.489 593.157 568.126
-446.419 646.775 583.209
-466.412 589.685 611.584
-384.186 614.199 515.467
-487.799 640.711 474.32
-406.879 605.526 501.365
-479.969 595.61 616.621
-428.582 603.095 606.279
-469.899 588.465 439.977
-433.905 624.385 580.187
-479.583 586.348 448.839
-474.125 641.234 484.463
-410.127 588.116 503.922
-459.52 593.083 584.305
-404.356 597.971 531.218
-497.131 568.393 416.363
-469.712 597.407 541.126
-483.129 616.818 640.661
-402.972 610.13 526.517
-457.957 588.029 607.373
-399.164 611.591 572.206
-464.275 606.157 610.953
-393.703 595.238 496.543
-510.438 598.116 645.931
-400.503 616.586 552.525
-510.689 642.03 592.445
-497.218 592.329 578.468
-527.262 594.767 594.016
-448.925 624.318 617.915
-485.449 605.542 446.455
-465.441 580.788 591.342
-481.843 604.11 421.936
-458.064 647.409 583.49
-476.137 582.506 600.18
-427.952 584.973 524.764
-469.86 585.267 452.898
-402.596 597.289 531.103
-464.983 587.219 449.453
-489.156 601.292 440.55
-496.506 585.594 438.626
-404.208 638.163 513.474
-436.828 640.199 552.998
-459.863 594.085 533.648
-430.194 633.972 597.994
-432.848 636.756 586.894
-438.768 647.942 516.46
-442.613 581.763 475.675
-423.864 632.332 471.344
-397.207 581.701 529.133
-421.051 607.978 572.027
-512.887 585.631 580.015
-382.814 622.852 520.647
-512.68 594.597 553.444
-457.642 593.319 539.564
-449.074 593.223 573.556
-427.634 591.369 580.185
-410.454 632.907 519.948
-452.831 641.308 502.448
-527.955 621.574 610.594
-442.734 583.064 460.529
-535.744 589.778 583.038
-471.861 580.07 581.339
-440.585 639.037 514.931
-400.458 608.83 538.429
-431.119 589.98 516.159
-441.384 632.632 586.863
-405.661 632.855 507.66
-439.301 611.529 602.54
-506.888 587.772 439.406
-442.89 626.626 613.434
-414.533 633.611 551.004
-392.584 605.916 508.757
-508.258 604.089 601.305
-422.945 580.626 553.356
-441.182 641.691 474.868
-426.167 640.175 496.862
-408.789 578.797 531.501
-397.844 579.083 505.211
-401.979 579.422 500.892
-457.566 583.251 578.553
-465.773 594.221 545.853
-435.318 610.909 612.689
-409.102 634.156 541.06
-414.827 591.573 543.853
-446.363 588.415 450.817
-458.185 588.648 605.11
-499.034 580.485 587.678
-455.272 649.573 547.098
-398.557 620.653 486.81
-426.996 640.982 520.614
-423.703 591.056 571.483
-480.653 623.473 635.342
-517.796 637.009 604.455
-428.932 584.101 523.632
-490.222 605.567 547.967
-438.868 649.603 551.864
-490.758 620.659 639.051
-440.191 624.965 450.717
-454.214 594.182 549.656
-443.452 585.991 451.62
-401.598 623.333 496.543
-408.949 638.614 519.488
-502.416 640.434 592.063
-430.486 646.046 541.62
-480.077 585.743 560.793
-471.16 613.746 620.829
-417.714 632.317 480.896
-474.884 583.241 493.253
-499.19 578.068 419.136
-522.308 621.953 616.544
-398.527 596.382 484.681
-398.688 578.562 498.592
-505.416 588.53 559.921
-441.935 635.463 608.261
-439.307 640.432 502.171
-539.784 590.21 584.558
-405.256 614.334 467.496
-485.506 607.101 531.051
-448.739 640.044 531.917
-414.664 617.901 587.886
-384.651 623.702 515.5
-493.522 588.202 437.088
-491.425 613.109 641.952
-409.647 636.192 530.089
-464.882 630.745 453.224
-421.554 608.959 601.531
-405.765 636.895 534.044
-506.655 644.274 599.493
-521.831 592.892 622.812
-451.755 641.77 575.276
-481.348 601.842 615.45
-449.658 589.52 555.687
-456.084 637.434 517.316
-443.707 636.586 467.903
-408.222 585.836 557.727
-462.911 650.078 540.52
-424.581 637.715 546.407
-422.479 594.017 580.147
-446.293 637.454 606.236
-399.507 585.489 545.312
-442.753 648.833 527.98
-461.577 585.367 447.262
-435.735 648.755 521.216
-467.847 655.471 582.57
-446.861 639.515 594.381
-488.977 593.31 601.297
-432.483 621.176 445.317
-431.367 593.879 557.639
-431.852 583.904 504.803
-529.545 598.565 572.591
-400.586 610.728 512.912
-512.487 593.63 636.788
-407.81 583.714 478.012
-491.791 598.849 636.587
-536.19 596.86 603.151
-428.433 596.807 595.443
-477.92 599.606 610.746
-397.167 591.081 550.819
-516.091 594.542 606.259
-492.861 577.213 432.696
-500.022 568.663 425.96
-416.861 607.182 592.846
-528.05 597.675 621.103
-421.689 633.114 581.382
-449.487 592.811 550.819
-521.8 610.065 644.243
-434.48 651.61 536.898
-487.942 589.867 409.241
-421.045 610.622 565.414
-439.837 644.132 577.927
-429.514 592.335 569.673
-448.599 630.122 457.238
-429.652 577.883 466.121
-489.634 640.873 606.703
-410.948 635.514 506.457
-415.063 600.037 482.47
-482.221 583.009 600.911
-421.48 582.39 557.183
-437.134 607.724 436.809
-505.334 599.787 581.214
-509.246 623.39 623.808
-537.869 594.41 592.777
-454.282 623.088 439.896
-455.58 647.92 588.048
-504.375 596.996 549.427
-470.455 593.989 456.203
-468.935 595.092 535.955
-463.428 596.205 623.107
-408.701 585.839 527.73
-423.493 622.32 462.921
-420.746 609.566 600.906
-480.102 596.164 631.355
-521.677 604.136 614.703
-402.297 632.345 530.892
-481.667 586.342 417.737
-424.139 597.757 573.644
-504.485 603.905 629.109
-460.649 648.138 594.474
-507.782 639.62 590.942
-465.231 591.561 578.107
-482.05 579.306 435.248
-467.435 590.911 504.5
-428.337 584.239 544.931
-526.505 598.305 625.48
-472.354 584.718 498.501
-397.704 620.283 487.088
-505.338 634.718 612.567
-422.792 640.071 523.334
-511.575 591.234 633.224
-540.759 608.505 607.038
-436.763 596.278 452.332
-535.834 594.179 570.874
-486.167 590.493 553.975
-426.307 636.797 582.24
-519.954 587.82 592.969
-474.122 592.892 510.499
-528.496 587.559 576.39
-402.06 627.845 515.705
-459.839 590.025 522.462
-507.659 601.165 649.283
-412.225 617.151 583.757
-429.182 618.119 589.006
-397.592 610.081 544.06
-486.413 589.219 436.838
-456.328 653.074 547.919
-391.622 607.751 532.548
-506.188 628.705 613.348
-438.441 630.066 462.784
-505.604 589.696 629.95
-493.877 579.119 585.256
-488.744 615.104 633.504
-525.714 625.269 613.092
-425.365 606.248 601.065
-426.157 645.09 530.812
-542.628 597.337 594.92
-456.966 592.328 513.381
-443.05 627.87 434.388
-488.75 617.985 632.1
-387.61 608.882 540.181
-484.281 602.338 638.94
-415.208 587.727 540.808
-466.255 597.394 547.521
-498.5 636.537 601.263
-484.291 580.259 591.402
-440.179 626.825 438.908
-432.156 618.303 585.374
-439.326 644.245 495.884
-478.09 596.891 611.836
-399.115 608.117 516.885
-477.984 584.374 448.784
-474.816 593.18 560.132
-396.316 616.322 553.937
-472.169 604.327 635.955
-388.77 625.513 532.153
-506.705 642.03 599.436
-455.485 587.399 563.359
-419.528 632.471 470.427
-394.018 598.502 497.863
-460.819 583.915 580.795
-522.957 591.06 616.087
-463.541 588.493 512.929
-532.105 596.834 570.863
-420.909 594.505 563.796
-415.273 630.63 474.317
-488.043 609.263 538.448
-447.893 642.475 539.136
-427.772 642.911 550.025
-432.41 639.209 486.904
-465.087 590.476 576.162
-464.291 588.135 569.27
-490.598 611.576 536.537
-505.621 620.052 623.699
-486.239 601.744 437.69
-439.394 601.4 616.556
-462.582 600.326 626.628
-430.105 623.337 574.162
-522.499 615.259 622.882
-521.198 623.344 618.627
-473.592 651.059 592.814
-510.864 588.898 565.729
-489.921 584.338 612.102
-466.512 620.067 627.674
-441.101 592.157 542.724
-471.837 632.09 615.165
-526.11 585.501 577.529
-448.501 626.064 607.471
-429.341 617.003 609.161
-438.466 637.498 562.294
-480.905 601.374 545.838
-471.402 589.474 576.754
-524.126 591.348 600.26
-475.943 598.804 621.55
-450.493 592.675 532.174
-469.778 597.471 543.284
-484.876 591.425 553.758
-445.739 588.931 545.256
-503.112 640.33 590.227
-455.022 589.878 556.081
-485.558 587.648 584.012
-486.622 578.208 427.818
-542.577 595.004 578.397
-430.3 612.1 610.718
-416.693 590.485 465.848
-498.66 579.548 417.285
-411.069 627.927 565.341
-459.151 618.267 626.216
-506.052 599.206 549.68
-478.527 591.538 622.857
-519.609 597.874 574.77
-392.397 598.662 500.744
-454.564 594.517 540.541
-394.069 595.78 551.009
-467.307 581.382 578.475
-496.382 573.572 435.846
-413.088 599.84 504.515
-426.567 638.645 577.404
-480.994 592.041 445.418
-447.763 644.735 506.979
-484.543 618.086 638.468
-451.314 625.127 450.739
-424.924 576.486 515.567
-400.688 628.034 502.254
-426.602 638.175 527.712
-501.46 581.749 574.831
-491.797 599.437 513.37
-483.96 616.161 628.323
-404.084 603.309 473.965
-452.105 594.599 562.452
-453.573 596.039 616.134
-457.201 592.83 568.603
-414.874 621.85 460.202
-436.726 649.85 517.125
-406.914 594.744 558.166
-414.404 604.717 480.029
-389.271 616.707 545.278
-452.018 598.031 619.832
-415.083 629.715 566.967
-464.864 600.363 626.294
-409.908 622.745 570.457
-526.825 601.811 624.075
-412.692 622.673 579.731
-513.212 621.194 623.003
-466.723 611.754 611.41
-438.496 605.447 445.005
-465.412 590.345 615.922
-444.51 629.985 593.239
-482.56 602.337 444.091
-408.211 602.724 524.23
-422.418 588.351 458.421
-437.53 594.186 605.708
-509.565 640.041 602.208
-512.649 589.392 562.743
-462.82 610.509 628.099
-450.152 587.224 504.447
-399.126 614.345 540.166
-425.127 624.507 457.581
-495.265 629.066 607.452
-528.942 596.179 578.037
-483.686 583.226 427.541
-510.747 577.601 443.109
-526.456 602.087 585.148
-443.75 642.631 557.757
-451.013 638.064 474.978
-392.051 584.553 517.99
-460.702 636.018 505.652
-397.322 581.489 526.334
-395.368 617.983 543.278
-447.112 599.735 589.003
-419.833 602.48 591.101
-468.986 652.079 539.714
-473.612 595.268 557.892
-417.884 637.306 499.173
-457.278 610.059 610.554
-490.487 632.692 620.606
-408.181 633.216 497.708
-411.002 635.617 500.436
-521.708 592.679 616.702
-448.988 638.055 522.151
-419.266 620.115 465.705
-482.689 597.022 634.984
-410.128 622.329 550.911
-409.084 601.997 509.375
-449.531 621.645 432.067
-402.981 619.39 566.691
-434.788 581.443 449.486
-484.389 592.541 560.12
-452.37 607.314 603.677
-389.814 621.382 517.414
-398.359 579.04 493.806
-518.292 611.335 648.826
-439.97 647.191 558.71
-506.948 642.129 600.665
-383.856 615.033 511.188
-409.008 642.422 512.61
-414.25 592.681 544.441
-435.188 592.394 567.859
-409.7 593.387 519.429
-400.65 633.177 520.238
-490.633 587.541 439.285
-417.059 575.8 513.017
-476.968 591.101 575.335
-487.761 589.167 598.168
-395.078 632.837 509.338
-478.758 587.092 417.35
-443.028 626.253 436.165
-413.52 620.669 587.723
-387.838 603.947 513.911
-451.483 594.532 555.415
-443.897 642.242 541.508
-438.739 586.178 563.659
-413.753 594.367 551.954
-514.223 628.186 614.276
-499.994 604.513 608.597
-476.287 582.154 566.061
-421.025 570.332 466.882
-479.718 590.279 572.891
-401.564 613.153 551.307
-462.053 594.648 535.901
-401.522 578.063 523.281
-407.166 608.511 575.21
-528.476 599.14 628.83
-471.09 616.683 621.944
-500.862 637.031 590.873
-422.495 580.809 459.532
-406.951 593.416 525.484
-443.917 628.678 601.229
-489.382 607.097 544.48
-445.97 644.05 584.654
-479.6 585.105 602.271
-430.125 581.358 552.035
-470.469 586.028 497.964
-468.71 586.434 602.569
-516.889 587.364 597.37
-459.574 654.93 578.533
-454.597 645.854 545.3
-451.239 621.147 618.954
-485.039 588.193 608.555
-497.023 627.592 610.518
-517.367 596.572 605.866
-410.362 605.442 545.142
-480.763 599.286 419.537
-461.955 641.853 600.231
-514.787 642.379 592.893
-456.35 596.56 586.156
-448.086 586.807 525.883
-498.867 591.409 631.162
-383.838 617.038 519.998
-484.301 583.684 432.674
-514.993 642.894 601.255
-463.668 602.887 584.039
-437.352 645.81 495.273
-473.145 584.422 485.548
-457.289 596.74 532.259
-437.024 622.15 613.355
-543.9 596.792 579.088
-416.547 600.91 467.098
-540.77 604.637 608.449
-520.381 593.714 609.031
-539.481 601.537 583.298
-466.52 582.5 437.211
-440.245 642.248 585.365
-411.268 632.533 486.373
-505.001 582.371 402.706
-417.487 641.929 488.799
-494.59 588.416 438.001
-408.875 626.034 559.52
-503.599 614.899 647.353
-408.892 624.539 469.696
-490.493 590.154 628.559
-421.112 631.796 540.864
-487.504 611.896 449.832
-422.689 630.912 585.878
-467.868 597.692 457.53
-454.693 584.837 600.434
-520.722 611.418 622.272
-473.012 591.257 503.817
-429.15 638.993 573.485
-482.132 586.087 618.385
-488.941 597.067 436.313
-479.308 581.342 574.882
-438.022 583.566 461.636
-472.824 599.447 598.937
-526.903 601.258 626.63
-482.057 626.869 632.08
-419.507 632.868 575.076
-428.771 583.596 527.246
-409.877 608.723 460.441
-495.864 618.681 641.103
-480.635 637.378 498.481
-480.527 594.414 631.32
-433.053 641.645 503.28
-443.08 622.955 605.172
-503.728 574.975 413.315
-434.708 640.05 487.091
-444.272 640.306 521.941
-486.414 639.084 495.963
-472.721 602.922 540
-516.184 609.886 657.766
-458.302 650.687 588.269
-415.742 600.957 467.435
-406.243 573.227 494.588
-394.35 628.005 521.736
-478.513 587.302 430.953
-467.369 593.212 592.739
-453.389 629.714 454.8
-477.313 590.108 480.887
-480.417 585.295 596.175
-511.425 626.3 611.281
-457.977 593.995 562.533
-496.058 606.434 546.04
-425.866 630.721 592.013
-383.738 616.504 524.858
-455.409 588.011 505.418
-432.79 619.77 445.918
-451.745 594.426 531.498
-500.69 575.237 410.234
-508.965 643.212 596.71
-512.537 593.441 638.609
-405.468 606.276 466.859
-543.974 602.973 598.338
-427.13 591.012 584.259
-457.275 586.87 572.417
-444.158 589.484 594.512
-464.388 649.107 584.61
-427.596 631.094 588.414
-474.997 590.569 556.686
-539.735 593.83 591.916
-479.721 608.647 414.075
-453.588 625.514 618.323
-425.249 584.781 564.609
-439.292 585.494 483.704
-455.85 648.737 562.174
-491.836 607.444 543.071
-473.263 595.256 546.781
-445.441 615.927 607.638
-484.972 579.029 449.193
-526.801 620.793 610.994
-469.629 590.02 468.685
-437.603 591.647 578.183
-516.449 589.251 615.839
-424.173 618.107 564.795
-508.797 582.472 596.742
-474.87 612.403 635.812
-397.285 608.23 517.78
-470.178 595.604 455.146
-459.711 631.78 609.375
-422.519 625.554 595.554
-470.618 585.798 497.833
-389.438 599.697 542.244
-535.472 600.205 589.235
-438.867 591.279 600.426
-401.666 633.11 504.981
-521.244 627.109 614.448
-460.507 581.541 438.836
-444.007 650.093 548.159
-428.805 635.56 477.847
-417.446 573.506 467.193
-440.501 591.903 594.785
-433.557 646.418 503.921
-400.172 590.548 554.733
-536.182 599.152 585.704
-522.991 591.13 586.928
-496.427 603.175 596.704
-430.529 643.08 560.819
-476.664 652.447 586.801
-445.169 638.745 603.019
-489.581 573.641 437.363
-418.465 576.633 529.113
-405.496 572.145 490.981
-464.215 586.395 447.978
-450.785 605.953 623.59
-460.358 634.832 607.525
-514.402 630.577 603.719
-512.854 619.614 626.987
-464.024 585.928 449.099
-497.628 591.206 435.193
```
