## Supplementary Dataset 5 for "A 3D molecular atlas of the chick embryonic heart": PLN_030718_C1_recon_i_mapped_t45_crop_p2_pts2.vtk (part 2 of 3)

```
-518.738 595.916 630.19
-491.853 610.33 626.92
-407.559 620.241 568.469
-489.322 599.829 510.366
-474.277 593.332 552.726
-504.191 600.192 547.208
-497.877 587.988 564.419
-489.268 608.608 439.873
-476.137 633.113 621.186
-399.107 597.095 535.437
-484.356 644.164 597.951
-434.266 633.054 563.988
-401.203 604.961 475.974
-428.846 639.967 529.436
-467.423 590.623 613.585
-389.737 589.214 528.257
-472.557 601.18 541.54
-408.256 601.653 578.842
-472.645 588.947 577.393
-512.342 600.707 614.486
-460.781 592.519 556.718
-465.674 602.136 592.089
-430.588 642.719 553.325
-427.004 638.037 557.861
-423.545 586.206 550.785
-394.942 583.11 503.087
-396.22 614.768 559.208
-400.939 628.18 512.756
-392.217 619.795 547.45
-495.317 601.696 598.772
-463.244 628.981 619.724
-465.133 598.084 533.519
-510.46 586.544 574.804
-390.238 620.227 543.232
-508.882 615.317 650.292
-396.004 623.398 497.726
-436.168 641.311 512.817
-511.12 594.553 553.814
-447.408 632.011 582.242
-463.752 646.435 594.397
-474.974 647.983 594.258
-454.705 586.526 569.38
-472.648 590.692 470.394
-424.426 625.23 558.743
-408.402 580.153 506.128
-432.418 587.198 512.755
-444.397 638.919 572.463
-465.264 630.201 618.144
-461.243 624.616 438.443
-494.537 576.144 427.911
-414.945 642.276 515.968
-462.587 644.932 522.112
-442.402 618.642 605.513
-456.628 580.727 484.343
-467.507 596.977 582.374
-484.712 605.134 639.999
-486.271 574.349 423.658
-450.923 625.132 448.573
-486.033 586.075 574.622
-386.028 626.289 524.086
-403.971 585.223 540.939
-445.126 584.972 451.256
-495.382 593.733 587.567
-426.819 634.765 538.541
-433.408 589.999 584.487
-508.705 582.289 400.575
-495.86 600.661 641.225
-391.064 605.236 552.442
-410.472 572.321 496.25
-490.534 586.621 625.432
-488.992 577.966 433.599
-499.564 593.437 579.025
-409.468 605.219 459.099
-466.211 583.904 438.698
-536.979 590.879 583.172
-480.422 605.298 532.749
-413.91 597.628 557.514
-445.094 620.652 609.539
-520.505 612.63 638.459
-437.752 620.883 615.959
-491.679 639.848 610.005
-474.52 650.546 591.235
-476.328 603.324 543.306
-394.549 620.009 497.921
-488.437 588.021 592.604
-461.859 582.001 580.814
-460.986 607.544 630.148
-448.693 588.48 482.982
-439.852 641.565 534.001
-426.963 645.081 537.904
-493.933 582.913 598.82
-414.702 585.311 467.458
-409.372 639.926 514.422
-464.177 606.79 600.429
-409.988 636.64 493.783
-453.665 631.337 609.809
-404.904 601.908 515.454
-487.99 605.373 547.052
-430.816 590.602 553.034
-399.75 621.821 548.505
-392.188 585.261 528.817
-386.93 602.861 511.792
-418.076 628.882 541.114
-405.817 629.935 547.692
-516.221 597.671 554.14
-512.414 585.433 438.069
-460.488 590.721 614.351
-535.657 596.565 604.191
-446.879 593.2 566.9
-403.941 621.495 544.803
-488.919 581.426 443.867
-437.856 648.771 513.396
-483.086 580.132 592.732
-416.03 572.857 487.292
-503.349 600.433 621.68
-465.282 628.942 620.365
-444.246 584.227 500.872
-407.055 599.194 470.654
-470.498 602.645 534.354
-490.088 584.918 577.999
-408.831 626.329 481.34
-485.237 585.883 621.381
-521.567 614.387 631.053
-423.647 621.678 450.058
-443.054 626.332 438.192
-481.193 597.859 632.764
-511.517 608.834 635.628
-516.309 586.826 584.925
-468.656 582.853 492.144
-474.497 607.404 637.634
-444.581 639.323 595.097
-439.628 624.327 443.795
-421.075 639.052 522.734
-479.212 588.426 503.704
-497.585 607.869 533.674
-444.237 647.132 515.871
-398.156 627.088 499.178
-431.03 567.802 459.741
-440.72 627.545 598.178
-421.61 637.869 479.125
-537.86 606.529 610.188
-442.891 602.285 591.754
-407.058 607.582 539.869
-412.976 625.691 464.175
-456.69 630.938 446.627
-508.148 626.831 620.853
-409.96 629.458 554.057
-403.146 611.067 524.012
-446.221 639.053 599.591
-411.455 615.934 582.208
-470.601 658.22 579.021
-448.667 591.32 569.448
-396.16 630.417 521.192
-437.946 580.835 465.036
-450.643 641.69 584.37
-387.774 611.632 512.551
-455.016 594.076 557.221
-493.418 592.969 633.761
-388.954 608.442 549.676
-506.644 581.926 439.731
-403.956 602.525 475.025
-526.284 601.713 633.668
-415.122 625.843 461.812
-456.946 654.185 559.615
-424.097 638.662 556.163
-384.934 615.566 506.015
-423.77 644.521 534.88
-502.973 600.832 582.164
-400.714 617.027 561.001
-407.745 594.017 570.525
-447.31 640.285 512.391
-468.151 585.983 496.493
-460.107 652.994 581.066
-405.694 585.27 465.373
-471.676 583.956 584.724
-444.151 586.366 477.487
-453.166 600.349 623.749
-400.368 631.303 525.852
-382.821 617.986 532.555
-480.985 589.945 572.975
-416.015 636.131 512.316
-428.59 619.214 576.28
-435.178 597.238 589.623
-510.897 594.419 556.714
-459.639 586.84 604.507
-513.185 612.368 652.996
-515.546 620.904 627.753
-529.039 615.643 616.145
-511.177 610.293 641.3
-503.003 583.514 442.336
-461.129 635.054 608.25
-421.253 630.798 550.7
-491.725 602.736 435.233
-483.933 641.811 481.886
-488.127 591.121 556.226
-403.723 637.734 509.909
-449.664 584.648 585.58
-438.719 641.886 550.006
-505.674 583.122 607.211
-473.22 599.642 546.182
-440.229 630.991 597.785
-412.094 634.154 550.725
-517.044 591.97 577.15
-539.572 595.366 573.508
-543.773 594.233 576.928
-422.922 633.605 538.384
-513.106 593.791 567.812
-513.418 611.065 644.563
-433.292 629.505 607.946
-414.43 631.037 483.311
-432.012 587.411 456.393
-476.274 589.468 424.851
-408.395 572.672 492.203
-477.822 642.039 607.335
-437.74 645.578 503.497
-497.083 580.538 577.016
-418.737 640.655 538.39
-406.979 627.432 551.83
-404.529 628.155 531.992
-420.806 630.704 536.899
-460.652 599.035 625.534
-471.989 601.429 529.999
-448.193 588.215 478.961
-452.419 604.484 622.426
-502.609 614.624 649.091
-478.148 636.05 489.222
-432.58 618.509 449.574
-445.604 648.592 528.203
-411.39 575.933 524.754
-505.44 586.674 620.016
-412.937 613.238 476.137
-483.1 605.682 528.141
-505.171 606.637 597.999
-493.427 616.161 632.269
-386.122 616.96 504.551
-529.613 601.43 619.166
-482.379 625.843 633.814
-473.555 600.313 619.014
-419.705 624.147 455.363
-449.195 587.829 479.217
-529.707 594.269 616.066
-427.993 593.348 455.318
-422.265 643.952 532.845
-511.026 601.899 582.758
-509.21 590.695 554.036
-396.53 616.744 502.315
-442.323 585.805 470.561
-447.753 648.839 524.826
-416.873 574.036 465.838
-428.028 634.85 469.885
-459.12 647.083 535.693
-439.529 631.972 610.288
-524.336 626.256 613.239
-411.452 580.879 526.575
-414.516 599.895 488.706
-452.292 639.5 517.516
-473.798 592.054 509.885
-468.492 611.562 633.454
-509.321 583.807 584.588
-398.623 607.944 508.449
-516.907 597.276 555.436
-429.318 590.264 558.603
-484.506 638.278 504.213
-511.709 584.592 577.519
-439.546 626.188 450.759
-441.756 640.888 510.791
-429.836 644.933 546.1
-470.968 582.501 453.143
-428.398 641.544 550.076
-521.228 588.611 605.693
-424.142 588.595 447.702
-474.399 625.237 622.797
-400.874 605.219 496.996
-455.854 636.397 610.667
-430.266 583.049 556.509
-389.185 622.086 507.106
-480.457 582.12 598.951
-495.422 637.526 612.881
-500.724 581.576 589.272
-527.451 602.002 632.432
-419.293 621.581 595.295
-489.391 632.107 605.177
-436.925 582.423 445.675
-523.56 587.149 600.427
-505.838 601.526 625.823
-397.064 623.682 498.085
-528.748 589.318 592.166
-480.759 601.367 618.724
-453.113 652.175 550.792
-402.374 582.342 476.87
-399.671 578.754 502.152
-461.061 594.533 585.625
-398.994 612.235 565.699
-487.8 593.431 633.433
-468.597 653.546 585.42
-439.286 593.164 567.309
-415.126 589.298 543.129
-434.343 641.818 503.472
-439.494 608.567 614.662
-489.537 633.723 615.391
-451.517 643.085 533.615
-464.851 603.366 594.059
-447.207 587.158 481.089
-450.755 643.122 547.622
-483.547 574.53 453.64
-467.651 648.59 594.873
-455.196 645.54 589.369
-449.972 645.396 534.718
-500.563 577.268 423.032
-441.98 635.637 464.039
-475.486 587.135 423.115
-393.564 611.967 545.139
-484.792 591.344 436.635
-448.533 644.906 593.303
-489.673 599.767 514.334
-405.994 599.493 534.275
-484.115 604.061 546.38
-431.957 591.047 566.673
-519.101 640.559 602.71
-410.873 624.1 566.11
-407.394 631.211 545.383
-404.989 598.575 535.832
-489.889 600.026 610.445
-440.362 588.726 446.348
-468.46 591.851 469.77
-440.046 642.58 559.408
-456.451 593.069 552.315
-488.333 641.771 605.634
-384.294 624.909 527.111
-404.819 588.83 466.33
-391.999 592.194 512.043
-508.732 600.331 583.077
-475.477 593.788 606.246
-440.139 582.83 469.166
-449.87 640.533 584.088
-427.468 592.587 446.023
-428.06 573.347 458.049
-468.953 592.791 553.837
-414.654 592.166 507.954
-454.618 645.654 596.856
-387.919 604.866 539.805
-403.329 633.258 496.323
-439.31 634.912 574.988
-488.239 609.089 410.91
-528.042 595.398 593.024
-508.335 585.925 438.843
-465.95 590.882 554.375
-449.551 631.54 608.58
-468.469 649.537 593.942
-518.368 592.702 625.839
-516.536 613.585 632.318
-382.363 619.306 523.414
-414.388 610.774 456.153
-484.138 643.515 477.189
-407.509 578.778 509.532
-459.495 607.172 628.125
-495.091 589.685 629.909
-515.69 641.239 598.818
-388.399 623.069 508.832
-432.458 649.236 529.278
-423.449 585.998 454.718
-476.067 596.84 551.415
-524.586 598.691 630.088
-499.832 582.242 441.361
-413.929 575.227 513.608
-516.999 595.406 607.498
-442.096 588.637 568.314
-440.807 631.866 608.095
-390.279 590.381 534.235
-408.086 633.74 507.7
-396.924 611.62 499.049
-445.698 614.74 602.427
-405.211 593.932 557.591
-459.979 604.848 628.469
-464.718 640.465 523.001
-478.596 603.306 417.052
-388.747 611.445 506.323
-407.279 587.365 549.063
-479.736 574.647 426.244
-451.206 632.774 450.36
-403.513 613.339 573.484
-439.109 593.498 601.202
-418.573 575.266 522.154
-464.102 630.468 451.56
-443.166 585.017 474.044
-458.909 581.583 439.77
-483.768 585.239 594.465
-513.674 594.526 433.818
-503.172 602.424 590.445
-434.698 646.373 546.468
-424.471 592.474 582.106
-500.565 574.187 426.446
-448.13 586.71 594.469
-443.601 574.111 471.946
-467.585 586.003 587.983
-465.772 633.317 456.098
-445.587 639.47 603.98
-432.342 588.92 574.465
-438.084 580.016 451.939
-469.378 588.786 577.856
-413.972 619.877 479.541
-483.227 581.613 434.608
-385.143 596.9 524.487
-414.547 622.047 461.404
-506.622 577.148 403.489
-423.568 645.686 518.78
-507.572 597.082 641.414
-521.408 613.344 622.01
-396.577 582.745 494.32
-513.397 594.788 637.015
-400.882 590.564 534.435
-416.338 589.119 555.4
-479.481 581.544 595.713
-434.903 641.671 546.358
-435.383 587.692 531.939
-427.928 634.038 552.022
-470.555 576.716 454.547
-486.285 590.068 435.615
-432.83 589.686 584.904
-416.228 626.124 584.08
-437.859 584.74 482.191
-472.66 602.108 604.495
-454.297 586.979 584.934
-432.474 636.63 590.995
-489.45 581.135 573.109
-474.959 588.818 507.366
-463.759 587.248 437.356
-403.349 638.656 510.14
-433.698 622.121 450.49
-520.071 589.149 570.981
-437.923 641.855 542.45
-484.819 627.355 618.819
-400.719 605.272 521.636
-437.373 587.205 579.511
-422.553 643.139 492.54
-405.955 589.613 472.28
-417.308 630.509 541.21
-487.86 582.483 603.182
-478.792 616.834 625.818
-421.189 628.843 460.872
-396.624 601.249 562.915
-539.994 594.928 597.073
-474.152 636.722 609.833
-437.523 593.962 439.081
-484.623 650.339 583.773
-433.901 635.75 597.564
-384.425 622.254 536.525
-481.882 599.528 529.514
-511.387 635.55 610.024
-503.62 602.075 547.038
-402.533 626.909 522.901
-499.19 586.945 565.081
-484.959 613.122 458.177
-430.424 638.252 553.378
-496.947 597.309 639.706
-516.451 627.709 614.667
-448.44 605.118 594.332
-460.173 590.882 557.264
-517.968 609.732 648.386
-414.587 593.109 495.599
-390.914 601.368 554.701
-500.899 600.592 621.279
-414.785 635.424 499.257
-430.742 642.966 558.813
-417.597 631.197 571.611
-492.151 629.367 608.389
-434.263 648.909 511.461
-510.262 603.02 615.912
-512.632 612.045 630.994
-465.84 656.079 545.999
-445.79 641.585 572.321
-418.949 611.935 596.425
-444.444 650.13 545.25
-436.269 625.251 455.473
-412.6 594.949 571.662
-439.634 642.483 480.759
-468.172 654.385 586.437
-423.751 629.601 468.598
-513.633 584.918 593.983
-412.196 629.107 560.537
-456.311 584.249 577.895
-420.504 594.296 564.247
-482.935 582.331 434.18
-481.264 592.848 630.28
-399.88 628.013 512.665
-418.116 629.558 576.542
-518.087 606.837 648.526
-500.295 590.508 572.764
-529.461 596.519 575.353
-480.274 594.058 563.758
-529.848 597.529 615.213
-484.446 586.917 587.968
-443.263 643.185 539.928
-444.627 636.216 587.332
-483.885 596.136 607.724
-504.664 615.385 651.06
-419.641 582.373 549.512
-443.881 597.764 586.284
-435.525 632.112 462.044
-445.675 591.993 574.549
-492.073 589.92 590.81
-406.472 624.667 548.288
-539.155 597.589 601.874
-522.522 641.671 596.951
-490.389 586.618 442.033
-493.383 590.636 589.543
-444.068 588.959 563.119
-420.008 640.223 504.753
-434.733 600.01 610.002
-493.869 598.724 639.985
-437.674 621.327 601.133
-425.664 644.538 492.108
-495.095 612.204 533.433
-461.988 580.055 445.859
-397.536 611.401 492.991
-526.659 625.659 612.778
-410.988 583.009 475.915
-467.256 589.447 569.94
-467.974 585.829 449.267
-507.929 603.02 608.897
-472.454 592.903 625.264
-487.914 632.142 436.977
-487.449 580.624 581.541
-461.317 643.258 597.407
-410.892 619.335 582.346
-452.309 646.408 563.955
-458 651.033 550.139
-435.873 635.318 600.429
-433.972 624.569 452.94
-463.339 630.148 617.593
-396.477 611.622 494.801
-544.705 594.269 590.235
-429.69 575.991 467.894
-414.634 623.694 574.95
-427.019 645.921 536.408
-511.817 598.418 592.712
-438.523 643.812 482.96
-398.933 621.797 533.439
-526.792 599.145 630.286
-459.123 634.613 607.348
-401.338 623.3 489.688
-410.137 592.159 560.551
-445.249 641.248 574.345
-473.23 593.42 552.558
-465.915 645.734 529.191
-498.214 579.486 412.403
-482.257 628.487 614.412
-531.325 604.255 614.915
-394.677 585.553 518.079
-521.231 600.79 639.772
-524.09 587.013 580.758
-493.233 596.59 595.412
-535.11 596.303 578.073
-488.597 576.755 451.367
-467.131 628.873 620.498
-445.933 642.217 477.25
-441.231 587.866 570.379
-432.007 640.906 578.911
-470.19 583.995 487.056
-500.89 622.514 624.993
-429.447 638.893 573.199
-437.006 646.85 548.346
-432.49 575.39 486.367
-462.463 588.536 566.089
-484.099 586.444 605.682
-415.033 638.831 538.795
-512.1 598.891 579.906
-433.13 575.286 466.737
-426.342 578.723 522.779
-452.317 629.566 453.598
-424.816 576.498 462.552
-511.082 587.353 614.858
-420.397 585.146 558.534
-524.484 626.513 612.473
-421.128 624.435 466.654
-416.864 620.872 557.501
-520.55 626.214 615.25
-427.315 634.974 478.244
-410.527 592.484 514.426
-473.907 584.224 583.069
-395.301 594.598 549.531
-434.537 641.929 568.534
-434.914 597.115 605.419
-510.359 582.307 397.255
-443.816 633.663 610.633
-438.244 640.572 477.185
-444.767 593.48 544.143
-515.48 630.113 608.034
-404.793 600.608 524.504
-514.071 589.268 561.019
-481.627 608.846 415.414
-419.748 637.981 547.347
-517.508 590.842 618.991
-468.242 652.215 589.673
-457.11 624.173 432.812
-456.279 585.097 576.179
-450.549 643.281 574.388
-409.075 609.734 554.74
-466.618 587.629 604.156
-437.609 636.148 558.543
-492.787 609.831 642.132
-452.036 636.844 609.195
-468.436 635.911 611.309
-543.101 607.253 589.976
-469.141 586.711 598.275
-532.717 599.465 609.171
-510.203 580.749 440.353
-480.286 631.352 624.724
-419.075 576.421 529.127
-413.65 639.238 524.407
-427.282 622.136 607.783
-435.429 588.022 519.855
-407.353 627.609 554.744
-480.963 599.744 635.57
-525.079 594.053 594.507
-421.709 636.173 489.989
-433.987 581.749 461.766
-502.269 631.195 619.412
-522.838 622.34 609.848
-455.777 581.754 486.778
-443.002 624.03 446.183
-435.251 643.148 486.871
-470.395 584.451 452.828
-498.134 602.317 643.182
-421.173 601.066 592.33
-465.422 618.152 629.539
-400.66 581.549 485.24
-457.265 593.158 516.759
-403.653 583.635 470.249
-418.632 641.31 530.603
-515.148 618.942 627.363
-505.667 633.605 596.201
-470.451 600.915 539.267
-459.504 648.937 550.943
-525.803 597.184 624.638
-494.937 580.318 423.842
-436.589 642.822 574.117
-447.408 601.705 591.176
-443.556 638.35 471.647
-436.461 635.231 560.064
-462.844 643.591 517.765
-474.19 593.158 509.59
-415.823 584.073 552.147
-480.096 643.19 501.625
-513.128 593.836 570.981
-438.354 586.125 555.747
-404.748 578.389 520.782
-491.234 600.134 528.951
-494.23 585.396 568.055
-513.242 616.358 653.179
-397.112 581.03 493.937
-465.842 594.206 540.804
-464.941 581.178 584.819
-496.227 596.165 434.757
-474.27 632.501 613.836
-476.9 580.41 450.153
-453.485 621.052 620.726
-440.584 586.197 550.026
-508.765 631.384 613.712
-482.317 588.305 608.475
-511.383 619.54 625.885
-529.759 596.962 609.887
-506.919 592.857 552.206
-490.537 614.787 449.882
-399.984 609.483 523.952
-492.118 589.907 630.018
-454.264 589.86 511.639
-494.771 580.944 582.108
-482.444 594.268 439.509
-510.544 587.102 561.357
-495.509 570.46 422.342
-390.298 600.232 506.681
-445.206 634.677 608.068
-411.357 633.066 488.732
-450.264 585.137 583.517
-478.051 584.899 494.928
-485.315 584.518 607.387
-425.416 623.664 603.103
-392.869 589.932 509.91
-489.453 581.017 575.904
-389.144 591.659 525.43
-414.166 614.376 454.909
-487.832 635.064 604.744
-393.392 613.785 492.184
-422.436 616.365 454.213
-483.238 585.184 561.576
-393.679 599.352 500.514
-387.813 611.269 504.713
-468.599 585.896 568.602
-388.057 591.663 522.169
-432.221 639.296 491.644
-450.389 585.926 587.68
-506.806 606.61 599.928
-486.957 582.8 429.104
-409.112 590.437 511.216
-414.976 636.286 504.698
-441.396 650.484 531.148
-506.439 582.595 597.351
-514.081 629.69 609.31
-414.492 629.744 473.308
-423.122 633.229 541.79
-490.605 587.666 563.362
-525.401 586.479 588.704
-421.203 619.295 451.984
-447.788 644.045 513.175
-447.093 591.656 541.068
-440.047 609.51 594.121
-391.779 617.347 497.33
-438.74 587.251 533.856
-475.782 640.46 606.685
-406.324 590.773 465.744
-436.546 587.299 563.789
-491.745 605.205 438.618
-523.915 587.519 574.785
-411.729 620.619 482.858
-490.616 599.073 434.158
-501.209 575.675 416.692
-428.371 570.92 464.896
-430.328 599.197 452.883
-446.288 641.386 535.614
-443.926 638.984 590.608
-449.006 625.371 447.163
-415.083 593.834 496.187
-432.539 617.882 597.718
-383.745 622.316 516.928
-459.28 643.325 598.367
-416.279 596.455 485.586
-408.089 612.655 554.816
-456.368 640.764 603.06
-445.127 587.003 547.143
-418.876 580.02 513.477
-443.988 648.555 525.197
-449.411 649.341 572.382
-501.112 582.704 569.587
-497.807 613.534 536.469
-393.157 600.852 561.812
-501.453 627.905 619.514
-439.112 630.565 609.296
-427.577 577.201 499.088
-440.706 586.433 586.183
-452.631 590.953 528.501
-418.117 617.276 464.247
-405.573 625.577 556.325
-444.996 646.356 579.29
-477.935 640.999 492.284
-403.591 639.123 507.169
-476.391 586.273 583.061
-426.233 597.78 575.95
-524.989 609.383 637.548
-486.154 598.796 547.373
-466.423 589.193 586.103
-434.12 582.262 483.648
-524.598 641.354 596.723
-430.886 604.072 608.895
-420.953 642.808 522.252
-455.676 643.455 517.8
-490.229 629.413 614.023
-441.083 637.992 468.537
-499.91 582.482 573.56
-426.444 580.82 544.961
-453.96 641.557 509.113
-452.897 637.25 607.683
-431.223 601.476 606.619
-429.784 635.091 586.334
-410.308 626.287 564.394
-416.147 581.337 526.241
-474.983 614.671 624.012
-501.709 578.047 443.07
-484.795 582.041 570.749
-462.125 643.387 520.574
-507.967 610.226 639.021
-485.77 629.443 614.721
-488.431 591.048 409.07
-425.602 581.46 553.613
-402.699 625.899 489.693
-432.772 620.357 576.408
-496.015 581.218 611.684
-479.281 584.604 560.04
-526.863 598.159 586.146
-505.374 601.853 584.217
-407.496 616.774 576.698
-500.355 579.087 595.979
-488.358 603.141 620.637
-467.415 587.333 501.606
-506.05 584.962 439.863
-477.69 584.389 560.428
-482.233 582.473 419.091
-496.599 602.249 643.386
-434.834 645.953 550.307
-489.674 594.311 633.175
-484.023 592.99 510.834
-448.2 582.094 475.671
-399.139 613.973 476.169
-492.148 582.667 620.755
-409.801 629.079 492.83
-488.088 581.946 443.259
-484.833 584.465 620.515
-437.106 578.428 467.3
-455.478 591.03 610.425
-488.755 576.16 450.259
-499.344 581.828 569.072
-499.007 616.497 644.701
-508.829 591.674 552.411
-431.838 625.086 571.361
-398.178 609.472 566.997
-396.838 629.527 541.394
-464.303 582.835 434.534
-482.789 594.052 610.183
-459.627 624.41 616.655
-497.842 588.062 555.651
-413.605 573.393 512.899
-413.733 593.617 500.819
-442.019 594.761 554.516
-409.674 626.345 563.832
-441.832 573.559 471.686
-518.908 595.55 637.312
-411.29 632.867 518.089
-512.223 589.146 564.229
-467.555 584.864 439.017
-483.116 586.21 498.204
-404.591 580.655 538.252
-503.121 639.008 585.333
-501.48 612.199 531.336
-408.505 599.933 577.269
-420.236 628.16 582.464
-441.952 642.641 554.934
-462.861 585.832 438.582
-410.304 574.232 482.323
-455.003 590.77 571.891
-388.821 616.347 543.628
-397.883 629.669 523.252
-496.579 615.515 643.497
-417.223 629.072 489.31
-487.109 576.371 447.549
-423.039 610.561 603.25
-401.778 614.292 487.982
-406.991 610.636 554.169
-420.951 611.556 459.396
-473.765 596.263 619.432
-489.311 586.545 588.332
-412.176 622.15 463.432
-425.636 639.631 497.047
-409.323 593.945 564.256
-464.806 652.938 589.203
-422.818 635.832 568.232
-410.799 601.387 551.811
-461.085 596.667 538.923
-414.271 624.06 575.234
-419.448 626.455 554.103
-430.98 586.212 569.124
-415.545 639.667 491.344
-433.9 592.294 567.436
-461.747 651.092 536.827
-426.488 577.739 515.611
-455.607 593.272 613.831
-435.04 605.752 439.41
-457.685 608.781 608.406
-404.555 575.614 487.035
-488.467 583.51 601.03
-522.261 597.927 617.885
-478.837 642.364 497.557
-473.151 596.037 554.326
-399.863 620.717 551.434
-512.411 587.813 558.615
-511.298 645.541 597.877
-432.588 642.229 522.912
-478.034 595.451 559.662
-437.701 587.388 534.724
-430.894 575.609 484.13
-504.493 582.126 603.292
-451.222 587.095 503.569
-419.907 576.947 523.562
-441.024 587.122 515.148
-400.408 628.649 497.874
-395.142 623.56 523.928
-497.138 596.858 639.907
-436.187 631.866 606.295
-409.892 587.772 510.477
-476.487 589.925 424.274
-474.618 614.699 633.04
-488.125 582.719 608.332
-415.034 620.284 587.479
-443.507 602.573 589.25
-403.253 620.426 473.233
-393.011 604.491 500.23
-410.168 590.02 463.773
-418.764 644.437 517.068
-409.368 602.954 540.783
-489.793 586.068 571.854
-483.798 598.395 553.31
-433.013 641.118 580.741
-413.938 634.317 550.397
-415.855 637.856 541.907
-474.429 644.945 601.142
-496.272 597.388 591.848
-474.648 635.433 508.8
-432.822 595.388 588.004
-444.586 576.745 461.808
-462.957 647.912 533.492
-400.849 599.063 567.199
-437.246 587.984 442.882
-515.553 596.231 611.029
-485.968 587.043 624.951
-543.946 599.876 595.417
-502.232 594.092 635.445
-408.76 597.476 573.576
-437.112 619.28 615.724
-528.528 587.431 571.161
-433.147 619.256 594.249
-483.463 586.619 584.084
-422.227 614.554 603.388
-405.351 580.91 508.995
-398.203 616.172 477.331
-481.908 610.546 626.427
-441.851 639.45 571.691
-419.966 603.355 561.119
-428.716 582.314 554.74
-426.736 632.529 563.852
-399.065 630.69 502.751
-480.28 585.719 618.346
-447.15 586.448 455.321
-422.57 633.916 573.005
-432.386 605.452 593.559
-530.832 597.532 618.17
-436.06 623.002 585.01
-445.547 571.962 469.291
-483.604 611.802 640.982
-433.771 592.948 552.022
-522.618 639.326 599.113
-473.56 650.396 592.143
-465.749 581.032 582.791
-488.083 596.727 549.206
-463.312 588.064 520.27
-503.976 615.704 649.125
-497.349 604.991 606.119
-490.185 580.817 595.622
-433.504 571.891 469.505
-487.386 609.459 641.326
-419.193 637.467 521.241
-422.406 604.464 562.856
-518.901 626.123 615.169
-456.571 592.949 541.586
-512.9 605.594 603.319
-383.437 625.78 519.658
-439.615 644.444 581.451
-431.234 590.919 560.655
-411.024 621.305 550.274
-504.251 587.049 556.955
-485.655 590.687 498.405
-437.231 596.74 604.636
-414.466 633.635 517.453
-440.687 628.227 581.247
-498.919 569.738 417.328
-503.459 594.557 637.466
-476.175 639.919 610.862
-482.512 579.371 420.981
-442.012 640.247 499.321
-523.07 597.109 596.337
-402.063 599.471 480.797
-472.001 597.959 548.168
-451.091 646.6 542.763
-493.472 631.381 606.395
-528.815 596.712 584.823
-493.583 634.641 440.203
-424.435 577.059 526.198
-504.743 631.599 616.912
-461.369 606.881 609.469
-470.305 609.361 633.96
-486.008 589.521 442.965
-488.784 585.709 608.2
-543.781 600.807 597.983
-509.569 613.435 629.13
-397.901 585.356 493.192
-433.619 581.634 514.813
-435.719 634.166 564.871
-533.26 594.261 597.219
-452.768 589.617 522.947
-397.265 618.141 536.937
-496.102 634.044 601.215
-444.157 629.5 461.937
-408.301 581.924 485.129
-536.632 593.674 593.15
-451.466 608.926 605.918
-404.415 606.587 483.562
-539.956 594.431 570.021
-528.672 620.016 612.608
-494.795 640.431 606.49
-461.631 583.325 453.199
-450.814 581.738 480.911
-406.685 618.437 485.629
-415.379 591.925 472.211
-408.223 627.788 479.468
-391.876 609.047 555.52
-470.773 640.688 509.054
-387.037 612.066 505.108
-498.015 640.61 604.019
-521.228 620.275 621.163
-528.738 612.076 618.345
-426.036 615.679 448.314
-457.562 587.484 442.768
-440.252 606.364 441.245
-469.578 597.604 458.504
-420.603 576.494 532.591
-521.18 600.341 591.543
-529.096 595.719 601.462
-453.65 632.323 614.984
-513.033 632.274 611.079
-407.308 583.316 528.514
-484.536 643.251 479.611
-512.795 589.279 625.361
-406.855 577.55 515.884
-452.895 592.749 576.49
-423.43 576.892 523.755
-482.998 578.796 447.944
-449.418 607.606 602.18
-420.524 629.716 580.446
-490.21 590.706 557.752
-441.644 641.152 591.89
-434.632 595.085 442.566
-488.91 644.117 476.031
-442.692 641.8 524.748
-433.287 583.19 559.33
-401.959 630.04 499.09
-486.099 574.605 451.515
-482.929 585.454 428.849
-486.193 578.977 445.622
-477.783 591.806 424.184
-409.905 586.717 464.862
-390.177 596.078 507.94
-392.264 629.574 513.859
-451.627 639.323 500.001
-395.499 603.894 564.207
-499.105 581.727 605.57
-402.671 592.657 480.828
-446.306 585.95 486.46
-488.777 588.025 439.846
-437.929 583.926 518.595
-478.804 636.164 498.429
-447.12 646.993 558.56
-447.852 592.551 524.476
-437.083 586.237 575.336
-464.185 655.068 579.636
-480.643 643.851 599.645
-498.519 586.788 556.893
-495.274 592.516 586.36
-394.537 593.963 490.006
-505.643 635.227 593.721
-410.918 578.955 469.64
-423.078 574.01 461.902
-457.37 643.716 524.069
-423.604 633.287 580.827
-410.054 597.816 574.792
-438.248 627.383 582.498
-415.068 603.39 559.111
-456.859 647.047 569.175
-486.806 588.655 626.923
-475.781 586.236 492.002
-395.911 615.185 501.578
-416.809 639.866 525.398
-485.024 597.526 525.281
-513.007 611.805 652.816
-438.66 582.117 506.908
-455.505 638.116 504.256
-446.287 580.101 470.241
-509.057 600.237 648.517
-392.641 592.906 511.44
-420.598 614.501 567.671
-432.564 591.665 585.26
-401.244 580.756 515.829
-438.825 588.434 443.102
-507.662 584.591 601.362
-431.785 614.371 603.615
-505.303 631.347 602.132
-393.869 593.484 545.473
-425.415 646.137 499.209
-486.057 577.594 418.067
-476.436 640.964 487.942
-397.328 619.079 489.547
-412.994 592.728 567.699
-400.218 627.209 524.483
-403.712 623.527 533.965
-449.981 641.796 526.078
-451.898 626.064 615.659
-499.947 577.152 410.509
-452.275 629.759 614.353
-402.421 598.057 569.377
-410.551 610.153 556.288
-482.371 580.182 449.021
-486.183 576.986 424.204
-511.941 597.306 567.563
-439.578 622.536 441.979
-466.17 585.389 607.763
-424.411 644.467 496.637
-450.499 608.255 623.717
-439.504 639.318 594.607
-454.424 646.436 535.256
-471.521 620.934 620.905
-512.25 610.135 656.458
-500.73 581.494 411.831
-421.703 620.16 600.642
-424.649 646.551 522.807
-515.61 629.517 613.156
-432.679 593.085 555.752
-388.826 595.971 511.364
-478.666 592.436 570.885
-508.326 586.916 624.947
-470.867 587.888 559.462
-480.484 633.101 611.204
-457.988 621.494 622.341
-473.99 641.024 511.868
-492.706 639.502 601.404
-466.677 636.781 610.126
-412.195 575.61 510.588
-405.593 614.609 575.598
-454.46 587.543 562.288
-504.054 594.499 638.595
-464.753 646.66 528.933
-467.248 584.069 591.835
-447.028 612.732 606.616
-525.621 636.707 601.793
-439.392 642.004 553.255
-458.032 601.273 590.523
-519.472 619.948 623.328
-503.627 581.8 568.687
-389.49 603.136 557.901
-412.131 637.878 526.559
-468.78 581.57 577.647
-515.394 593.543 634.682
-405.693 584.998 547.02
-437.869 641.405 511.389
-484.963 616.623 629.617
-397.35 621.87 531.276
-382.046 620.285 521.66
-431.28 642.709 506.594
-459.939 605.17 600.094
-486.165 594.613 512.786
-398.695 622.315 533.021
-441.272 646.311 515.833
-389.281 624.372 507.781
-413.677 624.807 571.387
-487.478 587.518 567.73
-523.97 627.139 614.739
-512.445 616.731 623.594
-504.817 602.636 623.115
-516.853 588.867 607.291
-414.191 621.206 582.796
-429.528 645.842 495.712
-421.377 609.207 563.268
-386.606 591.576 518.09
-486.503 588.121 599.905
-482.309 610.082 626.854
-437.373 607.864 439.967
-433.249 590.041 439.563
-418.687 625.18 585.175
-387.955 596.906 515.517
-441.59 632.232 598.022
-400.028 582.548 474.127
-513.633 643.446 597.423
-437.828 640.056 491.385
-445.46 639.224 574.818
-488.605 601.64 525.961
-503.937 591.003 564.402
-416.903 614.931 455.158
-428.544 580.146 459.907
-454.707 580.985 489.126
-526.382 595.954 572.597
-440.752 616.508 603.524
-478.296 638.017 612.067
-404.339 613.163 471.627
-463.827 582.389 594.325
-458.245 609.983 604.651
-512.825 598.571 643.991
-463.319 601.263 627.611
-483.015 621.874 634.405
-472.428 583.601 600.909
-411.85 639.782 501.1
-443.786 648.638 541.734
-407.032 591.446 539.792
-424.276 610.516 605.622
-452.429 625.013 431.9
-469.187 644.673 521.706
-445.364 605.344 592.738
-527.406 612.665 618.055
-468.01 590.655 466.857
-405.317 628.444 488.96
-432.275 620.542 588.475
-403.798 610.752 573.56
-446.344 632.243 599.574
-456.899 641.344 606.019
-474.243 585.116 506.937
-515.453 613.571 650.031
-401.331 584.154 544.312
-412.395 579.8 527.833
-430.707 591.015 577.425
-540.377 605.005 593.234
-398.629 629.419 525.87
-386.006 607.363 520.257
-428.8 633.053 594.122
-484.71 628.026 436.088
-408.223 630.126 518.888
-480.39 630.296 446.74
-409.73 615.451 464.984
-454.862 614.434 625.697
-437.632 647.759 555.869
-421.348 630.809 474.235
-405.514 587.204 531.621
-411.285 635.555 490.994
-483.762 588.926 623.195
-451.732 590.262 534.541
-516.317 601.759 614.02
-490 594.216 440.919
-434.435 649.913 529.412
-441.215 586.129 545.732
-425.349 576.365 517.259
-435.095 606.032 614.444
-504.394 601.023 618.55
-477.198 581.711 573.621
-461.46 652.341 588.801
-432.613 638.255 552.696
-422.858 621.604 460.24
-434.782 589.641 512.614
-449.454 651.583 557.295
-406.147 607.13 511.27
-406.658 601.272 533.082
-415.425 633.711 551.164
-438.821 585.951 510.928
-469.809 581.189 456.352
-492.245 594.253 634.943
-498.234 587.165 561.484
-505.49 579.969 441.567
-453.464 586.182 572.437
-415.756 598.798 464.929
-432.708 649.718 526.616
-405.023 637.742 504.428
-445.428 646.838 517.67
-536.899 599.316 610.468
-509.677 581.757 592.632
-485.269 631.284 612.19
-441.084 641.341 557.579
-543.792 594.332 594.84
-425.235 615.785 450.749
-446.822 585.639 499.277
-418.414 636.415 548.92
-413.007 602.332 557.914
-424.767 571.743 469.155
-433.188 636.509 589.776
-418.79 636.002 493.025
-419.67 636.676 527.048
-386.959 606.714 517.762
-390.479 588.382 524.57
-388.338 603.016 522.31
-515.493 640.58 601.506
-402.795 576.668 486.38
-488.233 604.229 544.138
-414.414 587.482 473.118
-526.794 625.344 610.934
-404.246 602.135 472.231
-511.355 597.953 563.964
-433.185 592.261 597.857
-465.805 652.023 545.148
-520.064 587.448 576.059
-479.015 596.613 560.155
-521.767 590.64 584.681
-429.72 578.174 522.012
-477.949 629.301 627.706
-438.18 641.066 544.476
-453.048 596.861 615.227
-517.411 632.117 607.083
-417.143 628.337 484.625
-468.515 617.073 630.25
-427.612 595.889 444.357
-387.256 606.254 534.749
-489.78 605.444 439.311
-413.784 622.916 489.213
-410.978 629.665 480.109
-434.55 583.9 561.913
-481.618 581.772 578.294
-456.924 630.206 615.019
-396.733 620.182 545.198
-413.353 624.941 462.122
-508.843 633.13 598.777
-485.887 585.544 444.946
-443.746 602.232 591.527
-388.424 610.232 538.467
-456.241 636.376 611.368
-501.865 601.221 623.645
-407.999 573.662 496.571
-423.33 638.977 482.209
-516.037 590.206 625.602
-515.26 622.394 622.436
-442.407 585.16 511.338
-487.922 589.392 601.873
-422.656 624.832 463.276
-470.416 611.483 619.017
-520.421 591.063 614.969
-414.31 634.632 485.258
-412.097 597.55 553.22
-450.793 639.807 604.602
-410.409 570.297 492.966
-480.811 581.106 587.853
-452.206 594.328 565.034
-407.252 635.507 535.653
-485.174 611.862 411.844
-475.15 617.45 623.577
-498.147 584.229 408.452
-457.285 644.747 594.589
-463.709 591.218 555.947
-489.869 610.412 410.563
-456.214 626.848 622.131
-447.143 586.51 583.468
-452.063 628.708 452.372
-418.498 586.8 541.52
-422.575 579.271 502.517
-435.783 622.943 587.315
-463.302 603.885 596.259
-497.792 592.212 578.942
-427.388 643.444 543.791
-402.75 628.035 526.807
-498.657 642.479 585.01
-449.367 607.465 601.173
-451.376 602.164 622.822
-510.836 587.374 608.765
-484.144 574.333 436.433
-426.687 618.461 451.692
-445.61 641.298 519.118
-430.927 646.627 508.51
-507.398 595.076 562.529
-399.874 628.159 495.859
-507.062 626.658 618.912
-487.202 607.53 640.714
-427.274 619.364 449.475
-430.013 584.512 543.671
-428.728 643.135 544.619
-523.29 625.345 617.263
-432.23 632.272 605.802
-526.646 611.448 620.874
-442.494 622.888 440.912
-527.271 602.849 630.81
-405.774 580.421 508.405
-407.442 601.635 575.631
-432.379 581.486 444.857
-400.192 612.754 495.706
-454.064 629.39 617.065
-513.45 617.869 628.113
-410.384 601.012 506.829
-432.169 597.613 454.251
-466.917 583.744 577.751
-420.241 636.004 550.36
-390.231 613.093 510.074
-523.624 621.765 619.685
-491.815 587.181 628.552
-411.507 617.209 461.965
-466.163 585.169 432.918
-431.623 626.065 569.493
-471.839 593.545 461.144
-505.222 582.054 569.627
-471.222 590.953 564.897
-448.862 635.596 597.088
-490.04 583.242 417.068
-484.919 601.435 543.262
-412.7 636.543 505.11
-483.59 639.098 466.329
-412.134 637.91 499.66
-386.762 594.862 517.203
-430.651 631.999 604.017
-477.207 647.409 596.064
-521.229 609.334 631.447
-512.392 597.96 606.009
-407.448 617.998 574.954
-515.935 589.037 597.647
-505.526 614.867 645.176
-448.443 580.242 474.136
-469.616 643.122 527.634
-425.119 579.998 462.585
-456.36 628.11 612.868
-427.968 589.135 572.004
-479.76 586.157 592.594
-419.554 622.611 597.229
-471.12 648.884 595.048
-521.977 609.927 622.698
-489.731 603.613 615.715
-428.232 633.633 598.51
-428.12 647.701 512.511
-482.887 587.235 587.57
-544.467 595.097 586.544
-457.086 587.541 569.504
-441.817 592.966 447.244
-406.267 594.053 539.031
-452.386 642.148 525.49
-408.345 587.684 513.081
-503.658 596.599 579.459
-431.75 574.714 486.303
-453.042 647.91 554.443
-426.14 615.435 574.039
-527.252 588.823 570.852
-482.196 585.054 581.351
-441.934 649.008 554.784
-456.065 627.512 616.782
-435.806 581.174 462.489
-503.694 587.79 561.786
-474.757 598.5 525.825
-465.442 634.064 616.154
-521.293 604.806 646.46
-427.503 588.591 549.708
-416.261 620.091 590.015
-395.091 611.92 485.725
-509.647 586.912 438.485
-459.765 644.169 534.904
-492.885 587.232 565.716
-531.768 595.687 566.427
-452.345 643.051 496.352
-486.989 607.823 627.953
-415.052 622.142 556.736
-446.465 586.711 591.499
-467.376 602.677 593.155
-399.137 622.973 554.402
-467.361 622.754 627.305
-453.403 641.928 492.315
-470.504 596.795 544.45
-458.799 584.397 601.68
-462.045 583.883 584.171
-436.479 648.095 553.045
-445.545 643.837 498.569
-417.28 635.488 551.957
-476.516 581.517 429.021
-484.886 574.011 451.373
-522.584 606.964 615.991
-446.702 587.153 566.814
-485.952 583.817 563.772
-403.051 633.451 538.711
-477.438 643.136 506.29
-499.034 613.033 636.939
-464.068 598.278 624.187
-416.138 640.194 537.689
-443.819 588.933 452.142
-471.537 592.956 504.018
-489.031 584.081 612.835
-508.58 593.022 637.214
-514.266 589.721 592.829
-415.698 628.468 534.54
-526.573 619.809 612.24
-475.595 643.862 509.109
-530.984 595.351 612.547
-445.55 646.778 565.176
-430.855 632.12 599.958
-464.936 636.261 465.71
-399.54 591.171 532.159
-407.13 618.087 466.471
-450.736 636.006 466.311
-504.7 582.739 578.455
-474.146 594.33 470.888
-425.504 601.641 599.637
-405.294 589.538 528.388
-507.388 614.187 644.042
-533.241 597.562 601.46
-472.604 590.477 466.012
-411.804 594.032 501.031
-396.008 591.869 488.982
-482.933 641.043 606.998
-427.436 584.095 513.835
-472.284 601.901 633.134
-495.191 612.571 532.147
-538.114 604.346 604.335
-428.805 630.781 462.894
-411.453 637.762 497.943
-445.531 645.102 587.473
-501.075 582.609 616.673
-394.788 599.057 558.274
-404.957 580.628 515.429
-487.854 582.967 566.512
-445.818 634.844 597.199
-511.188 619.291 625.707
-481.468 603.478 535.01
-448.238 584.819 583.663
-448.582 589.337 507.465
-447.475 637.405 469.784
-467.474 585.082 507.104
-483.666 602.367 528.027
-435.156 628.925 608.538
-430.437 578.993 503.199
-442.301 582.364 508.267
-473.768 589.53 472.904
-405.05 586.829 465.617
-415.037 631.783 558.966
-502.929 603.044 648.868
-405.812 599.019 572.982
-440.081 624.526 451.195
-470.016 592.311 509.297
-428.458 579.61 520.096
-469.902 595.56 540.319
-420.617 633.173 491.269
-502.023 579.77 573.255
-432.67 613.882 611.432
-497.572 588.338 573.602
-418.347 634.778 559.992
-442.707 638.136 482.971
-498.886 612.761 633.784
-400.6 619.188 535.345
-539.679 604.117 590.985
-457.262 640.645 485.472
-394.225 600.032 560.783
-470.373 585.012 499.062
-437.061 643.266 575.663
-421.858 601.423 568.163
-398.974 632.942 516.774
-481.344 586.764 419.486
-423.718 646.236 529.306
-427.438 640.263 481.253
-485.406 637.695 493.489
-454.101 625.633 437.694
-399.101 578.144 490.57
-393.22 621.002 523.968
-404.55 622.321 547.266
-387.908 626.152 522.348
-478.235 580.18 432.055
-457.12 650.251 585.317
-489.536 583.294 611.343
-509.635 626.127 616.28
-427.211 578.167 515.798
-449.017 589.409 563.527
-450.705 641.089 586.533
-493.76 606.927 643.899
-481.408 584.983 444.522
-510.484 597.802 561.432
-418.348 628.255 487.415
-417.411 643.462 512.902
-419.989 627.298 487.995
-410.533 603.105 486.674
-388.352 604.636 542.676
-475.829 593.245 568.981
-480.597 597.814 555.574
-431.533 584.152 543.009
-473.083 591.576 464.577
-481.379 572.786 455.362
-482.122 599.545 635.436
-463.649 576.41 448.613
-537.064 596.582 574.523
-434.685 605.9 610.137
-432.412 632.711 602.393
-401.27 635.926 509.566
-439.999 642.582 550.648
-410.577 596.89 573.602
-504.948 629.211 606.532
-409.077 625.163 565.754
-431.73 601.873 608.305
-418.929 626.608 461.169
-450.927 592.184 580.457
-439.32 624.132 601.473
-428.245 578.78 514.045
-388.964 590.437 518.133
-426.221 623.166 572.982
-511.484 588.55 606.203
-477.379 575.764 425.02
-429.882 624.853 566.368
-432.302 644.602 558.646
-497.666 587.827 571.127
-411.746 575.632 489.422
-505.19 634.655 596.103
-489.726 591.725 594.373
-404.731 596.543 531.532
-456.432 588.535 559.625
-409.938 587.104 510.941
-490.8 590.72 408.18
-506.55 602.65 646.477
-458.28 644.987 594.228
-401.995 597.375 556.129
-525.953 619.308 620.389
-476.654 646.514 598.001
-466.501 583.286 450.776
-516.794 594.79 557.361
-450.482 647.423 535.145
-432.698 622.761 445.992
-455.837 603.328 626.376
-418.991 624.141 588.113
-447.646 646.748 560.83
-421.922 608.523 568.687
-409.722 633.776 490.575
-427.704 625.163 605.635
-522.287 586.375 577.736
-417.581 606.873 564.708
-410.315 623.457 465.344
-419.853 632.052 482.074
-453.439 590.965 546.718
-506.537 582.446 591.259
-388.263 594.304 537.009
-493.448 582.21 614.166
-491.88 582.078 576.289
-428.301 641.785 562.763
-463.048 622.575 439.625
-489.601 637.381 611.646
-396.447 628.385 542.711
-444.309 619.945 606.309
-459.974 625.467 621.952
-512.551 601.847 648.192
-427.512 616.121 448.717
-475.627 598.624 540.045
-439.709 594.974 549.974
-490.597 597.4 637.06
-466.936 651.104 586.996
-433.887 593.918 560.458
-480.012 633.01 608.229
-478.343 637.147 492.283
-409.396 577.728 470.203
-504.443 638.524 595.261
-463.598 586.562 603.188
-525.861 624.698 615.868
-425.88 633.071 582.72
-410.206 592.126 540.006
-412.224 620.848 582.063
-458.519 645.268 543.277
-395.186 617.109 484.899
-439.038 610.945 615.723
-390.938 628.087 515.403
-446.773 586.737 592.86
-447.024 587.419 526.299
-508.414 587.215 621.756
-419.653 613.504 462.8
-541.301 608.037 606.183
-445.367 589.566 596.211
-488 581.266 577.238
-459.737 592.384 560.179
-474.425 584.706 568.52
-409.484 598.878 463.244
-525.297 607.591 625.732
-427.68 641.729 556.137
-443.337 610.518 599.316
-440.42 648.636 546.678
-461.741 625.39 437.835
-503.003 594.733 551.31
-482.485 587.534 620.171
-456.628 592.451 566.284
-415.916 594.836 558.791
-420.66 626.476 590.617
-430.651 596.522 598.761
-471.462 650.632 536.66
-525.851 624.409 614.491
-457.382 643.451 602.487
-454.062 592.033 568.314
-508.684 611.398 638.004
-482.746 606.401 541.988
-414.143 634.961 488.716
-477.415 587.607 617.043
-487.607 593.233 509.855
-391.603 598.71 557.856
-428.264 595.841 590.649
-476.925 627.807 628.073
-421.372 611.485 573.24
-405.789 622.349 548.356
-444.423 643.588 493.141
-446.251 637.783 574.953
-466.177 596.889 588.038
-450.755 609.095 603.175
-445.91 599.885 589.945
-415.812 606.884 473.054
-464.596 595.766 551.031
-434.296 639.785 588.838
-444.295 630.19 465.462
-490.602 610.846 441.957
-465.143 598.982 626.118
-418.617 579.807 534.246
-413.255 634.259 530.991
-424.21 621.491 564.134
-453.492 583.838 488.885
-405.3 614.664 469.645
-470.396 639.515 515.335
-430.159 634.953 592.98
-417.816 624.188 582.067
-436.234 636.403 593.516
-478.342 581.807 572.173
-412.041 633.362 544.93
-512.873 611.73 640.265
-405.313 593.249 524.126
-446.61 645.311 585.165
-491.278 605.496 534.058
-434.388 617.675 603.457
-489.072 605.338 533.695
-502.352 601.328 549.486
-403.424 607.007 482.87
-420.225 624.886 591.453
-414.349 593.637 505.414
-534.442 589.957 582.097
-465.99 634.415 458.705
-395.358 624.514 517.503
-412.264 580.274 465.457
-483.052 640.61 467.29
-446.794 634.128 610.753
-425.55 631.903 601.886
-393.076 584.744 513.452
-452.412 604.524 596.612
-438.309 639.682 525.239
-441.027 641.247 553.065
-484.801 589.028 554.453
-458.849 641.038 511.688
-473.98 583.249 586.935
-496.365 611.152 646.319
-503.23 630.374 617.005
-446.312 593.391 563.436
-466.187 590.867 557.785
-443.013 641.778 515.802
-470.963 623.516 439.276
-483.191 584.554 598.297
-474.374 647.639 599.955
-474.644 588.756 604.458
-465.614 581.065 592.474
-470.635 595.73 535.913
-512.92 642.777 599.951
-440.445 637.405 471.953
-487.96 634.143 606.318
-471.313 586.414 508.036
-453.552 636.483 464.168
-398.913 625.319 502.952
-525.162 605.397 629.375
-485.935 587.19 574.424
-486.31 605.865 545.485
-480.325 605.598 539.842
-480.748 585.252 602.705
-420.705 588.015 571.072
-473.125 589.404 574.213
-391.633 606.637 509.818
-504.559 583.291 575.907
-438.726 641.038 488.933
-431.869 590.957 577.949
-543.376 606.212 601.292
-447.828 646.502 558.509
-500.264 587.474 403.887
-465.668 581.715 589.231
-417.156 626.821 464.433
-445.955 628.091 458.797
-488.427 577.551 416.861
-419.112 630.186 573.142
-422.657 587.754 567.736
-430.176 582.058 502.695
-465.95 589.711 460.816
-485.597 606.187 529.171
-412.888 587.189 496.085
-414.008 636.911 510.314
-495.154 599.688 432.788
-420.088 637.629 482.9
-404.473 598.606 573.287
-497.191 592.502 580.777
-493.166 588.312 585.385
-477.806 588.388 420.45
-447.559 576.534 465.095
-470.356 609.128 616.554
-448.44 583.362 508.113
-421.303 644.498 529.687
-526.219 592.265 571.885
-423.003 624.909 453.824
-444.178 632.601 460.64
-412.338 598.824 577.23
-465.449 592.564 463.429
-423.219 631.654 553.229
-482.508 650.85 583.81
-459.115 591.196 568.587
-415.402 641.456 522.19
-437.673 619.238 448.119
-477.12 634.199 612.019
-499.861 609.939 647.306
-462.762 633.664 460.716
-418.031 637.271 525.393
-442.297 580.854 475.736
-542.932 598.638 596.718
-489.946 602.514 439.865
-405.428 633.106 495.409
-465.983 655.391 543.785
-450.907 606.838 599.932
-446.197 594.78 558.463
-424.885 628.859 594.874
-510.603 587.76 618.852
-458.971 649.751 553.448
-481.335 635.138 618.941
-463.394 584.57 578.403
-445.93 571.056 465.292
-423.702 612.306 570.06
-505.178 587.319 621.306
-415.92 596.991 479.186
-417.267 629.58 573.544
-452.655 603.146 593.127
-505.804 637.584 598.805
-395.952 600.92 487.289
-435.414 643.638 570.801
-512.556 621.588 622.622
-423.382 580.94 525.305
-461.92 627.125 615.006
-475.172 609.763 620.827
-398.579 611.867 481.137
-440.39 632.15 469.965
-418.61 586.141 491.027
-412.413 622.186 575.488
-487.083 641.98 606.394
-437.414 634.885 605.139
-456.572 631.002 447.614
-470.475 620.503 627.059
-506.887 606.368 633
-458.677 609.942 608.739
-499.322 589.729 558.027
-518.682 591.257 620.893
-486.752 592.902 630.928
-468.458 602.892 451.335
-520.598 607.814 617.287
-432.667 583.662 444.29
-466.491 596.034 590.213
-410.651 613.478 480.424
-480.773 581.86 434.786
-431.117 603.244 436.43
-406.401 610.341 462.451
-470.813 591.502 560.541
-533.511 595.884 606.211
-484.691 595.28 442.535
-508.855 583.594 563.607
-494.643 601.003 434.948
-407.323 636.521 495.155
-410.677 621.948 576.048
-399.835 629.087 497.088
-482.741 597.928 444.507
-491.021 608.372 407.338
-421.953 570.002 463.305
-411.096 576.545 495.137
-457.047 628.344 616.378
-435.377 634.487 601.161
-495.88 637.829 611.048
-441.266 592.015 600.687
-419.424 622.097 456.424
-506.158 628.311 619.3
-475.332 642.54 519.739
-452.79 606.442 599.028
-427.522 633.221 596.69
-412.903 608.135 456.795
-448.868 631.713 614.211
-418.305 576.266 507.201
-434.584 638.021 588.22
-428.976 637.635 550.558
-461.314 597.644 532.472
-504.151 576.012 410.11
-440.046 636.565 574.561
-466.59 608.575 630.311
-425.96 584.774 524.706
-464.569 618.168 626.207
-494.114 590.521 437.063
-453.908 595.021 614.179
-414.723 623.38 491.065
-539.037 589.829 581.331
-460.006 585.725 588.776
-436.75 590.002 574.156
-407.685 596.674 571.83
-536.193 599.501 611.413
-404.497 622.615 544.474
-442.23 602.992 616.21
-450.486 589.246 550.908
-496.715 569.18 415.782
-412.964 578.622 505.556
-398.417 602.602 567.838
-498.995 591.886 437.413
-450.938 646.748 566.538
-420.662 643.312 494.287
-486.968 640.792 609.552
-431.316 600.716 448.208
-425.217 635.381 585.779
-439.873 613.403 602.499
-477.928 633.482 613.465
-437.18 649.862 535.699
-493.759 603.198 642.18
-393.935 612.834 553.602
-432.979 580.623 520.977
-419.417 619.206 558.377
-538.022 603.135 612.83
-450.505 648.552 565.096
-506.368 573.898 442.976
-433.094 642.843 564.289
-404.434 579.843 519.069
-392.717 586.835 534.903
-511.422 611.703 633.074
-435.672 634.617 560.178
-477.694 582.83 432.128
-440.336 574.837 472.265
-434.417 648.521 541.457
-499.77 633.942 614.297
-482.272 603.091 538.491
-400.366 610.707 523.238
-503.042 641.454 585.14
-437.087 586.84 527.4
-514.321 596.162 576.553
-415.793 627.105 569.84
-448.781 618.214 618.611
-429.739 570.657 464.115
-452.071 633.821 604.876
-421.987 570.922 467.495
-461.5 652.532 580.648
-476.123 611.114 626.936
-502.036 595.815 637.057
-429.611 638.314 576.589
-420.962 614.054 601.05
-506.784 632.709 599.177
-458.619 585.254 436.687
-406.241 592.352 468.458
-445.056 586.475 465.711
-405.684 576.804 519.667
-489.998 580.096 584.437
-401.256 612.778 528.521
-492.736 607.974 643.599
-496.772 610.587 534.974
-486.437 641.457 596.525
-455.916 596.32 614.758
-507.322 628.196 608.128
-496.164 580.443 415.72
-491.656 609.338 532.271
-405.909 603.6 471.567
-494.839 629.624 617.911
-437.091 639.292 498.125
-513.46 635.453 608.104
-492.553 570.543 422.039
-486.753 617.275 640.405
-438.015 637.677 468.694
-535.997 596.663 581.256
-404.218 591.474 478.916
-468.1 592.855 509.168
-487.602 610.763 639.644
-442.703 581.897 475.374
-444.021 632.093 465.492
-459.677 592.685 571.894
-432.196 599.512 607.62
-483.732 596.998 550.689
-466.146 587.503 609.688
-516.052 607.333 656.372
-398.613 582.258 517.358
-390.759 586.189 517.212
-436.817 581.111 520.354
-485.681 640.875 601.407
-394.037 616.392 508.484
-430.12 597.217 453.329
-460.575 592.971 562.086
-448.254 627.721 608.516
-404.867 628.159 490.964
-471.706 592.931 467.469
-435.607 648.456 518.256
-472.333 640.575 606.396
-407.461 630.768 547.078
-400.828 620.109 476.281
-449.38 644.768 488.871
-453.727 597.212 590.493
-474.974 631.619 616.089
-411.886 634.575 503.401
-410.756 583.739 486.538
-434.542 589.395 516.683
-465.604 604.856 596.83
-405.744 606.789 515.657
-401.256 621.98 548.482
-512.842 617.237 624.554
-430.26 630.677 599.135
-441.72 574.212 461.44
-509.957 624.504 619.247
-406.882 584.818 540.772
-486.013 584.259 617.229
-469.743 581.526 585.048
-440.402 644.324 482.884
-436.456 625.461 583.7
-492.712 604.736 641.499
-465.583 593.635 518.537
-403.713 601.231 520.922
-450.335 646.965 591.989
-480.666 584.432 607.055
-472.447 581.242 590.716
-441.185 633.585 598.048
-433.407 631.988 461.805
-471.263 594.604 477.788
-416.195 588.063 558.198
-462.64 647.524 589.254
-417.368 610.177 461.059
-401.899 600.609 570.183
-421.784 644.114 493.326
-479.508 582.584 596.9
-440.089 634.309 576.107
-473.287 587.998 497.081
-516.648 593.445 629.73
-432.725 597.435 590.947
-436.357 594.04 554.723
-414.391 623.06 462.043
-465.856 583.516 439.75
-394.67 628.932 530.538
-418.778 644.988 534.041
-508.291 598.567 546.4
-513.608 614.727 656.361
-419.748 627.522 485.011
-476.419 638.228 608.105
-403.838 628.556 524.304
-518.884 601.153 646.466
-413.435 576.654 518.192
-400.974 597.602 557.256
-472.418 595.895 628.929
-507.11 635.716 611.974
-449.798 630.436 615.38
-460.013 585.804 574.968
-456.067 641.4 514.578
-444.154 587.986 592.714
-521.246 586.784 602.096
-468.459 586.489 583.464
-392.572 609.98 500.724
-399.164 611.217 545.12
-408.941 636.643 527.731
-440.476 605.888 443.387
-452.104 653.771 560.042
-428.333 574.974 468.411
-477.224 606.88 638.325
-495.875 572.504 426.047
-434.417 615.275 614.114
-410.375 585.942 497.964
-452.366 590.204 607.281
-444.313 594.081 583.359
-443.668 585.817 472.332
-467.905 582.868 451.403
-409.47 583.478 543.715
-393.289 597.819 495.142
-541.876 607.909 596.451
-465.797 645.097 531.017
-533.014 590.845 587.179
-460.723 639.245 602.803
-411.488 590.163 561.133
-441.082 593.77 446.3
-442.892 583.273 472.731
-437.978 598.168 607.245
-465.216 632.286 619.313
-418.588 627.751 484.435
-407.868 575.175 482.135
-409.994 584.751 481.944
-472.168 599.885 454.346
-415.021 592.922 463.79
-434.051 598.401 453.826
-462.78 654.42 542.313
-492.121 614.515 642.824
-479.013 589.065 496.369
-445.644 639.488 515.098
-419.469 638.558 507.018
-460.671 651.453 589.44
-471.367 641.24 515.934
-409.869 594.583 568.163
-497.016 601.261 616.349
-381.184 617.42 527.318
-441.536 591.435 573.639
-465.516 597.615 626.805
-502.885 601.712 645.679
-431.981 609.214 598.893
-404.184 583.668 540.845
-501.129 573.203 419.394
-392.319 626.448 539.424
-449.242 637.861 579.999
-492.237 609.219 643.925
-421.101 593.159 577.716
-408.876 611.682 555.223
-443.596 626.077 605.177
-476.167 639.156 611.302
-467.286 587.876 610.156
-422.606 587.767 565.781
-483.635 615.765 627.781
-401.465 626.072 547.148
-440.774 608.711 617.982
-445.535 579.082 479.895
-437.92 646.292 505.749
-498.19 610.757 629.831
-440.47 616.072 619.678
-406.59 640.993 508.155
-421.244 588.705 551.058
-400.314 606.431 506.134
-446.979 609.881 619.045
-499.811 578.12 420.504
-437.25 608.285 596.009
-467.645 650.567 595.977
-399.266 576.684 496.6
-437.011 608.705 595.779
-465.753 593.817 460.926
-394.038 630.897 509.323
-413.773 627.917 470.723
-496.347 615.855 634.298
-516.209 621.082 624.5
-397.492 585.598 534.121
-471.707 633.08 614.902
-415.087 638.353 503.453
-435.639 632.628 566.587
-432.378 603.013 592.742
-480.375 598.582 446.997
-485.823 626.033 619.238
-505.273 612.774 633.714
-438.076 590.328 441.398
-384.249 615.892 522.496
-443.936 638.595 604.176
-478.514 639.307 615.463
-414.331 603.885 458.956
-401.074 615.654 495.544
-450.424 643.502 590.52
-415.537 600.306 583.277
-507.735 600.93 580.572
-427.122 595.949 591.433
-386.022 624.775 515.255
-492.743 615.418 640.321
-392.345 587.177 508.236
-469.32 599.519 451.221
-422.704 620.269 458.742
-418.993 636.681 524.232
-408.33 583.779 510.648
-481.119 641.015 604.323
-503.948 596.698 639.335
-484.396 628.632 623.83
-457.134 632.801 452.153
-533.521 598.731 614.966
-391.932 600.116 504.886
-457.712 583.242 509.426
-417.727 616.573 467.152
-417.111 587.903 543.937
-478.532 606.523 619.197
-429.226 638.091 577.589
-471.239 585.697 452.79
-445.132 625.34 448.249
-397.638 620.378 499.274
-470.516 590.361 598.747
-423.781 568.403 465.286
-494.971 581.181 411.673
-511.564 583.256 586.492
-465.956 640.034 505.106
-470.579 627.404 625.31
-421.988 587.902 561.788
-421.376 605.64 598.795
-478.419 624.176 621.339
-429.229 618.037 590.882
-513.597 577.175 442.41
-393.057 616.932 521.414
-485.171 593.447 441.533
-487.368 629.267 618.921
-485.898 636.579 612.826
-485.184 605.988 544.718
-407.686 602.574 496.668
-400.496 612.482 486.136
-435.192 637.704 472.986
-424.458 588.543 550.137
-394.885 619.997 505.277
-437.65 588.62 542.298
-398.845 582.149 498.466
-404.034 615.429 484.73
-493.618 571.573 415.882
-426.569 633.198 585.121
-460.832 637.966 603.759
-493.936 632.776 608.931
-461.494 626.532 617.638
-513.554 636.45 609.852
-502.748 582.728 606.424
-515.088 643.502 592.997
-494.542 632.519 603.891
-452.732 590.114 604.889
-427.316 582.655 444.448
-481.39 599.705 617.037
-517.881 587.504 591.899
-460.982 590.827 551.724
-490.854 605.175 621.629
-445.28 648.591 559.43
-455.31 653.681 564.516
-482.255 639.683 603.633
-481.731 582.982 433.683
-436.344 593.368 565.941
-443.461 586.325 526.166
-403.175 623.117 477.74
-423.431 576.054 512.596
-537.387 592.024 571.486
-504.238 586.339 624.685
-490.85 585.08 442.156
-414.442 603.246 584.694
-456.756 593.756 562.683
-473.573 584.666 560.095
-522.13 591.008 606.871
-438.062 590.09 543.295
-483.754 616.808 638.993
-506.128 633.019 613.777
-484.375 589.623 563.072
-489.658 629.617 620.024
-402.466 637.697 514.975
-473.805 645.943 602.366
-496.301 584.334 563.72
-412.867 627.665 473.885
-507.951 620.708 625.387
-508.856 627.452 615.448
-444.239 641.336 532.08
-421.868 635.178 530.55
-419.352 630.438 477.348
-535.988 588.705 570.578
-407.465 634.771 530.082
-455.315 607.257 625.699
-492.953 610.689 404.068
-465.516 605.539 604.323
-432.335 637.986 558.354
-413.23 611.747 588.944
-478.974 640.392 483.581
-483.478 619.136 634.64
-406.222 621.508 567.571
-473.514 648.125 597.119
-428.131 633.41 588.906
-422.74 614.269 459.933
-409.242 594.141 517.013
-426.25 612.564 606.554
-423.164 617.425 571.79
-409.975 640.399 516.675
-424.42 631.484 550.392
-483.71 636.38 492.64
-532.536 589.188 575.761
-455.222 592.383 611.551
-394.27 626.497 533.699
-452.264 592.075 606.838
-433.238 584.51 553.415
-413.243 585.336 487.816
-446.638 586.662 471.929
-430.013 591.497 440.829
-510.436 593.674 559.39
-476.914 586.493 561.245
-430.419 575.655 456.533
-420.327 631.908 548.058
-421.6 586.736 563.549
-442.719 586.173 542.33
-391.639 587.747 527.094
-406.636 593.552 567.977
-413.256 605.919 585.095
-461.85 598.281 623.024
-451.501 586.135 520.976
-521.379 611.264 620.95
-456.586 648.237 564.734
-463.14 648.05 535.996
-421.481 628.082 585.716
-410.512 592.624 564.359
-427.876 639.216 496.222
-396.786 615.593 529.759
-416.162 591.184 550.633
-418.019 642.857 518.992
-436.789 603.016 613.904
-488.719 582.046 566.077
-519.595 595.61 592.14
-488.975 576.111 445.898
-429.55 586.091 545.153
-417.775 639.336 539.926
-464.647 610.764 629.724
-442.8 648.831 539.52
-411.971 605.471 481.049
-541.464 594.152 595.292
-453.846 641.916 596.471
-423.001 621.49 561.94
-514.093 586.425 578.661
-495.977 584.511 626.671
-420.2 642.62 532.657
-440.837 586.306 575.916
-400.541 624.181 491.325
-475.226 581.807 593.076
-496.08 630.308 618.089
-507.835 621.869 618.624
-428.542 590.721 560.811
-447.349 592.135 573.459
-507.853 599.873 643.179
-443.062 584.547 487.404
-450.047 628.84 611.093
-428.095 599.469 585.698
-454.89 653.472 549.869
-532.542 597.778 605.455
-517.784 592.369 632.986
-497.479 598.205 642.341
-530.448 596.78 594.671
-404.664 622.438 544.647
-438.574 620.67 443.116
-415.846 629.034 569.941
-458.648 621.698 619.642
-529.492 589.322 567.766
-482.193 606.954 544.295
-504.933 599.591 583.404
-439.531 577.863 458.768
-486.741 598.404 511.47
-450.053 593.828 528.023
-517.905 606.485 617.357
-472.665 619.967 630.852
-411.076 621.324 490.4
-413.386 599.369 493.173
-435.89 580.107 463.349
-417.7 610.192 454.639
-481.011 607.704 639.358
-484.981 633.098 608.94
-431.071 583.296 560.904
-411.486 585.205 496.656
-504.154 587.214 627.315
-514.905 635.173 600.494
-480.996 638.634 620.938
-394.914 607.394 511.784
-388.459 619.712 513.885
-459.506 646.935 586.713
-442.434 588.538 559.25
-425.865 587.684 446.995
-441.309 646.752 568.77
-466.022 638.686 607.779
-401.261 614.482 485.71
-471.141 628.641 617.451
-417.782 639.468 544.678
-416.71 602.484 585.938
-424.214 624.441 602.732
-483.546 593.07 413.73
-417.009 637.782 545.965
-401.239 630.272 508.078
-457.562 638.933 487.326
-446.355 588.947 598.534
-518.4 593.635 605.63
-395.087 593.918 548.831
-403.263 636.42 512.711
-432.928 580.425 485.125
-477.501 642.136 481.163
-402.429 586.839 547.844
-419.554 614.043 596.797
-406.835 606.066 531.42
-510.389 584.19 440.397
-467.36 586.608 586.37
-538.845 592.891 573.603
-467.473 644.29 518.931
-515.898 603.695 655.178
-450.077 634.703 605.128
-475.03 633.186 622.544
-411.314 592.985 563.282
-441.692 600.125 589.659
-426.12 591.168 560.717
-418.754 600.742 587.474
-491.216 635.162 601.296
-427.06 637.942 579.499
-446.362 643.022 477.577
-420.607 611.824 455.42
-389.118 622.739 540.207
-409.522 621.582 552.929
-393.907 627.77 534.062
-412.795 616.753 480.957
-506.067 591.953 635.844
-481.017 590.408 626.044
-488.141 584.532 580.305
-471.15 596.529 552.04
-482.182 591.651 413.92
-426 596.448 574.459
-405.088 638.262 515.566
-427.701 632.433 597.789
-479.472 649.852 592.717
-487.539 587.859 596.933
-407.632 628.207 484.206
-390.81 602.273 550.674
-500.971 638.168 609.386
-428.689 640.594 500.198
-443.154 599.974 612.93
-454.729 642.831 509.319
-426.462 638.925 491.022
-518.525 594.749 562.735
-453.386 650.034 577.808
-446.257 616.232 620.325
-487.062 575.46 418.93
-519.478 603.582 645.959
-499.737 602.617 609.805
-438.935 640.899 587.72
-407.998 626.535 479.431
-472.328 595.96 547.092
-467.379 591.46 518.007
-449.789 585.196 509.651
-455.825 589.13 526.407
-417.753 627.645 488.785
-395.488 627.619 539.089
-479.411 584.625 426.331
-520.438 612.616 635.378
-501.663 574.783 420.872
-435.449 584.474 551.555
-479.518 598.856 611.203
-411.617 613.516 555.028
-497.057 567.564 422.844
-399.237 611.638 536.457
-470.277 599.674 539.295
-424.301 598.569 580.718
-433.828 646.951 500.938
-478.192 579.057 430.684
-423.967 635.22 474.948
-437.454 632.657 568.275
-425.397 640.341 555.471
-484.5 588.872 605.083
-449.471 646.079 587.963
-415.203 604.265 586.942
-491.125 598.039 599.957
-459.901 650.194 575.978
-405.334 575.739 488.635
-519.862 587.546 601.915
-489.383 612.901 444.011
-462.577 583.99 585.514
-518.003 615.472 630.739
-457.004 583.867 595.976
-440.812 624.335 452.89
-521.551 595.26 588.501
-453.784 595.231 551.911
-403.559 607.909 573.1
-443.67 640.8 590.871
-491.929 595.043 437.993
-427.379 583.718 457.714
-418.209 588.027 545.134
-488.084 580.569 430.901
-446.084 628.045 452.947
-421.809 576.345 510.855
-425.634 584.336 502.871
-473.41 626.15 619.733
-478.755 594.383 508.604
-413.432 628.07 564.859
-458.692 609.156 627.567
-491.68 590.339 553.444
-483.496 610.426 627.981
-481.767 631.425 627.709
-407.017 596.834 463.499
-427.107 641.477 547.163
-466.684 653.029 586.014
-435.281 578.027 486.705
-464.63 595.362 530.375
-486.845 579.755 417.085
-431.999 641.502 561.587
-477.471 632.645 614.698
-395.995 614.67 480.2
-469.046 583.223 495.1
-405.279 584.576 545.045
-423.721 622.629 605.755
-475.185 599.139 631.23
-395.462 597.317 494.634
-492.231 582.751 412.554
-465.405 644.709 527.092
-441.866 639.224 490.488
-423.846 638.841 552.264
-390.979 602.575 550.708
-513.963 594.767 588.604
-434.958 650.462 531.663
-495.07 590.798 576.2
-509.017 587.311 604.507
-434.57 640.707 574.793
-479.882 606.18 639.388
-427.81 635.861 537.539
-442.858 638.94 499.251
-518.697 593.757 553.807
-490.627 610.74 641.239
-496.889 594.581 436.437
-412.904 618.865 477.772
-464.013 624.118 617.747
-478.356 601.379 531.207
-408.051 611.075 463.856
-469.505 639.565 519.781
-431.673 583.762 510.46
-507.317 632.425 614.316
-509.776 597.282 565.506
-483.217 606.426 639.541
-490.614 588.311 564.339
-486.49 581.442 597.263
-429.431 600.377 600.158
-489.283 597.102 635.446
-448.475 632.46 611.933
-433.939 621.97 451.516
-494.101 588.061 628.854
-441.87 644.38 478.457
-469.919 650.155 595.356
-454.208 648.806 556.154
-511.783 606.967 631.628
-513.614 640.36 604.321
-438.669 587.162 454.354
-390.825 626.172 511.386
-501.782 595.585 551.098
-519.097 612.256 643.311
-483.28 636.009 616.783
-442.271 648.091 521.402
-456.41 649.68 585.048
-389.389 618.996 515.223
-398.331 612.215 486.996
-406.196 577.833 512.777
-497.045 587.527 576.803
-507.924 629.764 615.001
-439.738 570.486 461.188
-446.837 592.073 526.008
-458.048 645.496 590.447
-453.072 643.932 586.959
-394.012 618.38 485.519
-432.673 651.315 535.875
-460.875 646.64 538.229
-523.75 625.958 615.785
-429.577 637.987 481.704
-488.722 606.808 408.34
-509.187 629.616 608.017
-482.545 603.172 537.061
-509.697 616.7 651.738
-447.619 582.704 471.958
-460.168 646.759 595.969
-461.788 627.113 434.863
-456.22 590.184 580.029
-514.535 588.835 620.072
-418.936 620.798 558.694
-485.103 577.883 432.107
-517.517 594.187 612.262
-458.032 584.189 593.805
-478.911 589.755 579.685
-443.113 585.836 456.295
-385.645 612.364 517.118
-430.184 629.606 605.704
-473.439 590.297 510.937
-510.06 602.904 596.312
-495.219 571.682 425.78
-425.014 630.259 559.314
-459.041 588.392 562.488
-496.12 571.38 437.509
-468.814 590.495 580.985
-426.39 594.407 568.767
-403.065 625.292 484.754
-449.525 595.349 589.227
-514.028 590.994 585.815
-480.62 596.343 559.354
-432.12 639.871 515.668
-469.774 600.665 455.223
-540.959 591.433 580.886
-429.34 598.819 442.905
-393.909 628.752 512.295
-429.429 648.534 510.745
-478.991 594.722 418.126
-526.926 617.7 614.933
-397.014 624.605 497.131
-464.155 643.385 599.439
-499.038 605.713 594.184
-521.604 621.692 616.025
-411.547 600.54 547.562
-488.798 607.481 441.359
-497.543 614.662 636.456
-446.335 585.847 527.303
-423.348 637.326 510.057
-448.733 586.175 572.144
-507.101 604.434 630.085
-478.261 595.847 418.838
-504.894 596.128 550.209
-453.041 622.51 619.179
-476.614 597.854 464.273
-478.285 591.868 609.487
-438.388 587.583 580.752
-401.069 618.942 542.826
-408.591 613.871 581.773
-489.198 583.867 412.09
-429.252 632.87 589.214
-424.124 647.824 506.403
-415.633 632.963 566.883
-486.581 591.822 443.596
-455.298 585.117 570.969
-407.052 603.263 531.676
-441.265 631.291 464.886
-429.328 637.273 552.14
-466.785 644.664 604.342
-471.789 602.303 450.787
-500.127 582.949 586.948
-477.315 587.715 501.599
-483.731 583.142 565.21
-473.371 599.127 528.117
-514.229 593.367 599.173
-394.755 624.997 532.497
-401.37 625.931 490.517
-428.786 597.678 583.861
-414.503 623.683 460.573
-421.038 580.7 515.11
-471.182 593.911 462.371
-520.45 586.777 603.939
-415.868 640.55 523.045
-511.045 595.099 571.051
-490.423 590.553 439.254
-532.587 588.774 569.573
-402.253 608.515 572.287
-470.552 600.455 451.379
-514.844 584.19 585.338
-489.485 583.504 614.301
-449.601 639.075 584.596
-407.201 608.832 462.26
-419.892 629.391 470.784
-400.878 630.59 510.541
-441.794 633.485 588.183
-435.257 623.525 581.749
-406.004 627.922 518.848
-393.603 610.966 496.566
-459.764 626.317 450.27
-411.917 579.219 511.354
-482.187 601.04 639.259
-492.06 590.069 438.322
-397.552 580.709 501.037
-401.137 621.947 559.488
-412.776 585.993 489.821
-400.524 619.759 559.624
-417.933 607.609 593.005
-455.144 646.013 581.673
-391.515 594.29 511.242
-385.229 605.448 519.162
-510.326 604.128 629.292
-407.602 580.898 528.616
-412.581 589.861 506.764
-494.544 628.066 620.744
-512.124 596.381 598.518
-509.422 622.358 622.294
-521.049 596.226 639.213
-487.061 595.889 600.792
-471.03 586.501 483.571
-455.877 601.213 592.469
-501.665 578.976 414.713
-406.011 621.97 491.12
-521.621 596.331 630.292
-409.391 632.412 511.174
-414.358 578.115 524.653
-408.959 593.587 518.421
-520.652 605.974 611.878
-399.779 578.7 487.747
-529.806 599.558 621.479
-474.233 596.758 612.128
-445.284 649.387 529.548
-439.898 591.406 444.077
-387.44 622.728 509.776
-466.674 581.023 592.254
-444.536 597.246 612.947
-493.731 605.468 529.398
-410.136 608.785 580.053
-406.712 600.087 514.926
-494.573 611.302 645.895
-432.741 590.639 546.592
-471.323 593.267 554.605
-490.863 580.082 593.01
-508.657 587.065 554.65
-535.117 589.872 575.235
-397.458 599.412 561.533
-521.272 611.491 645.45
-418.44 598.54 562.813
-444.841 648.401 577.011
-486.234 628.339 618.711
-514.325 614.188 648.091
-514.33 588.852 559.466
-388.378 612.711 501.255
-494.588 604.066 623.738
-420.366 615.898 450.231
-432.138 598.733 443.223
-408.287 624.28 536.471
-502.872 642.975 605.052
-463.384 633.054 459.192
-426.646 574.938 459.244
-457.824 633.816 607.971
-499.812 591.634 577.228
-483.024 593.077 438.163
-431.841 644.833 494.053
-530.87 591.212 565.114
-435.204 631.505 607.454
-521.283 602.648 590.609
-491.539 578.411 444.534
-485.708 643.702 599.505
-446.512 634.567 587.789
-398.166 608.367 571.32
-498.295 581.814 616.618
-504.263 635.829 612.694
-403.799 612.238 574.675
-491.924 597.143 514.782
-448.376 643.675 511.267
-427.926 580.443 527.849
-438.487 595.985 589.278
-389.464 604.321 548.956
-459.281 593.729 512.809
-384.68 615.079 523.489
-456.672 651.034 585.83
-415.311 576.249 526.302
-437.232 572.991 456.314
-507.889 602.705 548.112
-428.509 648.948 532.532
-427.117 596.747 446.84
-500.573 577.072 421.121
-468.78 583.793 438.18
-448.182 575.618 467.414
-439.041 629.461 597.102
-425.91 634.033 480.099
-465.777 589.735 505.058
-436.098 606.502 443.1
-491.964 607.318 545.157
-460.958 637.609 612.271
-437.512 573.033 458.289
-399.904 586.553 486.952
-449.659 646.692 538.853
-470.044 627.301 626.124
-500.12 570.354 427.451
-473.949 595.092 477.992
-423.441 630.09 472.826
-473.287 600.947 609.533
-434.926 599.222 444.181
-408.268 637.361 533.492
-498.841 588.602 573.835
-416.26 592.708 482.89
-476.861 596.268 524.599
-506.687 600.866 619.232
-501.037 590.257 631.482
-525.276 599.321 629.713
-508.716 584.197 604.11
-494.133 635.588 603.936
-475.978 640.976 609.111
-402.895 589.5 552.078
-457.264 614.464 625.378
-404.262 607.03 471.746
-532.762 594.328 568.488
-431.932 577.736 523.234
-444.219 585.404 499.843
-516.386 612.974 632.891
-513.927 615.852 654.149
-410.846 642.853 505.642
-513.706 609.818 654.67
-408.748 602.993 464.417
-419.935 614.91 597.259
-408.525 585.227 524.762
-473.811 585.046 426.863
-407.207 621.897 467.534
-532.732 588.494 574.501
-412.97 575.145 493.237
-466.547 591.442 584.821
-402.366 595.632 568.831
-506.262 587.196 558.757
-390.145 623.332 504.9
-422.954 620.485 456.69
-478.686 589.388 606.989
-417.982 617.149 456.784
-474.519 585.172 495.313
-498.479 588.962 628.358
-468.26 585.245 569.207
-429.264 602.802 592.915
-479.183 598.809 419.041
-482.007 647.262 592.628
-438.756 643.347 484.063
-509.344 603.341 627.456
-404.895 580.137 472.48
-440.838 594.201 605.447
-435.126 592.587 593.766
-507.624 603.003 591.902
-442.114 570.337 468.675
-431.073 647.363 509.551
-487.482 584.567 442.209
-473.709 638.517 606.681
-423.067 638.343 511.605
-523.178 608.431 640.221
-432.82 616.482 615.715
-434.529 630.214 465.929
-386.806 625.471 512.885
-516.692 604.476 614.571
-447.448 579.31 470.083
-520.811 624.328 616.433
-429.398 636.361 533.198
-409.233 624.372 549.055
-462.813 621.976 624.867
-513.674 629.453 606.088
-453.796 638.114 501.273
-406.108 572.439 489.525
-415.772 603.571 475.688
-503.349 596.111 548.995
-410.376 616.475 462.026
-414.898 598.281 582.303
-434.746 604.379 445.256
-460.916 586.513 510.013
-448.089 593.625 564.787
-474.363 583.256 593.697
-445.479 629.425 458.76
-458.099 627.508 451.286
-531.863 608.604 618.779
-412.319 638.546 537.225
-401.899 608.223 509.097
-498.26 580.827 442.557
-457.398 651.13 557.941
-525.183 604.996 641.429
-461.25 644.5 529.632
-389.198 608.644 513.54
-470.82 591.557 563.847
-428.917 591.203 551.944
-392.338 594.768 542.131
-445.216 640.739 481.806
-438.071 639.907 590.319
-447.99 583.611 504.902
-505.141 616.6 650.41
-445.287 584.592 513.671
-453.851 591.649 569.123
-479.977 628.927 618.633
-507.376 642.252 595.099
-515.38 634.996 606.308
-407.238 601.193 470.444
-447.576 638.633 495.82
-433.488 639.481 480.761
-449.878 599.116 616.962
-497.818 603.695 623.499
-464.603 595.56 580.454
-435.453 616.71 614.97
-483.541 581.707 594.038
-482.792 593.665 610.196
-449.901 626.1 441.884
-460.423 642.227 597.601
-454.846 645.169 542.034
-451.999 644.774 539.873
-471.573 599.954 606.643
-400.009 636.056 517.87
-480.926 637.122 511.248
-478.906 587.852 605.211
-498.903 581.702 413.987
-499.368 569.775 414.567
-464.987 590.955 519.756
-430.086 580.619 500.579
-393.875 584.138 524.386
-461.543 638.771 526.545
-490.74 642.363 598.874
-533.36 590.995 588.045
-435.32 634.766 598.585
-532.429 595.618 601.323
-510.312 597.018 570.657
-426.134 646.718 507.145
-434.838 588.475 455.075
-439.761 628.68 453.548
-511.469 606.646 655.651
-464.94 609.423 630.466
-412.697 620.854 484.063
-441.16 589.271 538.733
-412.412 583.634 463.404
-482.613 652.867 580.999
-405.954 575.099 517.969
-461.597 644.054 594.772
-398.343 621.298 498.853
-447.912 637.615 584.521
-455.943 640.998 488.13
-457.627 624.063 616.541
-481.341 597.873 548.059
-434.151 647.63 544.528
-504.839 569.985 419.259
-432.354 578.676 445.37
-424.882 625.096 601.863
-471.882 652.305 587.881
-436.753 640.261 483.986
-453.133 585.83 571.79
-457.11 611.177 625.934
-427.315 638.74 494.295
-458.739 628.791 615.737
-390.771 625.529 536.748
-401.907 577.888 485.637
-436.76 581.617 521.386
-466.032 585.659 568.408
-522.803 592.785 604.901
-536.32 589.458 581.442
-399.349 621.64 483.478
-448.818 592.747 571.376
-439.238 588.472 515.844
-508.762 601.231 613.13
-435.569 614.236 597.741
-487.151 605.805 445.197
-416.764 580.721 522.307
-411.256 589.128 504.353
-494.496 587.412 558.104
-504.67 590.465 630.755
-483.979 644.909 490.942
-427.875 633.058 560.844
-519.35 590.621 592.423
-475.912 585.507 584.967
-422.111 572.051 485.087
-387.566 616.305 502.953
-462.12 634.21 460.711
-415.635 594.046 572.475
-508.502 582.658 439.641
-499.232 615.038 640.33
-484.584 597.483 558.124
-464.274 650.182 544.742
-468.743 587.62 436.707
-436.717 592.516 589.607
-499.065 630.871 607.78
-429.931 647.132 525.532
-480.843 623.413 624.709
-437.828 635.14 602.813
-405.367 630.795 499.371
-401.666 578.281 526.902
-483.479 625.598 623.198
-520.784 623.485 618.069
-407.482 597.453 463.834
-437.334 623.224 593.945
-525.905 627.991 611.074
-502.915 591.087 570.363
-413.551 577.628 505.087
-502.142 611.813 650.8
-465.866 640.032 511.134
-443.327 589.806 541.96
-473.891 593.393 469.307
-400.324 608.05 514.893
-442.251 593.564 600.739
-487.352 602.871 617.225
-427.256 578.232 519.553
-453.183 586.612 589.588
-475.627 635.014 620.483
-406.703 610.384 576.894
-467.092 604.577 604.923
-419.922 615.674 565.618
-418.675 638.696 524.266
-404.174 598.381 519.549
-487.084 590.757 606.827
-510.574 611.01 640.113
-421.191 645.183 527.665
-522.989 618.373 616.429
-417.054 580.195 507.712
-496.523 583.903 569.505
-412.635 580.51 508.849
-536.892 607.515 606.255
-410.785 636.519 537.51
-407.337 608.984 463.138
-410.477 577.109 529.682
-387.566 592.388 516.702
-416.756 645.831 504.5
-405.763 631.404 508.395
-445.146 633.187 462.302
-511.177 598.353 603.97
-487.581 575.815 452.884
-404.571 597.274 523.383
-508.506 596.69 570.147
-452.581 626.396 615.08
-524.687 589.097 570.122
-481.543 584.966 421.156
-394.013 616.707 510.489
-438.429 622.166 451.78
-471.919 597.783 540.964
-416.544 579.787 464.538
-483.128 586.344 416.208
-501.272 632.156 602.668
-383.914 622.262 521.214
-467.323 610.606 612.636
-399.34 609.508 570.191
-452.543 644.398 582.251
-456.134 639.527 525.581
-444.292 627.796 614.85
-467.255 631.971 450.085
-444.798 614.514 621.218
-394.238 582.609 505.184
-396.476 619.743 554.974
-409.574 587.653 500.661
-399.426 630.965 543.853
-422.997 584.096 451.831
-431.709 587.214 569.73
-481.838 640.843 513.839
-477.815 577.854 423.851
-465.673 638.156 515.962
-421.742 589.463 451.237
-428.626 587.061 517.614
-516.056 594.135 574.943
-399.132 580.919 488.582
-506.057 639.679 588.247
-401.651 606.339 506.278
-469.725 583.331 569.54
-452.059 630.387 450.701
-430.659 646.813 497.241
-427.481 637.044 542.601
-483.829 587.932 606.389
-409.733 632.511 527.692
-487.957 592.297 599.191
-426.944 608.174 586.774
-445.896 583.097 465.075
-452.92 584.035 483.893
-548.866 604.579 586.165
-438.492 639.279 476.131
-400.994 582.753 514.189
-455.071 592.193 532.59
-532.286 598.238 590.708
-437.87 630.625 608.334
-479.988 585.422 606.098
-455.27 615.977 613.456
-490.688 586.715 558.904
-437.464 580.882 450.392
-447.198 642.843 472.017
-501.406 640.34 602.306
-488.087 602.345 531.533
-451.053 639.265 498.652
-387.598 593.47 522.592
-398.634 584.716 534.388
-536.978 605.157 602.784
-443.34 644.597 570.273
-424.655 595.147 568.564
-411.158 602.75 490.582
-486.12 619.708 635.652
-512.053 588.306 563.657
-459.992 594.657 616.634
-453.473 628.917 618.677
-436.728 641.414 534.528
-436 577.958 454.675
-499.948 612.637 631.187
-438.648 583.457 460.339
-388.175 610.3 512.027
-471.719 646.425 599.171
-488.416 606.222 527.102
-458.777 633.338 614.461
-432.345 598.416 444.234
-390.255 628.053 525.076
-426.91 567.96 464.01
-513.773 631.51 600.28
-442.074 586.917 536.556
-460.968 648.079 594.843
-485.628 616.169 629.803
-482.618 637.677 489.737
-430.688 597.89 589.736
-444.047 643.015 584.157
-414.309 634.682 547.07
-516.573 590.412 621.896
-472.413 616.137 633.582
-459.785 641.359 600.984
-412.974 573.943 482.57
-479.175 642.28 489.439
-413.464 613.458 474.246
-436.392 635.994 564.837
-479.938 588.594 576.692
-471.216 623.284 618.541
-407.68 580.704 469.257
-526.91 609.021 622.012
-401.092 584.671 471.582
-399.024 584.748 538.894
-472.296 586.865 563.081
-454.366 586.523 443.794
-513.482 611.985 633.498
-463.318 584.615 454.364
-427.481 576.526 465.335
-394.35 596.882 491.904
-485.344 575.925 419.896
-411.546 635.692 507.897
-403.504 613.405 485.822
-480.287 594.104 619.21
-483.375 572.426 425.089
-480.109 616.631 625.451
-535.926 589.818 571.681
-466.639 650.458 591.139
-441.15 588.855 591.888
-433.056 641.011 517.797
-460.652 603.308 627.532
-508.248 602.141 624.9
-398.765 604.885 496.186
-454.737 642.263 514.236
-450.607 625.601 431.011
-440.918 622.011 448.128
-426.567 581.935 458.817
-419.332 629.081 481.48
-499.46 592.854 634.088
-445.018 640.865 530.997
-419.039 572.789 491.051
-470.527 599.616 454.546
-449.531 583.801 477.019
-428.701 615.472 592.836
-526.026 594.895 619.206
-466.826 641.359 525.666
-415.804 623.02 589.812
-456.459 640.496 481.573
-519.072 588.672 587.627
-515.056 589.8 621.273
-525.647 593.693 610.186
-444.248 642.755 536.496
-481.023 596.068 561.031
-412.31 617.042 474.59
-461.009 592.673 580.389
-465.078 580.701 451.038
-410.264 627.381 491.273
-492.365 605.441 529.062
-474.573 602.958 530.014
-416.802 615.416 467.725
-387.663 611.319 529.098
-431.652 594.994 600.35
-456.054 648.093 556.167
-444.836 647.209 578.419
-450.05 595.172 610.895
-412.686 616.641 461.631
-439.34 638.402 476.975
-425.223 596.692 575.016
-399.562 633.788 514.995
-411.527 576.061 518.134
-496.006 634.652 613.719
-424.185 645.489 524.193
-422.098 645.501 518.66
-428.367 598.903 586.569
-469.17 642.941 607.754
-426.38 604.039 603.667
-497.776 583.353 440.734
-479.332 604.008 535.135
-496.015 595.185 591.317
-537.961 591.531 590.755
-409.309 586.341 509.833
-398.838 612.956 513.903
-513.859 629.391 614.732
-402.153 615.924 488.383
-454.576 584.092 579
-460.584 584.119 595.615
-413.877 578.384 466.745
-477.405 653.735 587.533
-403.734 636.522 521.489
-433.408 645.665 493.645
-480.317 583.421 418.651
-503.749 594.956 579.235
-490.091 586.652 440.491
-439.582 603.378 615.437
-481.857 587.458 619.309
-404.571 628.991 523.307
-444.142 635.915 597.345
-454.19 588.401 439.966
-487.601 610.822 446.224
-485.96 637.346 489.537
-419.149 612.575 462.445
-494.841 581.056 604.506
-401.711 587.661 476.942
-486.088 612.123 628.672
-457.794 588.564 552.647
-395.974 610.898 493.31
-522.848 588.017 573
-441.28 585.324 468.129
-401.975 605.327 504.197
-421.786 603.663 571.003
-399.674 628.278 501.124
-503.528 571.021 419.591
-402.746 599.96 538.997
-383.571 615.49 517.128
-464.394 630.939 615.109
-390.721 617.286 496.393
-445.465 587.096 466.332
-460.081 652.186 549.897
-486.819 595.68 607.547
-403.722 622.723 560.926
-531.822 587.098 568.425
-460.23 604.267 595.48
-462.01 610.519 628.611
-527.301 624.365 612.265
-464.423 579.947 454.595
-429.918 585.807 440.551
-411.128 631.346 549.16
-419.264 624.016 457.592
-464.128 651.957 588.973
-423.039 612.866 604.959
-501.682 593.085 580.506
-511.563 581.259 594.363
-454.439 630.713 615.96
-405.354 629.034 496.517
-434.284 580.241 518.466
-447.071 620.024 608.566
-487.54 590.276 499.509
-429.346 578.144 456.8
-536.508 590.205 585.785
-390.52 612.724 550.538
-480.375 589.265 504.176
-524.042 597.952 628.877
-440.145 588.246 591.982
-515.593 611.69 652.55
-473.501 579.354 454.95
-492.341 601.376 616.578
-428.386 592.543 570.381
-425.646 628.791 458.95
-416.691 591.769 478.516
-418.995 642.785 533.857
-413.496 588.05 483.667
-427.786 612.178 584.163
-451.571 647.581 581.148
-400.351 610.161 479.415
-509.575 575.254 444.238
-464.884 651.868 585.958
-423.086 591.865 455.146
-477.626 635.606 619.544
-515.912 599.459 647.675
-414.223 635.928 549.184
-476.774 612.063 622.57
-395.602 600.872 494.442
-438.424 645.191 509.093
-420.891 633.968 473.067
-427.929 591.883 573.289
-443.888 594.434 556.399
-411.13 609.955 557.257
-412.107 627.435 559.747
-438.642 623.491 586.046
-429.827 641.82 519.397
-478.626 588.263 582.245
-443.941 588.011 560.667
-427.907 623.35 607.517
-424.291 588.192 452.02
-430.296 592.007 583.501
-521.561 596.071 636.724
-427.181 634.791 472.296
-400.479 618.321 476.585
-398.574 626.027 528.899
-531.551 598.473 594.323
-415.729 588.263 463.001
-466.875 600.763 592.027
-488.547 586.783 440.977
-433.895 646.679 492.889
-479.81 599.821 529.355
-504.659 604.874 649.97
-476.016 597.82 545.008
-471.982 640.537 516.28
-458.492 586.281 571.634
-463.415 589.603 611.595
-434.358 609.788 597.553
-485.377 595.341 550.429
-452.307 647.136 558.255
-461.088 653.961 541.211
-470.287 614.654 633.257
-480.927 621.33 625.668
-522.392 599.696 587.818
-466.469 649.25 592.08
-432.709 586.765 510.153
-443.552 638.181 469.079
-436.214 592.245 570.347
-533.343 600.217 594.623
-426.503 578.201 465.956
-531.376 589.741 576.804
-424.757 621.673 567.01
-541.673 607.944 591.971
-472.603 580.082 583.278
-449.303 613.076 623.669
-490.975 595.466 435.363
-472.13 586.539 598.753
-485.741 605.468 533.18
-528.877 636.292 597.952
-451.417 614.701 622.635
-416.848 617.918 558.383
-391.521 620.965 545.305
-511.917 600.532 602.935
-506.764 580.15 594.636
-510.868 613.885 642.427
-389.157 593.392 537.802
-431.091 592.918 550.279
-487.995 619.15 638.991
-414.495 600.538 580.445
-544.265 600.605 590.234
-392.022 615.438 520.684
-429.54 588.291 575.784
-442.266 587.419 593.754
-400.796 584.553 481.973
-439.777 583.621 494.614
-462.761 642.248 508.724
-460.793 588.527 506.151
-452.026 587.113 482.85
-531.947 596.224 570.496
-514.567 642.835 591.034
-424.859 637.191 567.761
-485.424 630.553 620.265
-515.826 623.881 620.442
-464.253 640.584 525.652
-416.601 595.32 476.858
-436.53 586.836 554.578
-420.777 646.008 502.102
-470.039 623.658 628.96
-419.506 637.078 483.249
-493.698 639.915 609.816
-483.329 605.827 621.769
-495.265 620.902 640.127
-512.046 634.085 594.277
-484.558 593.436 550.893
-451.548 628.465 611.445
-395.98 628.438 537.027
-385.636 614.429 503.918
-502.333 581.231 602.851
-518.959 610.926 657.141
-429.754 606.574 607.313
-417.324 608.544 470.204
-476.024 633.252 622.357
-443.029 640.992 598.467
-398.772 589.27 533.524
-460.694 638.906 512.214
-473.192 597.507 456.055
-462.023 628.394 619.2
-449.386 586.265 576.544
-482.06 628.291 628.147
-527.562 596.662 578.44
-459.22 598.287 620.261
-459.849 629.578 450.698
-425.39 593.299 449.071
-499.172 604.049 626.384
-431.286 606.263 596.142
-483.535 587.737 441.997
-495.675 603.12 547.689
-482.124 610.369 640.653
-416.071 602.43 586.953
-508.703 584.572 439.638
-491.566 601.325 639.335
-441 629.41 582.011
-436.314 640.718 539.481
-438.52 624.244 588.56
-440.602 587.866 537.767
-482.355 620.333 636.147
-541.495 609.432 601.273
-450.105 597.226 615.629
-492.747 611.598 542.637
-504.406 568.279 425.369
-516.281 611.172 656.913
-543.641 602.97 582.724
-422.874 644.255 529.446
-457.7 638.296 505.421
-477.71 593.06 419.493
-521.226 599.471 632.035
-444.16 640.459 524.413
-427.145 641.881 482.857
-411.001 594.13 570.875
-424.285 624.56 460.238
-449.841 640.697 593.883
-501.953 603.465 592.031
-448.763 589.992 542.314
-490.993 593.436 634.336
-476.154 581.388 588.061
-436.852 590.599 594.467
-468.412 594.108 546.43
-465.303 593.31 516.288
-393.678 599.377 497.334
-538.935 596.972 602.653
-448.5 586.104 529.118
-477.053 586.792 617.537
-522.479 596.02 586.397
-458.83 605.481 626.168
-473.594 582.506 598.104
-397.356 609.635 491.611
-417.238 598.026 562.789
-443.728 630.418 610.257
-394.851 598.445 555.62
-413.347 626.502 489.456
-405.796 602.091 514.035
-443.673 645.454 494.414
-483.537 616.644 630.356
-421.684 606.554 563.327
-462.735 587.408 516.227
-399.209 578.466 504.525
-453.012 584.451 456.713
-433.75 579.523 485.046
-413.65 641.867 514.384
-507.682 643.367 598.132
-477.096 596.785 621.442
-394.266 619.435 491.76
-442.602 596.347 582.845
-444.623 586.526 543.125
-415.761 571.691 492.46
-418.051 614.335 462.402
-418.321 589.18 557.421
-449.847 639.976 481.54
-488.036 586.569 625.508
-487.269 589.563 440.256
-507.212 632.509 602.166
-427.569 579.157 484.879
-462.547 629.095 619.498
-482.148 626.227 630.848
-466.262 610.46 631.22
-448.171 648.93 577.095
-478.447 600.356 420.831
-480.716 604.485 638.775
-468.929 654.722 542.049
-485.061 643.582 495.598
-484.652 582.222 580.323
-406.692 588.802 526.346
-441.329 622.868 602.587
-400.103 630.485 537.936
-446.793 650.939 555.685
-409.619 618.742 465.382
-410.712 623.339 570.463
-421.105 612.72 453.035
-384.292 615.587 505.527
-392.204 609.561 555.983
-467.038 620.221 439.685
-399.887 595.783 540.247
-458.183 652.806 553.387
-484.48 580.149 584.689
-453.497 638.077 607.614
-428.31 579.383 485.037
-400.349 589.536 533.928
-518.479 637.113 595.061
-519.332 637.837 605.426
-407.964 596.336 572.132
-429.9 614.362 595.049
-448.445 639.813 514.061
-460.583 591.203 560.261
-509.445 587.933 624.201
-522.392 625.643 615.036
-431.318 619.514 452.85
-456.935 586.321 567.514
-501.235 581.9 598.271
-441.291 643.413 504.1
-420.11 624.173 556.948
-471.466 577.627 456.205
-500.271 568.812 423.662
-508.369 612.499 639.441
-472.01 586.193 580.479
-395.928 605.824 505.095
-469.965 596.006 529.472
-463.657 597.759 619.647
-449.134 640.809 535.436
-395.004 596.07 554.516
-439.279 583.306 512.442
-432.52 622.491 454.97
-441.934 640.546 566.392
-443.294 590.801 522.779
-414.964 630.323 476.65
-446.305 622.071 617.716
-436.093 606.923 440.44
-409.513 587.801 521.422
-512.853 582.478 596.662
-438.32 584.312 447.541
-403.898 626.598 533.756
-517.53 591.465 569.554
-448.373 640.523 480.445
-392.591 607.73 559.471
-445.502 625.941 440.927
-463.059 586.62 443.512
-439.515 594.252 553.253
-459.635 583.27 437.088
-441.395 629.771 582.565
-405.603 637.28 519.669
-422.635 577.187 504.906
-460.231 647.189 542.681
-442.656 592.136 579.408
-384.435 598.909 522.388
-521.247 613.022 632.594
-467.845 641.316 606.96
-505.281 602.171 616.845
-433.13 641.5 503.853
-496.974 592.054 582.506
-404.039 606.507 502.007
-454.021 618.549 622.785
-502.027 603.379 646.833
-439.417 587.124 521.471
-411.651 613.855 460.408
-428.186 639.539 543.289
-463.505 595.871 538.69
-443.475 583.223 463.573
-489.74 588.257 585.66
-402.098 578.072 502.065
-474.645 584.692 498.119
-478.119 596.252 609.541
-488.962 586.247 415.993
-393.408 593.961 500.239
-497.488 584.138 617.651
-472.327 589.243 599.393
-425.756 644.354 541.117
-471.149 591.801 511.659
-460.657 630.281 452.411
-462.431 644.214 602.911
-401.28 621.824 548.771
-515.68 595.768 433.849
-492.512 614.878 643.58
-477.487 597.441 420.025
-501.4 594.664 435.233
-437.328 599.57 610.702
-422.864 631.533 534.848
-456.664 631.187 448.585
-491.836 608.271 627.773
-500.657 580.257 606.952
-441.911 593.273 560.252
-465.774 636.311 614.576
-400.594 575.346 491.072
-453.703 636.025 601.421
-451.32 636.677 463.63
-429.347 591.027 576.139
-431.574 623.55 611.795
-432.589 650.236 538.857
-444.362 643.7 550.649
-497.66 612.965 541.676
-440.705 645.081 569.421
-418.349 623.997 468.939
-414.052 620.864 555.083
-463.621 584.49 445.358
-531.105 598.925 586.175
-519.484 641.753 598.292
-444.589 642.328 551.186
-390.603 613.314 545.046
-414.144 595.829 470.449
-468.913 585.047 609.392
-418.9 636.248 554.96
-404.319 605.071 573.007
-483.085 597.135 549.399
-482.356 588.822 495.702
-499.582 601.497 589.993
-399.729 608.836 525.818
-526.608 589.347 596.853
-508.07 585.28 439.335
-517.936 595.646 608.905
-450.223 637.38 496.463
-417.286 624.082 460.002
-445.3 587.581 467.504
-439.847 642.076 506.733
-434.017 626.42 455.702
-425.469 627.371 600.201
-496.448 580.564 410.695
-479.804 587.306 606.085
-493.554 601.806 526.567
-417.619 586.578 560.216
-407.578 636.722 500.998
-392.298 608.871 557.812
-479.646 584.107 421.591
-513.517 588.388 575.913
-497.943 604.983 604.208
-386.245 611.644 534.45
-448.104 593.305 574.964
-462.214 582.372 591.538
-413.205 581.268 534.098
-522.604 602.755 643.66
-451.326 591.211 545.075
-498.021 580.268 408.043
-406.987 583.941 519.346
-450.941 639.812 474.985
-477.883 579.208 451.123
-486.072 581.325 447.056
-415.929 598.194 487.227
-390.563 615.089 494.242
-473.539 598.835 614.132
-427.918 642.14 488.236
-426.399 621.067 450.728
-462.002 606.984 603.724
-514.194 585.136 589.019
-411.642 581.39 533.522
-482.77 576.267 435.314
-432.966 620.609 585.536
-418.428 645.915 509.247
-442.319 597.139 585.814
-434.94 647.375 502.375
-431.585 624.081 453.091
-444.964 641.683 598.537
-419.412 613.865 600.705
-479.887 585.197 417.884
-481.708 645.966 596.533
-541.497 609.485 597.876
-472.494 637.142 612.909
-391.504 584.312 530.163
-419.659 635.286 557.327
-448.424 624.847 433.58
-416.609 601.041 470.495
-463.503 624.21 439.608
-478.344 599.768 545.211
-425.248 585.316 446.258
-393.636 624.237 528.468
-409.73 576.005 482.142
-436.612 593.739 547.568
-434.783 614.4 597.285
-425.383 631.792 587.101
-449.727 628.385 616.683
-511.948 588.907 610.456
-471.106 597.413 602.481
-504.948 629.125 609.595
-397.91 629.74 508.71
-422.645 576.228 528.765
-485.815 587.02 416.328
-479.235 577.603 453.215
-420.283 575.212 463.397
-469.263 588.613 481.744
-454.692 585.984 518.049
-440.594 638.201 598.291
-474.535 590.359 573.008
-456.514 644.827 521.965
-485.027 571.825 423.456
-500.764 582.563 578.512
-420.813 631.885 586.315
-443.131 641.061 593.445
-448.25 650.493 563.756
-442.269 640.243 490.281
-521.263 594.339 624.266
-511.099 607.888 655.708
-478.901 592.83 573.167
-543.02 596.131 576.666
-391.93 630.372 513.43
-458.457 589.995 558.418
-507.008 583.802 401.273
-473.992 586.527 483.632
-526.792 596.395 576.668
-439.153 643.327 477.95
-531.521 590.684 584.882
-442.277 637.118 470.177
-448.576 591.658 598.982
-484.56 599.113 636.365
-467.322 598.26 627.487
-411.899 579.112 492.896
-407.893 606.442 480.946
-523.505 627.66 609.724
-497.1 618.631 641.878
-472.499 595.98 458.469
-388.96 607.466 550.123
-446.214 605.881 619.256
-436.346 600.059 591.943
-523.014 606.809 644.121
-488.242 631.08 620.102
-459.909 648.856 588.159
-420.68 634.283 531.322
-540.423 606.22 601.108
-452.009 644.476 579.045
-501.355 599.535 548.988
-465.611 638.318 612.705
-407.514 610.539 550.093
-455.788 643.069 595.777
-475.493 598.525 606.665
-504.463 634.618 597.112
-469.383 587.217 594.334
-475.324 583.384 453.858
-441.208 645.841 575.155
-407.89 636.931 523.439
-506.275 601.395 621.631
-408.886 572.139 487.273
-441.243 635.203 605.304
-437.967 626.944 584.76
-479.617 641.328 487.314
-442.056 585.429 465.926
-459.323 621.308 435.21
-410.013 602.991 537.872
-425.31 633.525 549.243
-427.8 620.864 573.154
-490.874 575.487 434.081
-510.089 588.226 624.514
-461.429 612.777 613.585
-463.173 646.693 598.819
-503.262 605.919 590.334
-418.304 628.036 582.724
-489.52 572.691 421.618
-453.429 639.227 505.956
-463.951 642.741 512.434
-408.426 576.766 518.243
-478.748 571.198 454.981
-453.201 627.824 614.964
-516.25 597.807 614.069
-471.292 642.407 522.029
-449.913 638.899 596.097
-540.199 601.085 580.696
-479.394 641.625 606.023
-421.997 641.755 486.199
-385.057 623.543 531.87
-458.243 626.053 619.616
-464.015 594.434 523.668
-395.81 612.16 519.389
-452.172 592.334 569.072
-418.643 605.64 562.868
-472.261 580.403 485.899
-496.634 575.097 429.946
-426.692 604.687 590.416
-464.175 650.184 580.758
-486.621 602.996 618.026
-423.303 613.754 451.405
-487.746 597.119 438.344
-463.757 597.411 534.236
-459.905 611.155 611.19
-414.268 592.351 503.101
-419.668 643.451 516.975
-450.14 598.22 590.19
-427.52 630.154 468.162
-472.003 585.626 494.899
-434.867 598.645 451.31
-517.418 641.135 601.385
-494.943 611.986 630.297
-388.226 602.37 548.332
-385.729 615.421 508.166
-453.07 627.143 618.312
-495.268 585.242 440.655
-471.207 639.174 611.619
-420.557 595.083 588.263
-484.692 583.748 432.446
-513.509 595.938 591.407
-439.62 603.751 590.954
-488.104 579.011 428.569
-511.103 599.209 615.365
-401.003 607.401 520.267
-409.659 601.078 503.58
-502.341 616.239 643.962
-505.463 595.176 636.68
-418.165 574.437 513.715
-488.207 582.268 427.54
-429.652 584.933 564.311
-484.349 585.462 419.625
-424.398 590.528 448.949
-431.862 589.615 581.426
-484.57 583.188 448.68
-433.788 627.919 610.818
-530.893 596.747 583.601
-442.422 591.578 527.349
-490.651 585.616 574.634
-412.526 597.046 500.031
-453.646 618.736 623.508
-427.738 586.73 511.132
-482.406 580.186 571.181
-428.75 590.682 556.821
-479.494 581.541 579.977
-479.955 645.529 594.856
-444.114 607.761 619.956
-491.186 580.904 430.426
-475.745 587.914 604.505
-505.631 589.406 629.998
-417.325 627.93 479.347
-454.392 610.211 608.991
-469.271 590.758 509.021
-407.718 595.331 471.432
-522.249 626.508 615.433
-423.88 603.509 580.452
-478.786 640.31 514.939
-477.143 644.215 603.691
-482.186 602.871 538.685
-404.972 621.296 493.92
-400.605 602.469 526.569
-410.681 584.32 480.447
-472.471 597.278 527.344
-454.206 623.761 618.009
-476.418 588.635 506.354
-445.714 593.673 541.831
-522.043 596.399 625.211
-510.725 589.794 627.719
-442.747 570.366 469.134
-420.142 584.633 449.878
-470.867 606.903 612.143
-441.355 625.96 614.95
-389.511 598.943 545.197
-459.036 647.735 537.013
-513.917 584.077 595.009
-423.795 580.324 529.313
-460.258 640.695 528.459
-457.043 600.854 624.366
-460.589 582.777 436.689
-417.674 630.927 532.443
-416.129 632.16 556.023
-433.581 598.938 439.512
-506.795 595.573 566.092
-446.744 635.824 464.86
-452.757 646.813 569.318
-482.484 584.711 581.718
-410.522 633.063 526.294
-417.348 584.205 557.833
-456.086 649.463 561.382
-406.396 635.457 534.347
-522.308 592.736 613.958
-453.51 609.571 608.051
-527.781 596.545 612.999
-406.502 631.446 545.348
-465.222 633.835 611.332
-525.663 600.807 582.825
-442.677 618.811 607.85
-493.237 608.775 531.828
-478.338 586.221 420.191
-500.056 633.04 600.42
-400.579 609.008 568.578
-497.013 584.601 561.857
-443.858 591.737 599.661
-396.429 598.663 554.262
-511.442 583.65 599.665
-459.62 629.328 617.6
-483.84 597.725 439.397
-416.679 615.865 560.006
-479.495 584.203 423.132
-491.469 605.719 642.241
-440.236 638.837 566.06
-439.201 640.253 496.707
-410.637 572.969 490.949
-411.648 626.224 564.446
-514.869 593.355 587.943
-406.104 579.017 482.075
-462.324 607.993 600.72
-520.131 588.527 581.991
-404.965 595.627 518.255
-404.158 577.017 520.674
-431.075 580.29 518.058
-420.04 606.775 575.862
-496.144 601.455 433.614
-419.915 632.554 566.341
-415.603 615.642 455.65
-488.317 595.325 632.195
-467.001 623.554 625.412
-460.358 645.795 600.296
-440.275 594.036 446.279
-512.564 585.134 577.109
-428.218 647.193 516.933
-464.824 590.227 574.227
-426.867 599.733 578.938
-470.935 643.969 523.761
-428.017 579.33 504.112
-408.839 624.237 545.919
-538.501 602.395 607.999
-522.233 637.823 596.571
-420.611 582.763 520.967
-401.515 581.781 478.928
-417.307 635.425 484.763
-473.1 628.187 625.159
-463.374 617.858 620.014
-437.356 588.528 521.207
-458.347 631.616 448.852
-406.017 619.97 572.716
-405.482 584.577 464.306
-487.405 630.153 438.351
-488.587 589.649 625.55
-440.598 648.608 527.674
-462.605 640.661 601.774
-431.146 603.894 609.209
-480.539 644.503 597.98
-512.152 613.671 650.334
-473.876 588.631 619.637
-493.646 618.976 639.34
-479.228 644.406 483.355
-515.591 587.024 600.682
-440.825 648.214 552.748
-429.803 642.974 486.173
-475.074 599.463 633.082
-472.344 591.492 573.432
-421.033 581.623 548.112
-439.267 582.923 464.72
-432.066 621.775 453.07
-522.664 587.591 578.821
-505.818 583.487 568.682
-439.045 644.868 506.378
-488.728 610.214 533.948
-432.261 592.987 575.924
-492.582 604.087 544.721
-397.111 617.222 498.04
-401.556 584.86 474.193
-462.463 604.457 591.471
-402.35 631.959 525.594
-430.062 579.115 521.586
-410.729 626.253 539.202
-439.075 605.24 617.618
-425.236 646.735 514.647
-467.035 602.155 594.071
-416.517 622.087 587.786
-434.558 646.052 548.446
-448.597 630.233 455.299
-449.332 623.405 613.171
-452.776 595.804 533.708
-443.125 630.778 464.246
-490.491 588.794 561.746
-426.657 595.083 447.82
-386.043 620.701 507.447
-484.136 585.83 578.204
-395.984 600.613 489.753
-508.942 606.887 634.811
-519.07 588.713 577.898
-470.434 619.392 630.254
-477.983 638.39 457.568
-390.871 622.032 506.023
-445.059 642.379 594.079
-419.658 638.302 486.978
-429.462 624.89 570.953
-481.898 588.523 426.846
-458.009 580.446 445.65
-525.044 604.866 636.253
-479.309 592.186 416.605
-420.972 626.399 490.259
-541.21 595.699 598.849
-476.294 613.596 636.554
-438.117 627.186 584.722
-496.036 588.392 579.44
-483.875 582.207 597.696
-434.323 601.83 609.147
-399.248 625.636 532.035
-479.214 587.858 618.9
-473.9 620.929 621.341
-409.377 628.814 528.044
-482.541 637.437 505.242
-413.927 621.665 583.702
-500.329 576.076 410.037
-511.218 595.899 568.556
-401.888 624.952 491.179
-419.069 642.92 526.171
-464.746 629.529 449.779
-425.76 635.089 487.082
-422.631 631.507 477.873
-513.571 590.954 631.323
-443.083 629.508 456.986
-501.185 579.841 594.889
-532.985 591.752 592.491
-399.845 616.625 540.096
-418.59 631.649 471.747
-435.323 634.033 604.196
-436.878 650.685 533.845
-444.951 586.387 586.222
-480.375 604.569 614.632
-435.979 607.332 435.081
-438.39 643.73 579.374
-420.776 625.398 561.018
-410.526 585.352 483.977
-435.106 618.391 614.902
-512.487 595.679 602.384
-407.225 594.2 468.879
-479.944 593.562 628.064
-504.892 606.581 602.26
-469.022 636.916 614.719
-395.013 585.395 493.656
-492.841 639.498 603.21
-488.048 582.774 566.917
-447.683 584.43 469.077
-449.171 616.855 610.282
-479.05 637.953 463.15
-431.405 585.945 459.696
-424.502 582.401 514.225
-437.081 618.581 615.091
-483.115 588.66 445.506
-466.285 649.468 596.98
-508.417 582.983 590.069
-408.584 593.654 569.73
-507.324 584.952 398.748
-425.564 581.451 463.03
-436.041 648.395 516.758
-465.725 643.577 598.403
-415.454 627.142 575.533
-466.655 593.067 590.737
-402.026 605.126 525.928
-504.81 626.989 621.009
-428.2 593.806 576.122
-406.502 602.188 467.442
-462.429 590.474 614.165
-513.368 590.13 589.965
-439.869 598.229 608.199
-526.425 601.873 620.867
-428.262 645.441 542.258
-443.337 631.323 459.472
-521.143 590.593 585.338
-455.766 613.701 626.305
-473.855 596.024 473.777
-421.912 592.88 581.353
-404.425 588.553 539.921
-494.877 630.778 608.487
-424.984 592.26 586.187
-481.679 594.626 631.578
-520.162 615.285 624.771
-459.456 645.301 541.597
-403.779 587.668 464.149
-467.576 594.112 459.527
-468.002 584.651 596.238
-485.577 591.27 608.476
-393.614 624.142 518.646
-483.883 628.822 617.363
-477.697 582.644 449.741
-424.455 639.55 478.05
-431.626 616.717 601.215
-444.916 594.411 549.957
-467.637 584.307 486.62
-427.071 592.973 566.115
-401.383 605.108 506.779
-461.865 598.408 585.641
-423.649 634.524 571.359
-432.991 627.529 570.329
-467.459 604.174 611.454
-457.142 633.313 613.911
-468.331 593.967 617.617
-471.79 637.35 510.092
-498.708 590.432 552.517
-420.634 638.415 495.205
-518.224 590.711 579.926
-489.88 590.215 629.084
-474.308 591.72 505.875
-479.063 640.905 491.2
-476.788 588.495 585.428
-450.027 632.29 605.686
-393.283 617.751 492.488
-396.598 583.228 520.44
-415.032 593.414 565.599
-436.641 633.504 566.167
-504.518 586.051 438.151
-522.13 640.982 598.276
-449.477 592.337 549.803
-498.59 573.265 428.921
-446.683 585.657 477.335
-444.276 631.814 459.407
-454.028 603.86 624.624
-458.303 585.771 511.635
-468.082 595.601 596.892
-530.682 637.984 596.235
-442.287 621.696 445.611
-395.325 626.463 540.483
-399.19 630.717 507.244
-524.362 586.16 591.603
-391.138 621.216 508.321
-517.537 604.518 650.821
-423.35 644.641 537.168
-498.515 589.996 574.837
-436.794 615.192 616.702
-502.108 639.593 608.158
-411.833 590.099 502.848
-412.296 594.686 508.866
-408.443 624.245 565.193
-511.66 604.973 624.457
-406.802 638.468 517.335
-433.549 640.01 496.949
-462.335 645.447 596.431
-439.496 636.036 470.251
-452.618 649.52 583.018
-401.608 582.641 471.119
-443.312 640.361 591.898
-406.343 608.278 466.931
-469.642 620.41 629.689
-480.745 584.607 604.92
-491.663 586.841 565.567
-536 597.684 579.337
-438.072 649.215 547.166
-481.515 610.689 628.862
-527.544 600.143 630.818
-441.703 630.73 598.847
-403.763 575.391 490.361
-414.132 589.471 473.902
-447.853 634.637 579.557
-384.625 612.178 528.687
-497.823 629.861 609.894
-415.255 624.576 573.53
-511.719 605.97 629.6
-520.104 600.079 643.484
-423.069 647.357 507.082
-427.6 642.287 546.013
-412.902 595.461 510.697
-420.244 638.258 482.755
-458.887 590.257 610.376
-420.773 595.52 581.729
-405.819 615.963 550.815
-460.485 616.748 615.27
-495.837 579.487 585.172
-406.796 634.61 497.415
-477.732 638.574 617.136
-494.361 595.947 590.827
-471.891 595.214 550.629
-538.218 592.055 588.306
-443.852 637.412 596.864
-441.965 621.087 616.093
-525.315 603.259 634.249
-539.542 607.672 604.789
-428.645 596.631 598.696
-470.423 595.836 627.953
-410.911 585.328 477.713
-445.253 639.94 482.134
-496.76 580.984 442.779
-513.468 635.784 594.116
-457.962 653.375 569.786
-483.057 584.62 597.633
-425.688 624.059 459.093
-408.592 577.219 486.703
-441.977 586.396 524.309
-438.324 590.538 452.94
-458.132 640.02 604.054
-503.971 601.068 617.105
-450.636 642.709 582.138
-456.806 634.537 604.287
-412.064 598.894 508.062
-423.749 573.141 462.209
-487.917 595.997 636.026
-476.506 592.471 625.377
-439.829 640.11 492.307
-478.841 602.035 616.054
-483.687 585.954 614.435
-450.583 588.989 540.454
-394.584 590.335 500.68
-501.869 597.923 433.237
-421.768 632.085 484.072
-420.946 644.405 531.782
-492.289 576.013 426.692
-531.981 588.572 570.156
-458.112 591.497 567.787
-424.154 637.048 563.102
-458.921 588.571 561.317
-447.85 595.639 584.205
-428.914 618.799 447.622
-397.981 606.844 498.695
-400.537 618.977 540.639
-412.705 600.478 506.34
-488.627 608.398 411.255
-425.983 602.943 600.021
-441.409 645.96 572.571
-438.999 586.409 570.979
-432.74 648.478 518.185
-458.956 612.29 612.353
-399.62 614.799 551.477
-498.879 570.7 413.257
-480.841 639.43 461.261
-498.129 589.77 438.814
-490.981 584.424 562.774
-478.276 645.71 480.988
-391.695 585.322 520.448
-490.515 594.374 437.092
-496.198 615.567 632.733
-385.985 622.072 513.275
-493.724 601.97 607.699
-407.17 630.566 530.593
-430.604 582.299 447.718
-504.062 622.202 614.136
-461.732 633.438 453.854
-423.451 639.211 480.038
-504.616 642.744 586.378
-475.572 581.035 451.336
-490.974 594.295 551.938
-470.69 622.024 618.853
-409.271 628.615 557.197
-505.982 583.346 438.918
-414.458 601.182 582.709
-488.751 606.939 537.355
-419.341 636.934 517.291
-411.936 586.065 478.627
-408.123 629.825 532.453
-425.579 635.966 533.252
-485.258 619.047 634.434
-421.033 643.071 530.658
-452.925 619.113 622.902
-499.78 581.386 603.942
-488.836 611.091 445.033
-479.434 613.393 627.022
-459.407 609.496 610.292
-498.485 596.439 550.817
-419.019 599.794 586.344
-460.453 642.118 533.167
-450.76 615.41 622.48
-406.619 589.049 554.041
-417.904 591.003 569.443
-515.726 591.739 631.375
-435.215 593.193 569.672
-427.4 645.179 525.499
-442.389 587.15 588.31
-519.919 591.191 567.122
-415.135 630.372 559.586
-405.462 632.648 505.674
-461.678 654.914 582.177
-446.055 640.271 535.969
-512.357 612.539 633.774
-467.401 586.981 437.639
-481.746 614.368 626.328
-411.463 616.859 556.474
-431.459 596.049 603.903
-481.088 604.548 541.239
-428.471 589.828 553.933
-388.055 626.599 513.586
-518.856 587.133 604.621
-455.61 587.677 555.273
-481.562 642.599 503.477
-494.756 605.119 643.555
-461.319 590.772 611.575
-486.422 593.822 508.843
-471.848 609.903 619.644
-489.427 577.831 415.314
-470.758 639.831 522.141
-485.793 641.554 501.447
-418.869 635.099 554.668
-489.725 635.895 613.234
-416.186 624.323 549.214
-413.337 601.401 488.323
-408.227 599.422 511.014
-447.579 640.415 482.588
-464.656 595.547 456.095
-393.497 628.275 521.164
-514.072 597.94 607.829
-407.902 635.691 538.205
-418.373 617.71 464.991
-412.846 616.642 584.026
-516.759 591.34 563.99
-414.066 641.363 521.798
-504.119 569.322 425.335
-422.722 645.127 534.58
-501.375 582.024 609.277
-487.754 606.904 621.424
-512.738 582.751 441.941
-512.725 597.95 609.04
-444.118 634.198 597.609
-536.601 597.87 609.917
-400.166 624.43 551.748
-425.346 642.01 489.568
-455.843 646.588 583.137
-464.469 591.975 523.456
-487.192 585.533 441.813
-401.492 608.192 514.249
-441.324 641.243 513.336
-438.413 603.264 593.676
-411.715 630.116 555.266
-420.638 625.443 459.71
-443.521 588.188 595.082
-487.933 587.734 623.218
-397.372 599.037 564.137
-542.396 603.073 603.722
-417.721 643.272 534.116
-388.329 597.323 539.635
-471.774 590.249 568.831
-399.71 627.979 516.294
-423.184 595.555 592.049
-442.787 639.679 470.114
-415.545 577.19 530.674
-530.061 595.279 572.529
-470.328 589.726 469.834
-436.092 593.978 559.117
-393.616 619.491 525.995
-507.237 585.721 565.72
-466.992 649.789 594.923
-413.159 631.986 474.503
-437.769 587.201 511.068
-427.72 580.14 510.765
-436.789 646.315 552.806
-454.494 641.546 498.434
-449.684 649.166 551.053
-454.97 630.226 611.05
-542.625 596.288 599.724
-414.472 637.249 487.807
-471.979 581.532 589.923
-435.54 616.521 616.658
-456.959 581.414 487.38
-466.236 646.805 598.421
-527.124 598.079 583.131
-440.197 615.229 618.136
-406.948 598.816 512.169
-482.306 587.89 620.983
-433.026 634.536 602.621
-404.468 598.64 523.792
-464.393 652.998 579.186
-420.255 586.512 543.27
-542.465 604.631 585.689
-522.669 599.535 637.307
-446.04 642.523 549.208
-446.752 618.365 610.986
-468.767 583.511 453.862
-455.287 587.955 443.136
-475.524 612.514 622.474
-426.671 632.458 474.187
-498.541 600.538 505.288
-482.68 593.423 552.834
-398.869 602.27 565.843
-394.036 613.293 513.113
-404.502 630.633 529.949
-403.616 630.227 509.682
-488.81 583.576 621.228
-424.127 630.31 463.775
-413.961 611.049 474.575
-464.217 582.581 577.686
-448.327 622.193 433.455
-480.322 582.326 596.128
-411.647 590.604 508.641
-461.156 593.723 535.207
-463.128 589.915 522.481
-416.961 624.894 487.413
-449.173 650.411 548.344
-403.184 626.605 496.695
-481.385 605.714 535.949
-541.425 609.838 605.687
-512.522 633.467 611.521
-450.603 645.195 545.988
-471.162 609.932 636.173
-460.856 589.367 523.064
-419.571 634.623 477.889
-402.214 603.578 572.034
-498.31 604.137 600.059
-485.402 647.126 485.103
-457.014 588.759 563.268
-484.987 645.446 484.761
-412.291 598.102 461.461
-467.865 623.688 437.737
-421.291 579.515 463.052
-436.204 625.599 609.295
-531.213 599.92 607.642
-412.708 634.935 511.353
-395.297 624.806 525.29
-483.216 640.284 503.225
-394.527 593.775 503.881
-453.801 626.801 448.926
-435.177 602.699 591.012
-502.983 642.343 603.12
-503.679 585.3 439.603
-453.389 584.558 487.042
-483.449 587.182 556.453
-536.988 596.974 598.076
-414.502 611.472 473.23
-527.239 597.326 576.114
-411.223 573.086 480.033
-488.114 609.743 443.606
-460.13 586.532 512.225
-514.372 595.746 637.584
-462.283 646.416 540.758
-448.37 641.541 578.649
-466.701 636.492 465.801
-445.119 627.109 451.037
-449.188 644.184 518.962
-468.43 595.826 531.529
-391.211 587.331 523.033
-491.701 586.611 586.65
-474.202 596.937 526.454
-447.881 643.535 506.291
-523.424 637.447 603.585
-413.429 615.971 587.209
-447.061 594.795 610.76
-453.058 630.313 609.403
-439.165 649.882 554.414
-446.263 592.746 577.123
-485.505 615.06 458.606
-386.675 590.186 517.473
-525.737 639.707 593.824
-479.169 602.111 637.8
-503.685 641.365 599.997
-420.394 629.68 469.982
-461.189 632.951 613.097
-505.957 611.368 651.679
-440.51 636.654 602.739
-453.727 645.063 582.712
-408.02 582.82 504.615
-408.988 583.008 542.393
-421.834 611.905 602.827
-448.369 641.982 574.148
-408.658 579.99 482.894
-493.958 582.091 617.579
-465.535 586.619 601.324
-424.676 599.366 596.396
-460.562 596.362 619.174
-398.545 622.339 484.623
-449.429 588.54 506.944
-424.104 627.616 596.014
-450.143 600.517 592.073
-488.156 598.546 435.485
-409.719 605.952 576.393
-429.269 637.92 534.108
-468.019 586.042 561.463
-456.432 646.053 535.546
-401.58 627.204 496.85
-450.231 586.951 483.892
-418.768 626.68 579.459
-473.252 637.148 505.229
-498.21 589.469 554.118
-521.292 592.086 607.059
-465.004 581.151 436.24
-521.814 597.329 632.112
-438.82 596.99 446.379
-425.121 632.376 470.641
-503.777 569.461 418.07
-482.354 624.453 632.121
-489.628 590.197 409.446
-481.278 636.092 607.657
-474.38 587.345 597.463
-431.896 623.256 576.761
-534.53 598.699 612.19
-456.601 622.468 621.351
-442.263 595.021 586.877
-517.045 629.711 613.666
-443.534 643.961 499.504
-475.411 642.614 606.164
-394.405 583.133 513.257
-542.965 604.847 602.097
-470.174 646.364 601.513
-481.02 596.564 449.71
-419.297 600.51 562.718
-440.274 642.5 590.4
-483.055 642.927 605.459
-505.373 594.713 432.703
-448.902 634.597 463.328
-501.266 608.015 546.765
-420.229 628.228 479.346
-457.219 652.716 546.576
-463.803 652.946 579.565
-432.063 631.591 566.942
-485.949 614.769 460.629
-521.939 603.641 590.333
-413.388 630.22 478.765
-464.153 641.879 513.49
-463.017 606.604 609.949
-491.982 577.608 429.268
-423.03 628.625 593.633
-505.576 594.715 636.334
-446.058 593.988 606.786
-486.973 588.907 596.48
-382.542 620.917 533.639
-434.397 592.824 587.107
-418.383 612.628 592.104
-475.836 584.372 423.226
-517.06 594.869 614.444
-520.763 638.442 596.436
-423.841 577.007 508.162
-466.486 584.476 454.474
-435.329 630.097 462.952
-516.57 603.456 650.092
-433.121 617.63 613.4
-405.955 600.675 525.047
-396.222 584.438 520.477
-452.186 641.385 498.27
-402.73 611.151 546.63
-405.422 584.631 544.843
-413.773 634.702 547.751
-470.706 601.906 605.015
-403.262 605.568 506.959
-453.572 645.815 594.814
-450.294 642.666 590.579
-472.861 582.292 496.025
-409.376 632.111 526.328
-413.837 585.996 488.049
-399.723 586.561 480.94
-502.028 569.725 427.646
-479.572 645.117 599.725
-441.925 625.231 448.779
-413.245 634.065 509.422
-404.47 613.461 571.368
-406.562 584.962 546.141
-482.542 611.306 412.256
-451.402 647.953 586.881
-466.171 612.616 628.946
-428.835 622.287 453.585
-482.605 607.265 532.069
-441.943 572.053 463.865
-499.16 645.881 577.809
-487.063 642.716 603.929
-426.519 628.174 460.142
-447.985 650.22 564.494
-523.491 605.364 644.26
-468.23 610.162 615.627
-420.497 589.488 567.789
-418.457 627.044 466.299
-424.15 585.701 455.615
-488.981 586.175 414.217
-535.935 597.961 605.833
-493.953 627.98 613.193
-530.032 603.861 620.198
-508.07 599.98 577.073
-420.589 619.173 561.668
-500.503 581.979 582.329
-502.472 573.373 425.838
-425.836 599.09 584.766
-482.454 594.513 513.718
-455.31 592.329 550.43
-443.057 597.012 613.164
-412.674 621.899 552.54
-386.272 627.176 519.879
-453.357 598.747 589.556
-425.442 584.443 541.739
-404.626 594.129 480.554
-425.187 582.668 498.555
-486.766 592.961 606.488
-404.139 583.988 545.873
-452.17 639.483 502.416
-485.951 619.951 636.544
-429.855 576.125 484.377
-415.573 613.113 456.248
-415.441 598.367 485.359
-523.036 597.462 627.479
-485.094 608.443 540.867
-409.473 599.707 543.633
-401.91 615.478 493.524
-461.517 648.634 543.184
-429.473 587.48 548.653
-411.763 630.878 554.413
-461.595 599.896 588.625
-487.18 612.894 450.847
-426.819 611.041 606.858
-519.399 596.774 590.272
-492.798 599.501 608.902
-486.525 642.776 471.7
-491.835 640.77 601.056
-393.673 587.982 502.196
-454.247 587.894 440.822
-413.619 602.793 580.35
-416.913 643.108 514.516
-485.924 588.543 437.991
-475.613 580.461 587.971
-427.178 635.382 476.837
-510.572 614.956 650.17
-481.118 619.535 630.649
-399.711 603.492 486.818
-482.348 639.762 604.469
-527.679 595.777 617.56
-414.467 605.508 480.104
-496.587 597.462 434.709
-526.572 597.021 627.668
-463.565 636.769 506.904
-509.495 577.389 401.744
-508.297 635.851 612.682
-476.077 641.212 500.205
-417.434 620.189 457.904
-428.965 634.393 478.967
-463.399 588.13 563.477
-485.766 602.067 526.223
-406.247 576.705 516.572
-466.43 589.784 615.427
-531.759 602.987 619.658
-487.237 582.378 446.768
-421.339 602.117 596.091
-489.453 580.165 426.712
-393.616 622.755 521.729
-410.046 628.934 480.697
-487.107 584.702 612.924
-444.556 632.562 466.468
-531.165 598.914 609.554
-454.084 591.266 545.682
-510.167 606.199 618.062
-394.719 611.717 494.525
-456.318 583.994 444.455
-427.438 610.279 594.393
-508.598 578.337 441.813
-421.469 639.786 502.089
-401.971 628.697 494.862
-485.319 591.243 553.662
-518.735 607.398 647.331
-440.874 577.283 454.012
-441.412 599.538 614.189
-472.081 588.677 479.435
-480.427 629.555 627.885
-453.096 602.648 622.1
-443.578 581.396 460.09
-463.456 637.327 510.977
-467.48 585.412 607.966
-457.513 649.748 566.196
-400.368 622.656 557.041
-400.783 611.213 475.09
-484.952 604.743 544.416
-497.465 590.016 575.026
-441.151 585.96 513.03
-462.869 586.233 503.251
-392.113 597.881 550.773
-440.579 586.599 546.514
-493.491 616.816 634.801
-448.96 647.719 565.9
-412.076 587.265 498.947
-448.849 640.13 503.611
-506.124 615.602 646.829
-461.831 650.128 584.424
-439.678 629.121 575.218
-395.585 613.449 504.939
-400.609 595.684 539.57
-419.791 639.455 521.186
-471.87 602.119 611.455
-422.827 633.151 472.261
-481.874 587.343 579.164
-469.668 643.269 602.381
-494.479 581.184 600.822
-479.516 640.302 512.896
-491.87 595.245 597.042
-476.859 603.506 616.795
-430.219 585.572 526.847
-409.148 594.131 570.07
-476.815 599.644 621.326
-482.665 584.496 613.937
-463.898 588.82 604.464
-505.538 615.472 643.156
-408.042 587.137 524.127
-416.829 606.327 590.842
-389.244 617.092 512.501
-448.741 645.578 589.971
-426.353 580.847 551.433
-418.575 608.437 459.368
-404.872 611.127 545.183
-482.029 584.343 434.592
-520.522 604.866 613.306
-518.32 642.314 601.541
-480.911 584.808 444.133
-493.863 608.849 535.571
-492.564 613.456 629.369
-410.215 604.849 554.401
-421.138 617.775 567.218
-390.698 625.639 536.896
-514.645 577.376 443.583
-442.237 642.302 566.274
-476.96 609.822 638.697
-532.394 597.182 596.077
-453.223 590.91 579.738
-526.62 619.449 620.325
-488.173 575.575 417.575
-435.401 648.065 525.782
-427.644 634.611 555.602
-467.835 586.01 593.936
-473.518 581.98 591.259
-394.299 617.264 505.02
-421.035 634.844 488.593
-420.239 582.964 551.552
-441.566 586.771 506.672
-525.641 590.434 599.39
-423.72 643.412 491.378
-475.79 579.046 426.11
-514.061 585.234 593.662
-514.112 610.43 638.369
-441.741 587.952 574.452
-434.425 583.657 522.759
-446.164 632.742 611.775
-478.429 596.486 557.522
-391.75 617.273 545.338
-488.762 599.165 525.38
-460.765 648.858 545.431
-492.851 581.211 426.461
-414.286 578.93 522.853
-415.667 575.804 525.213
-494.229 618.605 639.883
-510.599 618.926 628.044
-476.11 580.449 423.737
-440.834 579.772 470.112
-505.175 611.288 635.955
-476.803 574.895 423.404
-535.206 592.252 596.275
-519.171 591.728 616.315
-463.807 587.709 509.195
-482.601 578.429 428.029
-447.296 576.948 469.647
-443.295 637.193 604.082
-418.073 619.276 453.582
-447.924 588.614 555.779
-468.914 616.862 619.922
-440.292 589.926 527.432
-410.579 615.779 481.979
-428.243 634.134 584.657
-438.062 623.379 588.437
-453.338 643.837 592.846
-413.737 601.657 460.179
-431.519 594.161 600.68
-528.919 598.871 577.168
-492.156 585.787 578.217
-416.576 627.786 537.265
-482.352 602.795 542.05
-413.081 628.835 561.514
-481.097 612.591 627.301
-480.102 589.888 442.727
-387.193 608.738 543.197
-507.617 619.882 627.658
-468.493 622.517 620.489
-467.227 600.154 534.658
-467.813 633.774 455.52
-472.412 589.22 476.711
-414.976 578.125 463.193
-471.088 593.005 466.868
-422.22 604.384 600.423
-467.281 586.895 566.011
-495.113 606.598 533.157
-469.069 645.893 528.768
-484.04 645.768 490.611
-482.423 587.27 588.868
-433.554 622.458 450.485
-511.577 627.982 617.569
-523.184 607.601 634.292
-450.243 602.707 622.259
-451.939 587.033 564.765
-450.753 651.001 549.959
-521.195 614.262 628.644
-506.433 589.478 631.879
-408.527 586.8 463.691
-411.869 620.643 485.744
-452.264 588.681 561.744
-496.31 580.659 422.476
-424.632 645.549 532.09
-406.376 602.271 576.047
-430.179 603.155 439.868
-465.242 592.793 525.809
-450.645 642.095 500.049
-427.183 613.426 581.801
-415.042 608.192 474.365
-407.999 620.839 492.974
-467.347 648.222 592.933
-436.054 579.79 467.651
-440.488 643.568 477.972
-436.979 640.39 584.955
-450.612 642.287 579.62
-439.611 626.681 451.829
-474.366 584.623 562.339
-462.219 588.036 612.586
-413.932 621.107 584.302
-420.066 588.734 568.732
-442.833 640.335 523.967
-410.726 608.288 580.39
-471.396 597.393 456.442
-442.453 586.354 515.003
-491.47 585.131 566.024
-480.147 643.876 601.569
-408.975 624.553 473.285
-413.161 636.374 502.457
-502.286 577.313 412.026
-409.049 618.815 483.374
-484.902 610.555 465.088
-401.917 622.46 532.157
-411.295 627.9 533.928
-470.171 638.345 504.577
-495.954 590.592 556.047
-463.9 594.005 580.637
-435.117 601.783 449.098
-456.372 642.179 599.388
-432.434 649.246 537.61
-403.481 603.885 498.762
-475.914 647.027 598.663
-455.2 639.318 486.028
-402.93 608.649 538.481
-472.19 597.818 618.962
-531.085 604.387 618.01
-471.433 585.606 503.52
-414.979 588.988 463.555
-430.359 627.966 607.63
-434.108 608.709 612.086
-388.256 628.626 517.239
-425.801 603.627 600.505
-490.329 580.203 592.81
-533.105 603.171 605.009
-437.153 629.169 456.277
-401.482 586.291 471.627
-429.431 618.044 611.763
-427.863 580.094 530.855
-470.683 640.511 611.771
-529.972 600.331 618.482
-470.679 626.567 618.411
-486.343 607.341 409.123
-395.76 617.547 524.939
-413.819 594.27 573.682
-395.975 591.739 494.18
-522.16 602.078 643.997
-423.707 624.817 457.019
-477.125 639.601 605.983
-504.912 641.891 600.092
-474.238 600.569 633.952
-462.213 632.037 451.389
-479.167 600.607 530.041
-428.172 637.425 542.333
-396.886 615.171 527.775
-402.063 580.191 519.379
-407.783 592.856 540.634
-444.794 581.694 477.981
-457.022 613.012 627.223
-436.213 582.862 461.852
-444.471 586.704 463.952
-427.782 583.217 504.164
-474.498 584.047 596.483
-502.341 640.006 601.434
-447.839 588.748 531.118
-465.387 599.91 532.946
-457.28 598.734 618.367
-410.276 597.426 499.561
-415.206 601.8 458.323
-530.472 614.484 617.493
-499.54 578.236 412.538
-425.495 638.281 516.097
-457.976 627.355 437.419
-408.928 582.093 521.796
-445.452 614.939 607.218
-478.029 585.159 597.515
-402.45 589.868 467.649
-514.971 584.08 588.383
-476.153 595.299 618.238
-419.746 629.073 545.202
-479.183 592.531 572.91
-438.299 585.289 533.979
-488.491 594.148 594.262
-479.036 596.542 631.399
-448.056 588.71 551.269
-435.931 648.104 542.157
-470.36 623.593 439.74
-479.281 587.272 426.422
-401.266 587.249 480.463
-421.829 643.608 500.268
-452.508 638.651 481.919
-469.854 594.619 624.332
-527.695 595.453 620.302
-390.313 628.088 516.281
-420.398 572.684 486.345
-479.246 598.924 417.124
-383.401 620.531 531.354
-404.429 622.434 494.331
-444.935 587.061 550.479
-453.341 584.996 504.812
-395.955 616.164 501.301
-403.885 623.112 482.988
-448.164 649.063 542.763
-469.356 640.141 610.495
-472.575 593.597 570.226
-485.886 615.665 640.106
-487.565 638.208 488.49
-456.308 646.069 532.472
-384.398 623.404 532.248
-509.524 582.074 591.18
-419.52 595.103 563.806
-397.685 582.967 502.82
-441.931 642.941 539.223
-516.212 607.619 616.768
-425.357 628.677 555.992
-478.794 583.867 601.195
-524.452 594.25 615.37
-415.459 641.636 526.376
-434.584 619.979 595.495
-466.817 656.966 577.365
-410.685 576.271 509.489
-463.196 637.169 606.396
-477.173 590.722 505.268
-439.98 582.925 512.472
-444.751 634.686 464.21
-425.603 622.426 606.688
-481.676 586.931 558.216
-421.719 577.207 497.385
-422.035 583.714 562.438
-516.171 591.552 559.664
-434.515 639.841 542.165
-408.252 643.198 507.208
-395.538 626.849 542.421
-397.188 602.962 493.993
-466.534 603.03 585.329
-409.096 623.177 566.213
-446.791 642.838 505.975
-397.125 607.081 493.34
-388.705 603.473 545.974
-474.422 633.258 620.811
-463.381 640.293 506.268
-443.639 642.238 570.526
-473.827 596.641 544.231
-504.234 584.742 566.38
-411.636 595.908 514.627
-503.894 629.216 610.187
-411.762 585.966 492.567
-410.397 616.349 581.093
-433.459 584.369 559.354
-488.998 583.91 430.161
-503.342 613.889 638.708
-443.382 631.332 600.458
-416.42 595.601 576.888
-519.104 603.38 647.377
-395.527 629.518 535.196
-481.415 603.082 418.475
-401.91 581.343 479.778
-441.086 580.803 483.149
-397.996 591.793 487.239
-461.934 646.164 536.057
-442.548 579.626 473.993
-456.628 586.43 517.385
-415.543 575.674 492.052
-460.892 637.576 522.267
-425.9 593.161 582.736
-422.278 628.147 590.63
-415.249 638.396 489.976
-445.329 621.81 617.125
-409.563 590.175 521.152
-508.124 579.957 443.795
-488.034 581.086 578.487
-399.197 632.68 517.873
-458.147 646.83 546.832
-525.263 640.336 595.213
-476.802 577.273 425.457
-539.71 596.874 602.194
-512.787 598.622 581.626
-459.454 584.172 516.907
-411.078 579.518 524.303
-481.093 590.464 492.614
-489.488 592.457 556.529
-444.922 648.071 577.689
-491.472 587.966 411.507
-476.872 591.701 606.362
-415.117 598.611 465.233
-466.196 587.883 584.905
-418.539 613.643 463.118
-431.719 584.842 547.734
-488.116 595.32 553.75
-486.029 584.129 609.24
-483.686 637.68 506.276
-466.693 602.965 588.119
-425.355 607.599 603.073
-468.559 585.32 583.285
-516.94 612.09 649.634
-477.857 643.258 521.087
-487.1 635.334 495.771
-473.089 615.849 622.196
-464.958 620.937 625.385
-479.922 616.729 626.771
-511.349 611.743 633.082
-490.867 608.484 408.001
-482.533 602.438 638.58
-480.677 603.016 444.958
-417.734 576.01 509.601
-405.182 580.463 506.279
-401.229 609.7 541.65
-416.425 609.713 457.185
-466.038 637.809 518.816
-495.512 580.145 411.583
-434.137 650.397 538.759
-464.958 588.249 501.808
-436.483 640.297 517.896
-437.062 646.806 509.158
-398.672 591.875 553.726
-462.49 634.569 609.186
-443.937 609.297 598.885
-405.309 611.162 552.156
-525.281 610.375 614.677
-431.522 579.64 483.16
-501.829 634.95 613.34
-441.625 586.297 521.821
-481.684 583.738 566.862
-421.46 622.641 561.354
-417.916 636.7 525.758
-419.097 639.438 543.06
-525.867 606.707 627.643
-475.087 606.308 638.049
-454.666 591.832 545.94
-449.371 616.854 622.634
-497.385 583.021 441.856
-498.998 584.881 622.634
-520.879 612.77 633.171
-417.73 638.038 507.027
-397.664 607.343 493.481
-476.81 586.232 609.29
-467.436 595.259 531.724
-501.055 612.869 633.008
-421.758 579.865 525.225
-507.833 629.125 610.095
-471.245 610.821 622.319
-534.902 607.583 613.417
-443.859 639.088 599.159
-453.372 634.189 466.033
-441.749 582.012 511.11
-447.914 642.806 504.623
-403.456 613.595 484.906
-485.232 634.027 605.073
-432.521 640.514 571.552
-474.459 593.601 554.627
-450.535 623.723 616.127
-481.315 581.742 567.861
-429.016 615.733 584.239
-443.752 586.526 554.145
-414.876 638.871 491.471
-437.19 592.712 586.865
-478.979 614.219 636.735
-396.033 613.232 543.226
-460.118 640.724 603.07
-434.821 590.138 545.69
-414.352 628.652 561.658
-383.999 612.494 516.138
-511.868 633.78 612.168
-427.342 600.801 587.274
-484.008 585.233 556.68
-408.279 608.105 538.802
-462.797 588.392 571.198
-460.905 623.757 434.001
-429.081 637.678 582.234
-513.599 592.614 589.46
-445.909 645.85 508.1
-455.829 641.428 499.279
-448.275 642.171 475.01
-466.73 588.102 568.585
-526.078 612.11 620.245
-479.867 590.885 624.013
-489.812 611.995 440.544
-430.493 642.392 564.199
-450.305 632.387 456.855
-390.621 605.126 512.211
-441.784 590.948 598.153
-486.574 632.297 610.683
-468.021 578.689 453.591
-532.546 589.694 581.226
-385.424 613.466 505.94
-505.904 584.915 564.92
-535.468 607.24 609.782
-396.255 624.891 522.161
-419.659 635.553 563.615
-430.436 627.423 567.994
-432.71 628.697 463.942
-431.888 638.186 557.325
-518.16 591.603 564.86
-477.422 587.602 494.598
-455.777 586.282 521.477
-387.686 624.329 536.642
-423.664 576.961 521.081
-465.235 593.583 546.284
-484.147 585.714 576.351
-447.642 592.396 566.41
-436.067 592.399 597.102
-493.251 584.181 624.895
-470.166 590.335 598.63
-515.064 640.973 594.568
-417.212 640.272 541.458
-522.622 595.887 600.729
-390.941 612.812 507.577
-448.62 586.036 581.306
-520.906 592.309 622.136
-420.001 621.111 600.775
-509.457 593.051 552.902
-484.493 588.832 624.595
-481.682 587.734 442.594
-489.129 595.565 635.004
-400.435 598.731 561.159
-415.868 603.866 560.35
-452.459 626.651 440.195
-407.478 575.829 516.119
-451.968 580.606 484.492
-421.5 633.78 544.827
-417.54 645.9 507.059
-427.484 606.965 607.894
-495.895 608.319 645.031
-474.246 590.61 476.923
-490.569 581.229 423.259
-426.268 628.989 463.982
-448.684 584.239 509.417
-456.299 644.016 600.831
-485.139 642.104 597.55
-422.906 576.012 462.401
-528.469 625.215 611.085
-442.827 638.943 497.076
-465.958 615.752 629.827
-516.348 587.15 620.099
-387.645 597.511 534.865
-531.382 597.264 573.331
-487.759 591.576 508.907
-455.122 644.119 528.642
-474.16 639.001 518.086
-399.797 626.835 531.205
-414.729 604.371 458.646
-456.065 589.369 525.693
-503.397 637.16 591.425
-453.236 633.803 465.174
-427.372 642.542 548.732
-485.758 613.235 640.807
-435.827 605.741 438.457
-437.323 618.369 615.854
-421.454 633.336 545.887
-406.302 577.195 521.397
-500.67 601.876 613.143
-506.453 578.592 406.065
-394.055 585.431 504.914
-401.657 610.305 484.112
-436.316 640.939 523.092
-414.783 635.082 522.648
-445.129 634.272 578.116
-471.788 591.075 598.071
-445.922 587.235 522.473
-499.045 632.488 602.606
-484.905 587.181 584.689
-475.493 633.28 612.821
-419.207 632.578 568.601
-463.367 613.315 628.7
-467.557 625.23 436.545
-511.855 611.191 626.75
-384.048 612.481 522.605
-390.642 613.447 509.319
-421.422 623.042 600.194
-452.703 633.716 606.982
-387.847 602.239 530.845
-485.996 584.86 619.411
-398.873 587.439 485.483
-394.64 589.961 539.714
-424.911 634.136 529.159
-405.491 605.614 468.754
-484.812 640.484 599.438
-490.101 606.097 544.948
-451.475 596.198 587.532
-487.511 612.93 410.337
-511.506 580.146 442.285
-426.554 578.439 483.342
-406.69 613.109 484.493
-449.639 592.803 527.199
-485.957 573.985 454.685
-437.793 585.64 530.152
-533.348 598.34 584.111
-475.807 586.271 609.916
-427.22 639.627 485.249
-469.871 597.399 627.943
-410.137 613.44 479.881
-461.936 649.856 546.791
-458.536 627.635 619.326
-480.329 619.303 624.703
-451.149 639.543 504.298
-498.129 573.702 411.209
-436.17 586.825 574.074
-408.836 589.737 515.441
-502.285 566.383 421.956
-514.613 611.607 657.309
-465.317 595.977 547.181
-465.327 587.447 606.55
-437.366 632.424 464.493
-421.722 628.387 460.24
-475.499 592.759 554.144
-426.687 594.478 444.613
-410.158 601.004 461.193
-399.958 593.131 554.55
-503.308 582.771 583.447
-498.863 614.56 636.482
-523.874 611.005 625.918
-424.106 618.591 605.39
-490.27 595.8 439.804
-417.425 601.002 588.04
-439.2 639.088 482.078
-522.747 614.447 626.796
-418.165 626.235 475.427
-402.42 613.729 569.916
-520.133 617.609 625.986
-404.041 625.576 482.291
-464.205 639.459 610.682
-432.619 611.485 598.021
-476.859 590.896 607.176
-404.754 606.259 513.658
-545.897 600.816 595.103
-490.762 581.177 443.681
-423.437 582.448 512.94
-448.829 645.596 586.755
-395.171 613.576 531.824
-483.794 640.443 464.385
-413.84 621.857 551.462
-429.253 634.191 587.681
-468.858 590.648 570.473
-442.859 642.213 549.395
-498.018 597.095 433.366
-415.84 638.56 487.593
-480.312 600.499 548.202
-529.686 594.405 614.122
-478.224 640.305 495.982
-401.303 625.452 492.961
-436.9 628.951 607.156
-418.733 628.04 550.659
-403.154 590.994 528.16
-481.62 632.891 613.944
-453.501 636.352 611.411
-441.776 577.815 472.848
-389.069 613.795 499.001
-487.95 609.675 534.154
-438.039 586.058 587.796
-417.735 599.994 583.464
-485.901 581.876 433.549
-473.644 631.5 614.826
-424.262 629.518 466.137
-404.441 598.231 538.609
-441.676 594.689 546.754
-484.998 583.36 423.714
-517.855 613.559 626.456
-486.969 643.547 595.283
-477.383 640.29 604.66
-427.894 636.487 473.652
-452.302 608.669 624.359
-382.087 620.128 532.979
-505.477 606.298 591.44
-419.207 633.709 530.485
-483.238 598.986 440.651
-424.552 633.671 477.073
-481.09 628.363 628.223
-423.488 644.664 493.448
-428.004 618.196 586.749
-413.641 597.759 546.858
-446.072 642.792 543.984
-430.4 599.858 606.879
-418.801 638.141 484.952
-393.776 627.813 509.675
-448.26 593.525 551.025
-395.513 590.446 495.238
-417.835 575.003 515.094
-411.063 638.619 533.443
-466.344 577.16 454.992
-404.535 620.201 473.738
-474.039 650.611 593.482
-419.093 645.726 513.711
-433.507 592.355 568.515
-490.225 607.874 408.872
-422.51 639.889 485.467
-438.431 640.651 510.282
-465.887 591.295 578.465
-455.187 654.796 559.97
-475.709 603.002 539.165
-496.267 611.204 644.692
-401.946 587.892 531.829
-540.283 606.274 608.905
-476.429 622.354 634.322
-455.222 618.636 622.135
-402.477 586.27 545.276
-447.65 638.793 586.241
-402.605 595.53 565.753
-411.185 634.101 528.96
-458.731 592.899 582.953
-537.338 603.916 600.027
-458.066 631.668 447.18
-513.431 590.556 596.992
-413.379 588.424 480.238
-427.648 579.148 531.655
-471.636 638.892 519.702
-504.153 588.548 556.386
-406.97 610.162 578.48
-467.135 585.552 590.864
-442.147 584.722 482.556
-470.958 594.694 545.502
-486.35 589.345 442.241
-412.628 627.719 569.887
-429.129 624.822 608.83
-440.756 570.516 466.573
-479.96 596.24 620.43
-456.198 647.662 580.383
-502.251 571.905 414.682
-409.102 612.767 583.302
-413.221 635.407 527.147
-423.871 618.375 569.108
-431.849 582.488 557.105
-489.865 637.393 602.994
-522.237 608.454 634.948
-397.629 612.263 542.949
-434.911 621.403 596.217
-433.034 649.827 541.761
-492.924 603.681 529.538
-482.004 631.201 444.338
-425.679 644.558 540.928
-454.623 626.897 446.428
-463.402 593.272 528.772
-394.599 618.769 487.339
-408.012 616.646 465.931
-415.93 595.773 489.357
-440.557 616.258 617.228
-544.867 603.114 602.894
-409.015 612.703 554.053
-468.836 595.824 598.961
-487.478 583.011 606.589
-492.989 578.537 446.082
-476.357 594.696 551.104
-438.673 587.601 524.632
-428.334 585.079 518.745
-429.88 592.959 587.647
-506.608 596.776 638.163
-483.824 632.443 613.125
-446.176 645.115 592.03
-514.956 612.738 642.732
-476.267 615.487 637.761
-520.965 625.688 611.064
-467.276 598.558 455.746
-421.265 633.04 488.161
-521.186 588.948 594.485
-448.266 587.55 481.469
-468.502 586.054 596.837
-434.415 591.882 589.317
-412.415 626.673 568.22
-401.505 606.231 500.858
-442.221 587.786 575.443
-476.116 595.123 548.76
-421.682 620.16 563.636
-489.366 590.067 440.568
-419.98 623.812 594.94
-437.406 590.037 592.695
-422.507 579.752 499.512
-410.492 632.307 517.276
-417.887 579.124 516.879
-415.264 598.71 477.002
-495.993 631.423 606.177
-464.113 596.229 583.371
-469.076 612.417 633.537
-503.003 633.068 615.59
-543.416 609.155 598.065
-391.145 589.966 512.193
-433.075 615.342 613.668
-420.65 626.447 467.595
-467.012 586.185 566.408
-405.269 604.21 484.561
-431.718 636.458 475.25
-546.018 604.936 591.588
-498.084 631.623 605.047
-514.688 612.013 656.124
-528.954 614.231 618.43
-535.179 607.558 606.727
-436.677 629.023 458.475
-441.639 591.476 580.804
-486.434 586.869 620.602
-486.549 591.082 607.227
-471.969 587.674 611.431
-498.43 598.898 590.649
-426.701 647.398 532.864
-405.458 634.848 539.22
-424.669 585.232 448.894
-499.093 601.818 612.94
-473.728 642.623 515.871
-416.314 627.158 548.811
-437.484 637.411 564.05
-412.722 574.992 508.676
-510.155 602.189 595.627
-438.575 570.787 465.477
-456.238 624.596 439.278
-450.406 641.58 600.935
-422.103 635.172 557.214
-508.239 600.587 595.531
-408.096 600.931 499.469
-496.777 628.362 618.675
-434.532 642.755 527.147
-447.323 634.274 598.967
-450.154 628.497 614.25
-403.557 579.845 504.5
-468.16 597.712 590.107
-468.634 588.481 566.283
-394.118 588.842 537.46
-461.501 649.48 592.168
-473.236 590.978 619.158
-405.827 590.397 470.14
-506.75 612.092 641.551
-487.358 585.958 415.877
-400.624 625.151 519.263
-510.765 585.778 600.937
-512.436 588.032 556.324
-413.032 573.387 481.116
-450.645 638.208 606.239
-488.906 605.122 622.705
-508.872 611.732 640.37
-436.402 622.118 596.55
-484.962 603.264 441.357
-427.481 587.268 549.973
-431.722 583.48 564.777
-453.649 616.335 624.67
-482.783 635.165 497.014
-474.202 637.733 618.141
-400.288 617.98 562.555
-478.608 585.127 595.054
-446.218 592.925 572.034
-482.251 576.48 453.739
-519.71 618.59 623.255
-500.802 633.321 615.892
-493.147 611.898 629.562
-484.407 590.723 413.207
-441.948 630.732 594.032
-428.085 597.758 584.525
-526.006 596.089 618.039
-454.017 607.268 604.934
-405.012 600.894 522.153
-413.646 638.814 488.17
-389.972 601.744 509.27
-442.602 595.531 559.276
-391.944 614.927 507.568
-464.417 608.105 631.309
-483.226 622.133 624.714
-481.135 625.495 620.169
-466.159 600.528 629.557
-452.23 602.925 593.753
-485.942 601.401 532.275
-436.621 640.97 503.764
-481.987 637.826 621.352
-422.915 602.731 574.334
-513.971 582.033 589.455
-528.529 592.945 592.336
-423.071 577.714 510.433
-408.065 625.899 538.195
-428.406 639.929 546.034
-426.623 608.641 579.115
-408.297 641.875 511.907
-399.081 606.216 508.482
-444.763 647.685 562.414
-420.212 630.057 577.628
-499.245 596.73 585.946
-534.981 600.755 593.475
-507.683 603.329 547.099
-521.855 622.348 620.015
-498.632 574.017 426.348
-437.779 582.78 460.308
-453.989 641.543 493.298
-456.004 585.175 521.349
-453.842 635.905 611.038
-398.316 607.556 571.801
-473.781 609.404 618.487
-414.85 593.007 497.708
-522.616 593.335 619.058
-445.015 635.707 467.017
-482.274 622.026 631.524
-421.741 624.326 595.754
-450.314 646.589 571.646
-528.44 598.01 579.454
-406.977 628.865 531.719
-424.466 616.391 452.84
-510.363 629.145 605.16
-515.471 612.489 644.734
-481.533 594.837 561.792
-451.546 634.589 611.59
-502.964 617.411 644.596
-440.529 634.681 469.779
-432.849 593.894 595.935
-417.843 629.946 470.339
-439.08 587.562 518.17
-428.916 641.322 561.826
-423.511 598.594 592.307
-502.706 613.755 531.582
-405.552 588.46 470.075
-403.902 600.482 478.608
-512.271 594.458 637.187
-445.33 636.01 464.196
-424.393 603.628 581.011
-446.958 633.238 609.16
-444.23 586.674 449.65
-437.34 639.717 512.99
-475.092 617.955 625.888
-462.976 653.873 586.09
-439 638.486 476.413
-399.883 623.927 551.663
-443.952 642.825 571.734
-505.514 634.281 614.714
-430.838 591.392 558.372
-433.483 640.493 538.979
-419.257 638.7 499.726
-429.116 634.507 592.789
-403.86 631.403 542.58
-472.488 637.703 614.98
-440.172 586.424 527.383
-443.54 636.183 575.482
-460.606 645.476 544.796
-506.624 614.496 645.133
-488.517 602.334 639.702
-514.711 595.269 639.912
-422.585 606.853 569.854
-433.048 575.368 454.529
-427.697 598.427 582.676
-457.218 615.813 617.17
-438.044 586.734 508.074
-427.484 577.13 501.152
-432.592 575.272 455.788
-499.325 586.787 439.851
-440.589 638.054 599.992
-457.241 593.076 613.825
-443.862 592.486 544.076
-486.579 600.296 551.899
-490.547 591.314 436.3
-530.052 600.001 613.4
-410.155 605.633 547.437
-510.536 587.579 438.631
-523.274 628.178 609.534
-493.573 580.106 588.41
-515.927 643.8 597.526
-421.927 640.309 523.519
-478.753 592.997 422.186
-459.523 590.29 573.074
-457.875 649.171 572.707
-482.993 591.254 609.386
-418.903 609.631 455.19
-402.325 602.452 522.506
-464.696 592.302 616.593
-466.351 651.444 586.938
-426.294 644.912 493.153
-434.826 634.86 595.553
-482.439 591.35 629.986
-505.568 611.892 652.155
-471.705 588.88 474.719
-451.155 642.23 598.22
-505.943 589.606 557.882
-525.075 596.426 593.953
-435.521 588.579 583.705
-505.248 588.558 564.516
-505.795 607.238 651.406
-420.697 641.385 486.099
-539.468 603.01 588.347
-504.842 580.866 602.105
-491.243 608.069 531.473
-415.954 633.995 491.162
-524.405 623.591 617.038
-414.03 599.402 557.308
-413.919 613.24 456.506
-420.107 643.975 525.666
-488.081 574.847 436.318
-502.087 611.896 649.374
-454.757 607.89 603.911
-403.624 578.979 530.737
-484.147 588.464 497.551
-437.42 619.06 448.052
-470.453 603.707 634.391
-429.47 579.472 500.537
-418.111 633.374 475.72
-485.981 583.958 602.276
-443.307 593.24 549.419
-523.222 598.426 628.785
-429.283 604.631 590.369
-441.647 643.26 484.05
-479.878 591.635 417.131
-426.009 620.624 451.434
-422.526 604.956 598.175
-526.915 605.586 626.865
-412.244 592.113 462.825
-479.062 609.325 639.256
-462.197 655.058 547.674
-402.879 632.896 526.334
-510.896 631.437 602.679
-506.299 576.797 445.543
-543.809 596.37 588.156
-521.464 608.918 645.28
-469.427 610.368 617.151
-425.672 626.551 603.691
-514.796 591.453 597.956
-448.984 644.231 511.202
-451.846 626.085 452.91
-442.309 616.026 618.54
-417.843 579.793 515.809
-431.057 609.227 610.438
-428.592 639.537 488.444
-419.305 608.194 594.625
-440.218 641.287 590.048
-527.977 593.581 602.706
-410.715 580.709 531.633
-496.026 634.619 615.874
-496.498 586.901 557.158
-456.376 579.187 486.21
-541.809 599.688 577.767
-496.11 596.721 505.259
-438.515 585.993 508.534
-453.8 586.743 599.153
-509.636 611.647 641.262
-411.117 598.768 508.112
-445.938 633.861 465.071
-473.842 587.515 476.282
-513.537 595.001 601.14
-465.48 588.839 608.168
-525.204 588.664 596.625
-465.787 622.662 618.432
-494.645 595.724 638.973
-498.608 634.561 616.29
-456.092 623.235 619.533
-441.743 588.743 516.76
-415.126 600.75 463.807
-508.685 633.339 593.493
-485.224 585.946 440.21
-398.314 586.572 539.43
-433.99 643.86 560.98
-503.319 613.346 650.18
-471.76 598.515 604.893
-446.773 581.019 464.489
-415.294 627.708 542.403
-469.878 594.296 623.474
-427.706 633.655 585.427
-493.395 599.673 598.482
-408.287 602.242 577.038
-479.206 580.728 586.776
-436.651 644.258 494.503
-441.173 644.935 498.722
-407.996 599.36 574.96
-476.212 600.374 620.698
-449.623 617.802 612.407
-543.408 610.813 601.521
-407.839 606.918 515.861
-466.373 586.429 604.497
-406.227 620.088 538.599
-413.813 610.027 474.339
-397.232 615.023 556.075
-439.784 649.163 544.041
-402.191 578.615 529.678
-485.138 595.703 553.309
-496.674 595.857 435.353
-528.684 614.293 616.474
-455.862 640.941 497.578
-385.585 620.768 514.209
-413.339 630.544 531.38
-447.181 582.009 499.697
-386.97 615.746 504.031
-502.825 585.24 616.065
-464.87 649.779 543.054
-524.493 620.708 612.481
-480.743 590.047 574.9
-430.933 578.695 466.254
-414.497 625.022 572.812
-491.385 582.288 572.761
-425.488 578.323 527.255
-451.897 589.22 519.241
-427.236 624.73 572.457
-528.937 608.493 618.113
-508.496 597.038 569.678
-449.099 650.475 552.791
-509.254 610.415 637.969
-413.922 626.979 466.83
-472.799 630.94 615.213
-468.904 584.534 594.885
-475.211 631.608 625.266
-457.218 646.825 534.34
-475.602 592.367 607.06
-451.461 609.376 602.627
-425.369 629.156 602.694
-542.459 599.332 595.53
-452.083 626.469 619.947
-392.211 587.641 533.044
-464.57 590.133 463.47
-456.912 624.293 620.961
-469.855 606.978 614.808
-512.178 603.3 617.885
-483.927 641.951 599.872
-427.793 610.007 586.096
-453.186 593.834 611.971
-505.894 584.972 616.471
-398.633 593.212 484.584
-438.691 601.333 613.466
-414.527 583.794 537.32
-454.583 628.422 614.399
-512.856 642.321 595.091
-448.805 646.051 537.061
-419.871 582.91 506.091
-466.864 643.417 516.144
-471.828 602.761 600.812
-506.144 584.346 573.921
-455.523 599.407 620.485
-454.536 642.202 597.386
-438.434 626.093 614.23
-488.688 587.757 589.837
-402.682 581.065 526.297
-405.026 599.685 517.807
-398.31 604.995 484.724
-487.245 592.321 557.689
-439.113 644.928 488.083
-461.904 600.146 626.123
-445.393 593.538 565.684
-476.445 638.47 605.435
-449.69 583.35 510.528
-402.513 590.401 551.708
-443.778 618.595 605.105
-400.706 631.029 521.467
-414.398 578.01 468.266
-509.685 585.903 608.585
-470.76 587.159 483.053
-526.931 603.255 620.298
-468.311 624.351 624.623
-422.187 585.023 563.254
-427.855 605.326 606.627
-443.57 627.663 613.969
-480.834 584.308 434.953
-486.323 639.296 610.518
-422.727 629.007 536.893
-424.279 596.716 593.235
-500.982 614.564 638.297
-535.482 598.644 609.689
-472.946 595.79 469.144
-529.475 598.798 616.66
-402.138 608.7 515.143
-449.252 587.538 525.474
-456.016 587.443 446.298
-447.132 646.697 584.303
-417.325 602.238 590.621
-483.469 581.501 595.928
-456.177 585.471 591.551
-445.444 602.666 616.188
-394.899 610.781 498.557
-422.782 616.798 449.983
-407.807 629.025 515.358
-435.088 616.421 447.771
-523.727 587.597 588.85
-481.677 635.765 622.448
-507.347 592.056 435.389
-488.963 598.304 548.563
-409.67 634.19 500.293
-482.969 621.034 633.589
-448.118 589.603 553.037
-441.417 582.465 471.982
-403.276 598.458 569.396
-437.964 649.606 521.368
-444.299 643.935 507.625
-416.358 623.848 585.264
-496.495 633.409 603.983
-416.78 588.354 550.755
-438.939 585.22 547.229
-481.609 635.298 496.653
-444.698 628.145 600.844
-458.503 588.739 509.901
-434.772 570.472 455.849
-536.207 602.659 589.383
-418.956 588.314 553.925
-462.787 613.159 628.397
-391.403 607.301 528.529
-408.286 594.992 518.912
-427.035 582.576 547.644
-443.007 590.69 524.128
-478.175 632.314 610.688
-486.656 613.19 458.679
-414.823 620.796 467.588
-404.975 602.485 499.36
-478.677 636.453 500.136
-399.01 592.599 532.566
-402.733 625.706 495.496
-396.448 597.689 488.357
-436.138 585.469 558.907
-444.235 593.382 600.959
-501.289 584.231 561.178
-500.867 574.428 424.71
-516.635 628.117 611.895
-469.768 623.103 626.507
-400.177 596.82 483.896
-452.318 610.577 607.167
-415.865 597.028 559.366
-430.083 640.546 523.916
-414.339 612.652 587.979
-485.764 623.765 635.281
-480.403 627.972 630.541
-462.768 589.097 521.456
-401.739 604.921 505.189
-408.228 592.932 540.182
-441.672 621.684 448.009
-447.627 643.005 512.042
-496.873 580.582 593.298
-438.976 592.363 599.391
-521.141 593.476 624.374
-392.941 618.827 506.368
-412.501 578.912 465.708
-474.576 584.366 605.829
-414.556 584.306 471.369
-410.257 582.545 533.168
-475.481 588.331 602.924
-481.181 607.588 625.77
-433.434 648.239 505.892
-440.126 622.601 602.862
-420.775 588.751 549.609
-414.39 573.437 487.744
-428.261 638.32 549.746
-429.028 584.726 456.775
-451.448 642.863 495.677
-539.712 607.164 607.11
-499.365 637.36 611.973
-450.75 645.887 528.157
-475.139 600.045 529.796
-428.045 577.134 456.876
-416.907 593.486 468.969
-530.943 610.404 618.955
-447.235 647.351 583.659
-488.263 584.209 574.577
-441.55 597.801 610.225
-429.279 639.753 544.124
-405.878 632.563 525.78
-435.917 603.233 611.369
-486.428 575.163 436.803
-416.625 590.26 479.305
-415.787 575.795 490.923
-468.475 612.214 618.092
-387.316 596.224 512.561
-410.067 625.27 534.759
-398.814 610.199 493.758
-485.126 639.447 613.037
-434.67 611.707 598.746
-503.981 598.437 579.402
-453.862 652.879 552.871
-522.642 621.663 618.325
-504.54 588.299 557.304
-465.384 627.755 621.834
-419.77 584.573 558.75
-469.697 639.657 608.11
-423.688 596.491 572.724
-455.747 580.051 486.384
-479.754 591.56 555.184
-414.561 634.828 486.031
-482.08 641.681 501.034
-396.063 616.83 552.121
-480.398 595.884 613.911
-438.005 586.681 548.209
-516.112 593.356 568.042
-436.994 584.164 556.02
-419.281 637.035 481.551
-496.684 578.177 427.381
-417.531 591.991 556.84
-518.688 591.007 620.51
-465.696 612.388 629.35
-451.699 639.502 500.068
-468.502 587.14 579.518
-403.686 586.349 471.909
-491.016 582.134 442.155
-405.987 609.665 549.461
-442.082 584.866 452.269
-394.356 616.515 510.337
-421.712 629.798 551.375
-459.942 646.525 592.89
-455.342 628.038 434.832
-488.298 599.314 549.095
-432.201 644.293 551.242
-427.453 622.105 568.11
-460.415 581.365 449.093
-545.268 600.53 580.463
-437.655 638.857 600.323
-438.924 624.943 585.483
-408.172 611.896 580.643
-519.092 611.885 635.31
-503.06 591.354 434.985
-403.381 635.116 504.815
-396.98 616.912 486.256
-437.016 600.216 612.928
-412.214 579.093 530.812
-493.49 599.386 501.602
-431.209 588.786 514.095
-453.098 639.993 599.484
-435.388 591.662 455.923
-485.031 586.61 444.922
-534.644 601.212 617.714
-435.858 644.299 489.393
-393.415 601.177 502.277
-501.805 597.1 433.633
-421.593 578.813 507.775
-512.286 623.429 624.925
-477.276 645.359 598.242
-502.821 640.241 606.177
-513.16 608.021 629.926
-445.509 596.408 551.399
-490.03 602.75 549.787
-428.591 630.473 600.377
-434.313 648.521 528.857
-410.992 617.253 462.453
-460.018 655.528 580.831
-438.632 648.991 520.921
-491.849 606.124 537.236
-513.143 593.318 633.093
-468.895 629.06 450.211
-454.412 635.834 464.159
-516.492 625.894 618.165
-405.799 600.718 521.495
-468.96 585.524 500.029
-450.755 586.46 588.926
-457.237 625.721 450.946
-440.296 588.338 539.403
-493.772 587.366 557.601
-410.005 637.682 522.769
-404.529 618.064 550.063
-414.814 572.299 496.437
-466.054 604.005 594.453
-410.7 605.191 538.74
-462.781 593.45 554.324
-442.262 625.226 448.664
-415.576 585.645 464.591
-396.633 592.272 488.864
-467.831 592.15 519.851
-407.87 597.713 468.286
-460.419 589.795 609.229
-525 622.268 614.755
-505.228 592.951 577.197
-513.901 597.964 599.245
-504.13 593.205 553.572
-500.233 582.174 580.48
-404.322 631.168 506.713
-449.592 586.089 581.563
-392.71 616.347 492.295
-461.69 641.516 604.981
-540.453 593.229 572.817
-488.012 637.709 602.396
-497.373 579.24 585.024
-447.629 634.775 461.483
-450.657 632.382 609.187
-463.832 606.469 606.756
-519.473 609.484 648.53
-493.901 596.404 598.759
-487.826 600.17 442.41
-447.897 582.41 469.189
-468.962 588.6 593.15
-521.206 587.478 590.762
-498.092 605.216 547.865
-416.718 574.533 498.387
-412.03 572.924 490.382
-483.008 597.868 608.15
-527.992 610.86 617.283
-453.369 590.689 576.498
-493.517 603.884 611.807
-411.285 636.551 538.81
-469.5 644.687 600.215
-428.343 647.611 501.285
-417.842 631.578 559.03
-421.743 592.332 572.986
-459.403 638.832 502.399
-422.587 597.012 566.774
-498.985 596.703 638.762
-403.832 596.958 570.946
-432.431 584.166 523.526
-432.787 648.672 523.843
-471.189 583.499 483.033
-487.64 639.309 490.036
-441.642 581.548 486.925
-456.771 601.318 621.101
-428.179 613.816 607.191
-503.227 590.265 554.057
-455.555 591.41 541.127
-391.78 600.408 555.272
-466.413 633.162 615.971
-506.13 602.935 614.69
-485.496 587.36 603.163
-406.164 620.298 540.222
-413.064 608.468 458.014
-418.954 636.141 483.42
-433.591 593.587 438.546
-447.814 638.378 594.619
-514.334 588.714 611.618
-432.198 639.993 583.272
-401.476 575.925 489.457
-402.134 596.698 560.189
-443.865 585.314 453.983
-456.568 645.701 539.905
-435.129 624.837 610.602
-457.033 617.21 620.111
-444.715 629.837 464.848
-503.348 591.45 566.075
-403.147 617.987 538.947
-504.927 603.363 605.442
-430.812 570.038 457.989
-473.228 586.106 562.378
-535.143 604.009 605.797
-504.886 605.227 547.454
-484.217 585.114 608.97
-440.017 638.969 564.271
-524.189 587.285 587.255
-511.606 616.39 655.143
-486.416 613.418 455.888
-499.517 583.751 613.619
-429.257 640.478 570.989
-428.832 610.671 606.367
-447.542 604.447 620.92
-448.05 645.953 549.224
-420.863 643.086 499.298
-410.303 637.711 535.377
-436.356 649.991 519.499
-470.076 602.915 607.702
-460.69 616.536 626.046
-412.737 587.353 557.947
-459.109 642.79 513.866
-453.463 585.986 511.131
-400.436 626.751 548.081
-508.907 592.218 433.795
-510.623 607.721 654.268
-487.291 614.699 454.292
-462.793 649.742 586.982
-435.598 590.948 514.33
-483.97 588.15 607.893
-438.244 628.806 578.208
-513.675 597.84 597.63
-511.785 628.14 615.036
-439.447 644.359 496.825
-517.002 594.184 634.239
-409.325 613.182 583.362
-466.619 601.673 590.556
-506.853 582.108 441.513
-517.019 590.933 570.511
-393.835 611.173 523.457
-459.588 645.285 526.364
-419.02 602.917 573.075
-489.647 636.364 611.782
-446.351 650.547 552.677
-480.538 592.085 424.07
-529.117 600.606 620.759
-445.725 634.463 464.554
-529.044 586.212 575.642
-465.57 580.01 450.401
-471.416 642.838 519.228
-523.985 610.381 627.24
-411.619 598.081 581.082
-458.197 643.834 534.317
-486.938 618.633 638.088
-390.97 618.07 501.569
-427.111 641.49 503.439
-434.762 641.171 501.826
-453.429 592.246 570.832
-426.055 645.493 523.437
-445.873 587.039 574.394
-536.985 590.251 576.604
-532.629 595.961 604.372
-491.711 588.816 439.877
-447.925 639.672 470.412
-404.966 598.959 527.034
-427.504 587.179 514.886
-434.167 607.571 612.341
-456.598 581.868 486.934
-386.496 624.073 513.129
-425.881 592.03 587.654
-482.049 636.223 507.145
-419.257 638.943 510.552
-456.245 591.961 582.566
-459.873 587.903 520.14
-466.078 646.893 525.451
-450.749 645.151 525.837
-499.212 578.793 415.088
-492.536 582.466 567.758
-436.818 606.332 594.518
-394.314 619.259 551.96
-493.031 620.858 637.016
-428.32 648.408 529.441
-399.096 613.605 525.536
-413.062 598.493 548.731
-413.498 586.053 474.762
-421.422 634.323 571.533
-419.644 614.19 596.09
-432.738 638.038 584.199
-525.262 618.422 621.371
-473.528 596.376 470.695
-483.849 585.426 441.436
-508.242 583.305 603.716
-482.249 584.143 607.908
-474.73 590.697 603.956
-400.389 582.887 529.517
-396.558 592.522 550.215
-439.042 629.985 453.637
-463.151 624.716 617.932
-494.462 597.508 638.54
-430.824 648.964 513.145
-486.232 618.378 635.011
-408.148 631.555 521.074
-430.623 571.184 468.798
-400.444 626.819 549.717
-436.316 579.958 452.047
-429.878 616.897 593.026
-435.76 639.261 555.824
-513.712 623.899 621.211
-519.846 599.478 593.968
-432.322 648.939 515.719
-393.91 628.132 521.634
-439.133 592.892 545.391
-461.277 589.554 558.11
-484.483 594.336 631.435
-389.45 600.056 539.067
-488.723 582.417 415.875
-395.578 607.481 495.26
-436.68 593.278 557.577
-459.659 604.465 598.639
-521.428 609.761 639.935
-415.968 622.497 480.401
-435 571.748 469.275
-420.879 588.78 553.772
-387.184 604.181 530.888
-519.642 638.262 598.971
-390.798 627.91 522.686
-461.747 585.253 450.85
-451.671 629.244 447.834
-485.057 644.965 471.748
-420.295 618.603 461.393
-449.689 640.925 514.984
-453.492 630.103 610.93
-485.155 611.911 628.589
-482.13 614.725 639.679
-484.242 643.828 596.277
-414.658 638.42 538.485
-427.583 576.315 459.278
-424.802 629.283 459.43
-454.911 635.193 613.467
-480.638 636.511 609.111
-428.299 641.47 556.224
-389.193 589.158 516.159
-487.656 603.208 545.341
-541.513 602.783 606.516
-458.188 616.88 625.849
-441.151 626.793 601.992
-470.986 589.605 618.553
-523.533 612.026 626.792
-417.199 586.222 489.182
-471.728 588.223 577.413
-400.328 597.396 561.379
-519.292 603.107 617.077
-416.528 579.498 535.024
-458.342 626.697 620.424
-484.406 635.627 606.465
-441.925 630.293 612.022
-489.105 600.953 550.508
-397.742 612.264 560.855
-441.588 635.063 463.827
-382.554 616.521 520.377
-426.937 634.879 472.391
-502.131 583.821 615.557
-402.223 589.647 538.382
-473.237 625.612 620.694
-409.333 603.193 492.27
-426.081 633.851 552.062
-458.038 605.847 601.553
-407.541 640.82 506.824
-446.689 639.67 500.1
-457.244 651.853 563.145
-422.466 613.018 460.092
-526.902 588.182 587.805
-457.906 650.941 555.641
-473.867 601.986 634.765
-465.966 596.16 534.744
-494.416 589.792 581.506
-534.92 597.176 581.772
-481.649 594.175 448.605
-417.732 642.45 522.353
-456.947 592.329 562.904
-419.709 638.017 524.104
-444.804 583.356 509.126
-490.515 587.346 409.6
-429.082 643.259 551.131
-476.267 604.202 541.359
-500.991 584.482 405.1
-430.922 626.638 606.457
-451.159 645.557 551.109
-414.24 624.675 578.714
-415.948 623.835 459.948
-494.555 602.564 530.937
-444.203 641.258 515.528
-526.508 612.587 624.782
-436.648 600.934 444.625
-445.707 571.254 470.373
-519.803 592.713 594.037
-485.61 602.529 543.866
-495.421 600.049 640.641
-523.63 599.762 631.663
-437.118 589.923 455.67
-542.091 607.686 593.852
-442.035 585.207 508.588
-444.665 641.796 559.69
-489.106 575.94 416.442
-426.184 587.929 456.558
-410.888 584.211 477.456
-443.005 603.405 590.365
-467.038 586.733 603.396
-478.821 598.536 556.325
-445.263 629.901 602.948
-418.203 608.306 594.313
-480.242 583.845 445.074
-442.321 593.782 549.277
-492.714 603.248 640
-428.799 619.271 575.011
-445.551 644.697 488.57
-426.209 577.733 505.91
-443.238 632.703 592.145
-426.979 574.545 484.363
-485.07 598.334 438.226
-472.688 583.153 573.185
-430.622 599.072 440.243
-430.75 617.416 613.222
-445.555 625.609 615.909
-489.904 588.83 591.338
-480.347 636.789 491.973
-538.552 604.207 589.953
-465.914 580.842 456.256
-415.432 601.637 476.755
-437.843 635.055 594.022
-524.608 602.498 636.851
-540.088 593.722 587.558
-419.02 591.815 564.764
-448.697 642.549 505.603
-461.156 615.641 618.844
-428.763 647.514 512.277
-506.812 602.151 606.481
-486.825 597.182 551.957
-402.74 596.367 539.187
-483.552 640.666 502.968
-419.986 614.458 460.275
-420.445 624.422 558.658
-430.233 583.249 562.856
-414.58 579.776 524.877
-447.072 594.547 554.954
-434.513 596.256 452.475
-442.151 639.304 472.613
-476.3 638.71 459.22
-535.141 608.531 608.757
-517.932 608.51 620.621
-484.005 588.631 444.229
-475.414 594.578 614.771
-438.702 641.547 545.605
-489.596 641.764 481.629
-397.249 592.008 551.547
-396.671 611.471 512.341
-399.508 611.567 566.139
-529.15 608.564 616.884
-439.216 618.485 616.381
-425.363 599.566 572.481
-483.953 602.478 526.864
-450.034 646.591 549.401
-398.69 594.222 532.74
-442.997 640.611 472.293
-516.129 586.703 580.79
-412.504 619.423 581.081
-449.273 591.137 539.512
-472.189 585.139 504.144
-456.869 643.25 591.096
-454.945 589.299 549.404
-494.985 613.656 536.911
-481.887 637.852 615.983
-485.076 637.821 493.562
-440.627 648.397 555.164
-417.216 576.264 522.924
-403.395 594.847 539.486
-473.345 586.101 612.354
-479.371 630.511 615.192
-385.961 616.587 506.012
-488.245 587.666 412.238
-515.942 591.86 558.864
-473.787 597.052 527.151
-472.595 586.975 475.929
-464.623 589.445 509.516
-472.252 596.006 534.35
-502.149 586.249 618.741
-516.633 591.419 572.313
-514.015 613.359 653.375
-424.041 580.41 550.176
-407.124 609.342 480.935
-468.873 584.713 491.388
-425.493 631.541 588.709
-470.862 642.387 525.267
-453.402 642.497 530.577
-484.534 576.981 452.704
-468.774 588.244 569.93
-477.979 579.209 431.36
-477.327 646.466 600.97
-449.14 646.865 524.511
-522.739 593.619 615.538
-522.797 621.513 610.07
-457.764 628.233 446.817
-452.861 619.648 621.491
-463.451 644.703 522.33
-470.49 589.357 556.561
-464.283 603.45 631.003
-498.617 629.353 612.634
-483.033 641.775 607.303
-397.127 605.659 563.788
-480.765 582.111 595.303
-394.738 625.178 501.78
-448.541 642.558 538.677
-399.722 580.906 512.949
-392.846 611.841 512.239
-498.786 605.804 646.656
-402.252 579.181 520.643
-413.526 627.147 548.825
-430.55 594.276 454.022
-484.912 630.903 435.564
-482.68 600.964 530.557
-453.063 646.505 544.787
-495.14 581.283 575.713
-445.234 635.649 463.758
-413.813 576.472 507.166
-528.732 599.872 623.85
-506.804 608.391 652.064
-513.915 634.846 596.809
-512.242 613.032 633.086
-388.187 627.718 527.725
-394.05 612.027 483.532
-424.034 636.045 484.231
-500.308 596.15 434.151
-467.424 621.822 436.637
-457.338 641.157 599.362
-395.092 614.731 524.983
-395.6 584.301 519.07
-411.227 637.21 531.299
-428.34 587.06 549.021
-525.94 586.283 587.991
-404.337 612.711 468.543
-453.132 591.773 529.451
-397.444 610.454 497.962
-457.651 606.007 604.724
-413.298 572.455 490.254
-396.026 617.149 502.824
-433.139 636.837 596.638
-451.723 629.251 616.096
-446.127 572.189 468.395
-472.12 619.693 630.221
-438.844 624.552 590.056
-438.185 581.947 513.046
-480.77 590.879 624.735
-448.64 597.139 588.642
-438.637 581.639 515.61
-474.062 601.788 543.839
-409.984 625.698 564.023
-434.634 639.051 487.951
-512.103 610.465 638.938
-476.529 581.725 569.847
-432.154 621.94 579.535
-435.257 643.389 479.836
-480.995 608.072 625.49
-418.725 596.795 584.066
-459.564 587.69 569.554
-490.311 618.102 638.138
-481.959 588.744 499.31
-503.315 583.08 558.381
-402.824 604.355 488.176
-464.758 589.165 560.722
-419.63 637.022 547.812
-457.46 655.61 568.789
-481.587 588.366 572.762
-483.287 642.307 596.605
-478.106 575.015 452.548
-426.037 584.07 444.082
-441.844 627.11 594.88
-418.496 610.18 464.028
-455.598 635.749 460.214
-496.631 602.512 608.314
-428.085 578.167 522.527
-401.077 622.687 485.846
-417.046 620.791 590.402
-498.768 628.394 620.697
-443.901 649.382 546.535
-453.22 596.108 588.886
-485.433 597.948 548.346
-478.724 591.056 579.833
-523.298 605.984 639.387
-393.073 614.506 506.046
-489.38 629.956 614.99
-440.481 645.89 572.408
-522.97 625.379 615.334
-443.443 625.705 440.202
-473.887 641.252 482.158
-439.826 584.373 509.547
-487.938 588.328 588.494
-463.775 590.373 564.953
-501.461 587.752 564.21
-480.2 587.072 431.827
-490.241 585.311 567.864
-477.466 581.482 567.733
-485.191 599.128 611.664
-450.831 646.543 585.795
-430.915 585.048 520.986
-395.803 621.872 496.499
-517.113 589.705 575.794
-414.971 592.009 501.16
-524.901 589.895 598.842
-435.935 639.998 500.705
-397.161 625.29 524.815
-502.309 567.276 425.905
-511.254 638.115 608.471
-520.006 600.166 587.126
-430.153 639.081 475.846
-483.545 585.318 620.736
-387.592 604.316 511.193
-472.171 601.557 453.678
-457.635 584.525 600.689
-479.596 606.37 615.263
-461.441 639.438 524.85
-456.305 646.414 544.353
-474.188 594.1 629.666
-465.254 589.816 564.29
-385.322 623.507 533.924
-490.95 601.467 639.541
-428.995 574.687 483.628
-432.748 632.027 462.626
-455.596 590.64 438.325
-391.843 614.736 493.449
-493.386 593.026 553.231
-530.509 596.352 601.962
-482.252 589.657 446.148
-483.4 644.531 596.633
-427.651 639.488 563.823
-473.738 608.936 617.508
-518.015 589.694 576.825
-447.026 579.764 479.81
-507.368 594.991 576.925
-398.595 609.79 534.16
-457.317 590.774 573.157
-439.155 576.193 469.002
-392.453 592.925 508.885
-412.98 619.567 481.924
-402.085 586.576 550.942
-448.332 610.035 621.626
-457.743 608.23 626.23
-435.621 584.538 531.889
-457.144 588.166 566.652
-452.548 645.611 550.806
-487.721 605.705 534.957
-420.809 629.92 467.89
-476.105 586.703 610.531
-456.839 581.77 440.482
-388.835 601.781 537.254
-520.188 588.609 597.244
-443.134 632.031 462.18
-469.572 652.133 587.957
-500.941 581.085 601.256
-484.535 607.427 542.844
-513.141 636.922 601.523
-414.466 637.773 501.497
-485.581 606.764 624.642
-429.125 577.54 524.896
-457.024 655.603 547.472
-490.196 601.957 530.065
-515.954 612.367 640.359
-436.399 638.309 590.657
-446.084 638.649 479.369
-510.626 642.976 599.876
-455.972 624.107 617.143
-449.421 585.873 500.005
-396.728 594.189 485.511
-447.64 649.614 538.348
-445.534 629.758 613.927
-406.66 629.763 514.199
-453.651 584.787 587.976
-427.674 647.392 507.442
-493.806 584.185 562.433
-415.275 591.987 570.667
-520.755 593.996 610.664
-400.398 626.007 532.651
-470.746 637.011 608.313
-460.067 587.68 510.782
-436.8 623.515 446.704
-442.667 624.89 444.592
-519.866 607.711 648.295
-501.892 601.799 645.58
-480.961 628.568 626.28
-457.819 639.568 606.4
-447.129 650.857 559.031
-481.251 584.866 607.177
-526.154 586.598 580.985
-479.71 639.084 605.086
-477.112 603.439 637.75
-426.985 630.897 537.347
-492.578 586.428 410.752
-496.745 579.786 589.982
-421.087 639.28 527.02
-526.239 606.652 624.433
-418.01 627.999 479.262
-417.116 587.695 558.036
-423.413 645.027 517.242
-388.876 593.705 523.223
-536.967 603.347 603.107
-516.573 595.103 600.078
-405.081 581.703 470.92
-398.018 611.592 511.874
-490.361 603.606 526.162
-505.116 609.77 652.763
-443.702 586.858 590.753
-399.357 631.424 526.782
-461.639 629.248 614.331
-452.251 587.791 595.197
-415.048 579.577 465.495
-457.81 638.458 503.881
-409.21 575.814 515.905
-434.999 628.94 573.631
-518.481 596.657 562.403
-466.285 612.804 611.771
-509.517 611.231 635.622
-403.727 610.851 542.044
-410.063 637.126 533.471
-475.032 641.076 608.625
-491.633 614.892 630.575
-406.407 618.234 571.618
-493.627 589.57 585.815
-505.468 580.441 407.712
-500.113 615.813 535.899
-445.389 589.943 529.359
-466.622 595.044 538.149
-484.716 622.805 632.935
-430.088 572.848 470.328
-429.977 620.328 452.379
-411.757 585.642 484.092
-430.058 640.597 499.999
-452.84 627.936 613.472
-509.197 584.638 601.677
-456.699 625.851 448.87
-417.201 576.932 466.444
-504.866 630.527 605.612
-513.279 581.868 440.256
-426.585 625.288 458.86
-416.417 575.119 522.831
-473.385 635.705 620.445
-497.367 588.166 628.057
-455.254 583.031 443.073
-433.13 596.14 602.843
-449.372 589.531 599.607
-496.955 629.807 610.968
-429.319 579.775 483.405
-388.86 608.919 512.306
-422.186 599.545 567.82
-410.048 585.151 537.798
-523.893 597.873 629.665
-448.804 589.657 549.04
-482.988 587.527 577.766
-390.34 604.828 531.008
-430.728 634.668 586.045
-477.18 602.348 541.026
-476.761 600.227 549.756
-466.723 590.718 616.83
-470.86 586.519 507.291
-423.596 616.229 605.071
-430.443 646.529 545.76
-424.291 628.164 594.628
-400.043 630.385 531.133
-475.29 582.774 430.501
-405.308 596.822 520.211
-511.102 631.628 605.733
-479.499 598.876 548.979
-390.385 601.735 506.106
-479.807 627.878 444.046
-487.391 602.026 439.543
-426.78 640.3 548.864
-427.981 646.092 538.402
-406.957 614.162 468.237
-479.665 637.762 505.768
-468.783 633.624 456.303
-450.229 637.272 607.07
-506.491 592.426 550.394
-514.612 587.871 598.805
-489.126 633.965 617.601
-438.119 570.573 469.789
-522.251 602.907 640.387
-480.848 601.968 420.661
-458.373 599.722 590.187
-429 601.597 603.549
-451.935 642.643 507.585
-540.654 591.748 577.344
-454.298 652.633 563.141
-401.043 616.156 551.503
-479.923 584.458 418.164
-510.198 615.989 628.698
-460.466 598.446 624.686
-473.695 572.248 457.7
-509.065 584.021 575.586
-479.953 589.829 417.537
-527.958 593.776 614.125
-415.729 579.118 524.94
-421.756 624.438 601.596
-419.903 582.243 556.933
-493.635 596.643 434.473
-397.228 624.696 496.725
-423.85 590.465 562.836
-446 642.159 487.195
-416.189 627.116 542.971
-396.338 593.637 489.498
-439.315 645.869 566.866
-405.119 580.976 502.648
-472.645 602.603 533.512
-490.425 583.191 613.011
-517.064 602.583 646.79
-461.183 592.261 550.496
-474.118 596.275 467.228
-478.343 641.5 485.198
-449.582 645.375 522.759
-502.696 584.21 563.929
-508.674 605.725 653.315
-531.467 600.012 610.201
-431.824 615.821 602.285
-478.836 628.789 628.406
-396.239 623.654 532.152
-448.774 629.93 605.667
-466.285 585.49 450.209
-414.192 633.817 482.801
-403.287 628.563 492.375
-491.35 605.987 437.852
-527.416 623.614 610.361
-433.271 645.028 560.47
-409.767 626.749 560.289
-400.705 626.965 545.988
-517.325 596.316 638.199
-455.394 582.551 488.047
-494.183 585.806 558.469
-492.513 596.899 512.55
-461.811 589.041 571.717
-440.407 635.23 574.911
-494.033 599.654 639.892
-440.679 596.771 589.572
-454.788 590.041 607.061
-431.523 586.54 515.238
-454.205 642.793 601.186
-428.985 579.373 511.283
-521.017 592.276 613.757
-534.621 590.705 567.021
-478.451 579.451 422.971
-475.48 587.447 620.532
-465.157 609.727 611.44
-486.439 603.209 620.398
-441.308 583.524 463.786
-455.783 601.188 622.931
-464.983 596.778 533.029
-473.111 606.385 616.31
-428.527 605.881 606.937
-403.429 636.619 518.245
-391.381 612.66 496.488
-428.851 596.435 578.998
-438.286 598.106 448.011
-451.205 632.725 614.681
-486.545 589.315 608.908
-524.901 606.096 633.714
-469.57 626.541 624.826
-485.026 582.22 577.426
-456.147 609.338 627.962
-497.556 586.832 569.115
-439.799 650.937 536.639
-529.06 588.761 572.292
-503.281 632.387 601.705
-507.829 603.408 649.118
-493.905 587.565 406.699
-489.198 594.88 598.391
-493.42 585.438 625.905
-538.702 598.461 580.388
-407.029 630.994 521.484
-497.698 599.932 597.602
-435.396 608.749 612.008
-478.988 641.83 484.37
-544.818 596.117 579.533
-470.861 581.695 577.932
-515.044 592.4 581.622
-518.813 619.123 624.536
-430.714 621.018 611.711
-497.31 573.722 411.899
-460.354 585.344 567.086
-404.231 626.88 487.839
-484.546 583.757 606.405
-412.478 615.903 479.644
-480.867 607.294 624.75
-465.741 588.236 603.833
-468.508 585.774 605.723
-461.119 639.203 526.751
-482.733 590.735 509.347
-464.591 638.058 607.937
-477.117 590.962 609.067
-432.325 638.503 553.424
-480.218 595.427 610.423
-442.468 581.902 462.447
-511.637 606.815 604.638
-394.211 597.346 553.058
-404.294 620.902 474.689
-463.37 619.387 620.972
-418.375 588.734 489.142
-490.938 580.155 590.224
-505.034 629.426 609.342
-478.541 585.605 617.26
-542.372 601.607 601.989
-427.604 638.611 580.997
-457.959 634.684 463.711
-421.032 637.289 554.44
-479.481 583.581 612.928
-426.805 626.982 458.525
-442.906 586.257 555.811
-489.324 603.211 438.76
-500.984 626.628 616.901
-485.146 604.299 445.112
-505.504 568.083 424.191
-469.657 594.893 597.23
-477.023 586.602 614.932
-459.362 625.517 446.501
-417.168 630.52 474.166
-453.307 592.749 570.262
-423.729 621.287 606.975
-511.318 614.944 654.818
-429.63 613.518 607.541
-454.563 638.423 500.597
-446.084 649.763 544.246
-519.374 619.352 625.399
-407.706 574.409 489.132
-488.882 594.909 441.121
-400.418 580.542 520.817
-400.082 601.374 571.589
-471.686 602.215 538.821
-425.807 587.166 549.078
-448.479 592.425 607.355
-478.628 640.189 611.748
-439.186 593.311 450.271
-392.867 592.862 508.598
-474.697 632.561 624.83
-430.988 634.372 477.667
-495.187 613.472 631.446
-487.917 588.439 628.233
-441.892 584.528 522.583
-457.595 609.415 605.18
-424.307 599.241 572.688
-490.074 629.05 612.561
-452.158 625.618 620.993
-417.997 644.658 501.596
-408.276 630.225 529.26
-470.005 586.849 564.532
-483.079 606.738 529.742
-411.19 585.229 476.605
-524.257 609.212 630.45
-497.194 613.488 646.697
-490.501 603.569 532.159
-442.965 584.24 486.214
-507.107 586.422 609.52
-432.908 630.745 607.469
-463.034 623.282 622.257
-463 586.612 447.763
-526.837 587.93 570.252
-470.97 627.313 621.193
-501.158 603.065 610.812
-436.784 574.404 467.832
-476.146 617.028 636.048
-464.829 639.037 607.655
-435.648 602.743 612.185
-458.029 621.398 437.638
-478.898 629.724 617.518
-418.958 642.44 521.456
-491.467 585.971 441.338
-405.236 588.618 554.742
-514.466 594.821 581.116
-502.797 613.55 649.938
-487.951 591.198 552.491
-400.719 580.073 483.528
-437.046 575.496 467.524
-428.899 641.601 522.044
-483.412 642.539 598.939
-461.547 608.171 628.614
-398.135 620.099 482.861
-420.831 623.136 489.472
-488.534 630.462 613.727
-432.142 644.66 557.73
-539.501 599.039 606.312
-409.776 629.78 492.182
-445.444 622.124 605.119
-490.699 587.582 411.159
-406.021 635.755 494.505
-404.605 624.068 557.764
-467.023 589.004 507.755
-509.53 642.458 601.926
-441.28 597.545 445.981
-417.478 610.979 592.984
-452.969 630.325 610.511
-451.859 592.227 539.844
-474.829 640.738 611.323
-400.423 611.42 530.891
-489.802 597.369 601.22
-541.836 594.017 579.51
-401.955 619.147 565.986
-410.936 600.958 496.606
-523.739 588.977 587.63
-480.557 606.135 615.058
-440.825 644.124 497.658
-424.644 580.583 553.008
-425.969 610.895 583.915
-454.582 618.892 615.771
-393.297 629.518 517.006
-486.061 630.166 613.375
-441.581 613.586 619.792
-466.036 652.658 590.792
-453.334 591.57 526.879
-485.278 613.009 456.516
-439.404 635.991 603.08
-516.557 636.713 605.636
-478.917 601.239 539.101
-411.066 636.528 509.497
-471.63 594.479 549.229
-461.627 594.66 539.062
-494.054 590.73 630.811
-477.23 640.935 611.459
-436.547 645.305 556.292
-505.287 568.665 421.937
-492.59 633.473 617.412
-453.128 642.77 506.308
-501.813 633.996 614.752
-442.202 621.077 448.121
-462.133 634.094 616.9
-413.839 632.906 529.001
-424.572 638.407 546.101
-434.711 588.692 439.795
-401.314 616.364 563.466
-478.848 599.803 633.849
-453.464 632.822 608.545
-501.454 587.788 627.138
-467.817 624.32 624.48
-417.503 605.583 589.601
-502.639 586.549 620.564
-497.829 577.972 426.925
-468.882 634.039 612.438
-526.298 594.421 619.037
-406.751 617.978 488.498
-415.557 590.845 494.805
-480.563 590.953 508.182
-477.132 603.458 544.85
-436.748 623.756 447.509
-397.148 611.302 523.149
-493.627 601.309 597.34
-431.995 592.095 549.441
-529.759 612.363 616.539
-401.654 609.282 571.95
-452.018 638.576 596.563
-420.349 629.923 463.296
-408.459 632.705 526.42
-456.255 585.971 580.699
-500.957 609.143 532.215
-445.01 592.811 574.975
-497.105 575.719 412.465
-433.86 633.165 603.989
-420.5 628.532 550.212
-403.692 622.215 546.83
-410.079 602.069 554.543
-438.576 642.14 552.792
-398.315 579.894 498.307
-398.396 626.113 513.966
-506.765 582.343 587.173
-430.762 641.123 505.219
-408.736 582.759 523.106
-496.056 616.668 642.32
-474.255 591.542 503.034
-480.915 600.155 529.944
-422.417 580.76 532.576
-488.093 583.316 426.879
-510.048 586.26 609.625
-385.149 613.134 503.75
-414.734 600.427 485.345
-408.866 602.784 548.564
-491.727 581.387 606.324
-408.642 604.03 461.037
-433.179 627.834 572.562
-523.81 594.648 625.409
-457.593 595.155 535.258
-394.511 615.028 524.472
-449.663 624.179 613.891
-427.634 584.009 544.44
-411.701 611.831 587.042
-500.381 595.175 583.699
-516.768 626.946 617.288
-469.24 594.116 464.297
-530.615 596.327 606.634
-520.466 595.978 631.582
-415.893 627.228 548.038
-513.264 597.029 562.115
-426.701 584.699 522.002
-452.844 607.926 601.33
-436.556 640.821 554.362
-420.137 643.59 539.966
-456.802 608.062 628.745
-511.68 629.651 609.086
-453.96 618.983 618.928
-431.662 627.945 608.842
-442.726 648.917 555.118
-480.771 636.814 491.97
-443.802 592.699 578.094
-485.515 613.981 461.924
-505.157 631.628 602.183
-489.069 587.452 564.279
-453.094 649.306 578.288
-406.535 611.706 481.733
-444.116 603.891 619.025
-460.073 586.035 603.771
-477.739 598.091 610.875
-424.733 637.046 557.285
-512.176 619.39 623.162
-395.668 589.258 500.092
-392.119 585.299 514.942
-432.344 586.743 566.132
-411.47 617.024 554.523
-497.28 635.798 612.075
-433.451 582.517 525.545
-410.422 623.933 570.672
-465.918 645.822 598.153
-521.844 595.797 572.03
-413.555 571.924 489.816
-394.822 622.198 501.228
-450.225 599.373 619.008
-477.075 587.955 589.522
-453.857 589.589 553.542
-423.377 582.342 505.785
-407.583 625.71 492.844
-382.604 622.409 524.786
-446.072 650.677 563.393
-476.977 596.557 631.894
-489.065 574.701 452.156
-466.68 652.628 585.754
-411.816 598.01 545.495
-438.148 585.723 543.721
-488.73 627.208 620.638
-476.764 585.683 593.489
-415.098 575.313 494.167
-403.052 587.547 476.789
-410.768 626.604 530.96
-483.154 598.134 524.338
-460.789 648.697 596.029
-503.917 616.96 528.464
-432.366 640.19 569.143
-398.489 582.631 497.574
-501.384 587.16 561.155
-515.278 602.645 651.136
-441.892 629.33 589.539
-512.647 589.374 567.963
-406.43 604.852 507.888
-419.045 642.419 494.37
-510.133 632.653 613.209
-542.681 593.991 584.53
-460.397 583.347 597.51
-454.1 593.751 556.507
-412.684 585.262 492.283
-428.821 584.844 525.432
-506.206 597.076 576.05
-545.798 598.732 592.779
-477.487 611.889 638.741
-478.44 592.606 622.424
-415.212 593.947 571.191
-437.862 645.827 490.888
-455.889 647.92 545.125
-468.546 579.41 583.369
-472.571 640.035 505.27
-407.578 600.866 468.936
-457.25 593.14 585.39
-417.84 636.51 551.819
-451.663 642.688 491.647
-408.296 618.71 553.997
-440.558 644.733 581.963
-443.115 643.99 560.839
-394.257 624.181 543.522
-400.442 612.396 528.058
-477.791 592.425 621.396
-446.695 585.026 584.148
-389.121 598.84 550.111
-414.86 591.722 542.684
-496.116 591.284 552.792
-492.638 638.917 601.856
-436.434 591.241 453.123
-514.456 594.848 575.733
-441.987 587.97 579.044
-451.583 649.957 562.908
-496.129 604.342 613.144
-406.01 577.676 528.637
-431.83 649.496 535.627
-493.573 598.41 512.773
-480.321 637.448 617.281
-505.107 581.589 569.392
-446.936 627.323 448.658
-390.01 630.28 513.737
-522.06 622.414 612.698
-430.443 580.224 447.12
-431.198 591.314 570.652
-447.618 608.258 602.594
-460.193 584.573 590.316
-517.567 589.492 609.351
-498.143 602.111 621.944
-420.224 616.988 601.321
-486.69 584.388 621.284
-432.34 587.348 569.912
-463.658 594.362 536.354
-477.437 625.481 632.269
-455.853 591.798 544.102
-438.635 624.577 600.996
-446.857 645.545 590.379
-397.855 613.99 563.504
-385.164 610.087 526.758
-437.152 601.79 611.839
-483.747 585.054 430.622
-444.505 649.608 541.554
-388.532 613.406 503.817
-464.055 632.04 613.969
-406.112 628.355 485.156
-476.441 598.966 543.306
-484.653 606.927 620.698
-499.835 614.8 633.172
-495.432 573.403 432.733
-426.622 633.245 468.523
-472.434 598.022 619.76
-428.311 600.8 590.105
-455.933 647.111 550.927
-441.183 642.918 542.56
-441.898 635.233 589.83
-476.33 584.579 448.684
-491.588 587.948 408.931
-473.286 581.044 454.378
-483.79 613.915 639.539
-387.535 618.41 504.901
-481.6 605.619 618.439
-438.873 638.496 478.576
-421.55 621.903 451.453
-412.642 583.935 546.22
-453.638 612.391 625.731
-480.661 629.253 614.608
-414.842 621.612 469.061
-491.262 635.519 603.555
-464.513 588.877 505.345
-538.377 601.119 588.098
-487.21 584.434 444.565
-449.558 641.219 504.746
-409.402 596.564 513.077
-505.719 591.375 436.417
-461.883 584.453 506.594
-395.814 610.21 522.738
-451.709 588.812 597.129
-399.309 604.28 481.437
-486.294 596.122 509.802
-456.339 651.94 584.821
-519.711 639.194 593.128
-461.858 640.569 603.682
-418.032 632.958 570.123
-472.455 594.578 619.201
-417.176 581.016 546.41
-453.619 610.792 624.84
-486.699 615.095 456.984
-522.439 604.577 618.59
-415.888 634.981 545.121
-443.151 609.607 601.418
-446.564 596.095 588.625
-476.076 602.076 545.782
-413.492 621.346 483.622
-522.116 595.449 626.545
-459.583 585.291 587.291
-480.819 636.198 621.388
-498.936 627.895 616.994
-394.142 613.697 482.814
-449.591 587.19 526.482
-463.236 600.971 627.136
-481.756 636.323 509.228
-496.875 585.23 439.821
-429.918 578.177 520.159
-419.969 643.602 538.235
-466.351 607.791 610.918
-443.959 639.035 493.389
-467.597 639.722 607.712
-402.129 580.456 512.685
-411.621 590.967 463.513
-494.768 582.447 612.59
-452.999 621.161 436.417
-429.314 646.541 509.384
-422.801 633.158 471.821
-488.776 584.055 610.546
-461.079 624.835 623.125
-430.475 635.418 561.961
-420.892 608.73 599.31
-432.802 595.228 601.961
-476.518 645.327 596.398
-493.03 628.354 612.317
-471.79 579.174 581.017
-468.678 590.018 462.81
-398.524 613.829 529.795
-427.151 630.786 599.599
-492.227 588.312 590.414
-527.658 590.964 597.938
-408.897 580.91 527.114
-455.385 640.236 488.81
-483.912 593.51 629.008
-486.357 603.278 542.545
-510.879 606.969 629.05
-468.591 644.023 521.64
-516.255 611.097 645.91
-494.913 630.809 618.833
-416.656 621.953 589.155
-399.248 596.068 484.821
-517.065 595.798 617.002
-403.662 610.262 571.591
-453.826 584.212 505.614
-409.433 625.06 568.119
-421.639 619.522 601.735
-412.698 622.03 489.265
-541.262 609.06 598.674
-502.841 630.86 619.833
-515.273 589.047 628.447
-463.043 650.629 583.773
-473.452 595.865 466.024
-532.084 598.921 602.059
-403.622 615.92 472.872
-447.142 598.663 618.42
-398.043 603.426 566.479
-452.668 649.497 577.327
-471.398 601.777 618.626
-396.442 593.74 550.822
-410.275 625.434 538.131
-482.085 603.147 539.162
-386.496 617.594 542.977
-507.157 603.744 605.348
-437.099 626.224 580.846
-433.851 592.993 583.083
-520.522 596.534 617.543
-467.016 640.264 507.385
-452.016 630.116 448.667
-459.765 608.05 628.965
-450.822 628.421 608.648
-507.338 585.796 608.215
-503.274 602.355 624.032
-408.894 621.976 569.085
-467.09 589.089 464.288
-432.905 621.597 449.885
-406.317 597.043 468.836
-400.295 592.024 483.813
-491.524 584.049 573.026
-394.688 581.907 504.171
-510.998 596.149 641.173
-467.054 603.811 631.223
-457.982 599.026 590.33
-391.548 595.221 507.228
-451.616 631.221 613.325
-442.2 592.318 569.018
-446.82 650.084 551.322
-431.962 636.565 480.724
-402.078 606.912 510.045
-383.247 616.569 511.613
-438.249 634.113 466.034
-384.965 623.259 528.011
-493.919 582.509 601.455
-495.04 580.237 415.939
-519.05 612.467 642.312
-472.424 595.374 474.745
-451.773 592.247 565.531
-433.788 620.56 601.308
-479.497 576.048 423.608
-391.782 613.172 505.687
-423.466 575.605 525.295
-443.528 581.488 462.193
-439.31 607.88 444.885
-495.703 603.519 642.511
-479.292 585.75 424.488
-488.776 636.753 614.893
-459.6 638.484 481.827
-451.044 631.467 456.821
-473.077 589.688 474.584
-412.097 577.098 467.39
-408.826 625.443 533.339
-407.593 627.778 552.379
-382.793 622.995 535.23
-464.528 623.168 435.511
-458.172 642.953 517.298
-484.179 604.933 539.99
-447.795 588.947 597.968
-463.024 596.184 581.486
-398.287 619.05 535.986
-397.547 586.83 496.961
-420.156 572.346 483.741
-476.777 637.309 615.132
-413.069 574.636 488.352
-418.837 641.092 489.439
-461.563 650.429 580.363
-502.192 643.231 581.293
-427.132 567.801 461.345
-459.167 649.862 536.194
-478.131 642.041 492.748
-424.338 631.861 586.854
-506.307 594.119 576.711
-453.007 611.884 611.18
-480.64 638.479 605.422
-440.226 576.55 459.998
-443.232 638.291 602.017
-445.166 646.614 516.617
-472.769 588.407 608.909
-413.462 586.476 475.216
-448.372 644.253 509.067
-469.71 639.069 504.965
-418.465 625.705 587.532
-523.248 617.206 626.556
-480.485 632.252 444.046
-461.118 644.601 596.451
-489.564 586.211 442.471
-388.294 592.791 533.836
-485.422 582.614 446.438
-489.984 602.699 526.017
-400.853 621.788 543.821
-453.986 589.951 549.803
-487.685 640.64 489.307
-522.31 612.754 633.442
-444.588 629.311 457.39
-478.216 594.996 509.56
-418.453 631.839 567.351
-495.702 628.474 611.384
-508.518 642.686 602.516
-422.004 627.714 597.25
-514.228 637.323 606.888
-483.474 607.118 473.734
-486.366 611.042 465.318
-544.634 597.79 577.648
-443.331 650.605 529.314
-428.42 639.46 500.095
-413.851 589.318 510.314
-462.437 640.786 606.988
-391.45 588.037 532.704
-504.155 617.66 649.567
-398.357 599.94 557.023
-384.069 611.248 517.769
-419.821 635.014 563.805
-520.977 607.666 612.526
-534.831 592.283 566.991
-410.071 579.784 517.093
-493.283 584.776 612.494
-403.82 587.52 536.416
-510.148 599.05 588.804
-479.805 612.825 626.21
-465.692 623.892 624.615
-514.609 589.656 618.471
-411.375 615.248 583.44
-522.965 596.76 600.71
-466.483 604.865 590.655
-448.072 630.666 607.024
-458.133 586.175 587.348
-453.276 652.051 568.176
-458.397 603.205 594.217
-410.656 632.965 486.873
-490.139 585.789 626.034
-537.525 599.163 605.95
-477.948 642.669 516.083
-455.245 641.397 594.378
-479.947 637.108 506.391
-438.232 592.008 442.988
-496.046 608.638 531.235
-400.805 576.275 494.512
-412.071 628.615 531.193
-522.729 593.343 581.317
-469.927 614.688 619.294
-467.013 595.408 593.495
-390.7 589.716 537.958
-402.767 596.272 566.288
-473.669 602.24 633.722
-407.514 634.379 507.569
-428.323 647.804 536.259
-443.147 645.423 557.115
-487.973 627.124 619.333
-507.616 612.115 652.172
-483.666 583.956 566.188
-446.637 602.742 619.627
-471.438 623.414 628.059
-520.604 610.944 622.428
-467.481 650.442 591.463
-491.331 583.55 443.951
-425.213 633.166 578.511
-435.279 585.892 527.237
-430.008 641.077 503.188
-457.869 590.049 578.103
-415.375 594.679 464.986
-422.1 644.435 525.821
-485.951 610.901 639.292
-512.047 574.432 444.65
-433.702 639.119 548.685
-438.523 586.857 548.534
-461.11 586.221 566.946
-475.253 597.34 474.611
-479.933 637.575 615.108
-519.692 627.624 614.096
-399.224 611.986 532.046
-502.247 577.358 443.968
-449.771 647.939 588.47
-463.016 637.573 609.855
-516.505 586.985 584.307
-447.384 636.637 607.088
-439.568 628.6 611.678
-506.855 603.247 617.158
-446.191 594.719 582.782
-394.476 616.282 552.409
-503.518 581.241 588.614
-455.871 642.536 520.896
-474.47 593.957 562.174
-419.521 571.096 465.875
-482.301 608.453 625.774
-444.814 585.727 588.083
-404.75 602.813 529.828
-447.209 624.251 605.108
-451.429 645.59 553.786
-401.406 604.389 572.626
-426.571 606.848 605.603
-433.596 632.207 604.669
-433.592 640.186 552.271
-496.334 609.301 543.182
-454.381 643.277 529.851
-475.986 635.892 619.028
-411.29 637.457 526.521
-482.979 601.167 542.158
-413.091 608.619 457.375
-417.071 625.991 585.863
-482.244 591.411 510.612
-456.415 635.854 603.582
-401.706 633.948 519.353
-480.331 581.877 572.343
-509.469 591.633 632.755
-486.397 633.451 609.316
-400.858 583.964 481.272
-392.689 585.926 522.11
-431.77 619.523 449.148
-496.783 583.333 572.961
-431.162 638.36 531.132
-411.932 639.883 521.28
-437.664 626.47 611.326
-517.164 602.541 613.012
-473.373 591.529 605.17
-504.981 627.062 618.747
-385.022 613.516 509.049
-453.019 594.414 550.114
-472.624 593.551 561.117
-498.888 597.337 588.894
-509.983 584.279 599.499
-479.393 618.837 626.524
-459.883 594.335 555.533
-501.693 617.312 529.573
-487.303 633.264 607.808
-423.59 582.636 512.727
-419.656 629.599 539.927
-479.816 585.247 613.128
-543.381 604.115 585.135
-489.474 583.322 608.708
-440.727 576.983 470.667
-390.912 598.533 557.767
-525.582 596.686 595.27
-423.421 615.191 606.894
-417.314 574.462 494.892
-509.974 633.578 598.715
-502.78 573.754 410.337
-528.794 595.921 616.525
-433.382 628.193 609.511
-464.929 649.236 591.227
-430.338 593.935 580.021
-410.151 636.838 524.981
-511.931 588.904 558.607
-420.142 615.641 452.272
-392.235 616.145 509.095
-495.822 579.225 444.933
-406.052 575.077 484.518
-465.42 616.247 619.648
-439.642 587.008 563.114
-467.058 645.532 529.23
-388.512 620.966 538.791
-478.853 597.497 524.191
-454.575 629.156 612.816
-443.959 588.723 564.238
-500.23 605.042 594.571
-453.948 584.243 440.83
-501.867 572.165 426.92
-434.592 613.832 613.67
-427.576 582.716 559.941
-409.078 640.199 515.128
-483.879 603.011 640.574
-494.535 592.467 436.685
-528.032 591.355 568.046
-507.958 601.222 622.258
-468.454 633.745 616.087
-523.797 607.696 640.696
-416.794 587.228 487.791
-461.07 644.668 533.812
-399.847 618.465 558.173
-485.676 589.661 496.177
-494.095 597.055 502.525
-537.919 590.845 577.853
-459.937 591.208 518.535
-415.546 601.061 459.768
-399.442 610.651 494.837
-472.894 617.44 631.109
-456.336 630.242 613.836
-455.484 625.822 445.604
-513.378 596.227 594.043
-468.419 612.328 613.52
-396.258 613.737 535.366
-436.173 618.63 604.378
-413.741 621.972 578.272
-451.265 653.764 555.586
-388.426 627.082 512.606
-444.387 585.605 502.583
-507.692 599.442 578.25
-528.129 592.62 593.043
-438.927 582.115 465.985
-491.773 599.765 609.456
-519.414 593.426 611.938
-513.729 588.663 561.809
-414.717 609.803 477.006
-437.249 586.609 550.271
-524.139 619.243 621.027
-409.288 641.739 510.765
-410.327 622.234 465.263
-485.089 643.158 479.869
-402.336 620.193 542.925
-410.563 625.456 542.836
-407.405 586.325 521.916
-400.384 610.184 571.086
-420.719 625.919 488.695
-448.369 609.654 621.704
-405.858 589.395 538.227
-433.772 602.537 438.683
-401.339 634.129 506.137
-400.381 609.313 535.28
-436.178 627.524 577.148
-492.065 599.297 640.162
-414.338 588.61 541.31
-427.757 630.794 590.675
-408.233 606.539 543.985
-470.048 602.312 631.817
-409.208 614.738 581.623
-474.695 581.793 423.734
-528.122 611.606 618.526
-439.713 584.133 525.348
-467.554 656.18 581.327
-428.1 615.803 448.476
-421.083 580.646 517.779
-543.699 596.004 576.561
-451.439 595.523 558.62
-455.455 591.782 514.557
-393.893 621.728 496.602
-414.106 595.408 499.189
-406.06 588.296 527.163
-448.256 647.917 581.371
-398.235 582.853 530.869
-444.579 589.95 505.657
-502.899 640.809 590.683
-500.224 590.411 568.641
-402.199 587.073 479.745
-512.378 615.695 630.429
-440.828 643.601 475.929
-525.554 613.112 623.851
-476.105 625.568 619.775
-398.401 634.48 511.977
-451.813 636.18 466.152
-422.77 581.031 508.419
-476.912 624.827 632.03
-482.856 640.432 485.913
-486.224 605.701 543.162
-441.796 578.575 481.786
-481.705 591.419 628.009
-475.46 592.249 626.824
-455.362 624.26 438.855
-506.385 592.666 570.586
-407.454 633.902 541.934
-517.481 624.833 621.698
-429.372 591.802 571.02
-452.89 643.95 583.142
-471.329 608.15 635.399
-493.715 584.99 581.812
-471.664 584.121 480.64
-455.652 642.465 526.73
-526.767 613.54 620.161
-462.709 647.641 590.071
-432.283 618.603 614.145
-439.535 585.347 505.998
-463.204 647.541 530.295
-417.041 628.824 464.21
-392.956 618.337 529.154
-396.172 608.988 520.784
-478.062 581.172 591.662
-396.693 626.994 498.865
-465.194 589.591 433.429
-455.266 618.028 624.109
-477.46 605.938 537.443
-517.626 588.959 606.605
-395.809 621.701 501.262
-473.38 633.848 613.624
-446.181 638.752 474.951
-425.928 646.026 530.696
-514.953 640.781 605.374
-491.553 590.962 553.728
-409.348 635.013 539.279
-442.903 636.501 591.085
-431.46 630.004 604.634
-455.939 587.529 444.512
-442.467 579.887 473.003
-503.644 605.261 599.238
-429.171 641.904 479.238
-483.364 634.701 621.507
-406.336 630.978 527.59
-414.222 619.818 466.963
-465.262 596.424 621.132
-501.342 591.355 577.21
-487.913 634.594 604.772
-496.349 584.297 567.258
-405.031 602.496 498.466
-482.36 645.702 480.671
-452.798 613.188 624.484
-544.493 597.831 592.685
-435.394 580.478 450.002
-514.117 615.723 630.961
-414.469 614.815 458.243
-499.307 596.696 433.933
-396.624 616.765 534.559
-467.789 658.618 543.534
-461.351 623.894 439.287
-428.219 575.063 486.374
-395.313 617.789 543.418
-394.241 611.476 558.256
-441.529 629.244 600.191
-503.312 583.629 405.157
-460.821 591.206 555.703
-407.261 582.262 515.724
-484.448 582.775 443.698
-500.271 590.391 573.832
-410.926 585.18 550.36
-508.211 603.166 598.472
-459.311 627.847 436.035
-426.224 576.452 461.301
-476.256 594.177 420.421
-399.107 589.764 531.544
-424.125 580.078 545.092
-391.148 622.926 500.219
-400.476 633.797 518.346
-415.252 623.052 474.132
-447.877 641.04 479.288
-435.432 620.563 594.836
-482.092 639.933 486.366
-416.096 629.688 468.118
-492.033 636.86 439.013
-452.253 628.588 612.215
-415.323 595.804 557.72
-486.025 642.725 603.873
-483.178 597.385 438.439
-526.664 585.233 584.347
-432.926 640.895 579.968
-410.184 627.448 477.291
-490.935 608.037 540.998
-434.039 647.282 546.361
-528.317 593.593 570.227
-447.257 647.252 580.289
-412.651 619.486 555.323
-510.518 600.28 585.89
-411.86 579.203 473.516
-469.395 586.017 606.571
-466.642 584.769 435.025
-436.756 648.884 529.455
-389.588 590.227 516.587
-427.944 611.862 608.29
-410.268 599.268 461.125
-514.324 634.983 602.264
-443.708 586.528 574.95
-410.186 601.622 578.555
-517.04 599.857 616.075
-458.181 589.245 522.258
-403.157 575.803 494.365
-415.391 581.158 511.01
-514.02 597.463 613.911
-492.411 614.249 631.311
-420.632 625.825 590.318
-480.648 592.295 440.52
-442.461 641.897 484.654
-481.172 575.339 453.239
-492.502 603.62 620.51
-410.129 618.239 487.639
-425.032 628.057 595.613
-433.533 593.037 556.832
-470.243 632.124 615.093
-397.019 580.643 508.687
-454.584 579.676 485.061
-415.442 596.298 470.897
-400.115 613.592 493.122
-501.57 605.668 628.679
-444.873 640.299 591.865
-408.355 605.917 578.818
-432.522 624.605 573.502
-453.562 619.245 619.1
-437.679 610.199 597.278
-458.114 589.955 510.496
-477.736 634.532 623.76
-450.011 643.884 514.498
-464.819 590.789 517.178
-472.29 583.888 587.883
-481.116 625.785 630.087
-499.316 639.509 603.578
-456.96 593.955 615.263
-508.707 613.342 653.157
-462.628 642.342 529.042
-490.408 583.382 443.064
-505.434 640.717 599.032
-387.473 613.795 543.639
-452.524 639.734 597.377
-411.04 580.076 536.048
-438.19 601.606 443.885
-436.045 624.029 447.058
-434.919 628.598 454.128
-423.964 595.486 567.229
-439.324 637.835 473.848
-446.091 644.652 573.227
-420.32 573.286 466.224
-435.412 600.216 608.705
-396.844 611.07 514.078
-414.811 642.491 514.051
-425.586 645.292 526.035
-444.579 636.444 596.097
-429.893 639.764 513.537
-416.887 617.989 558.247
-458.077 640.959 608.962
-483.819 583.989 443.495
-409.472 622.631 493.812
-442.93 647.443 577.531
-400.101 583.737 531.692
-428.093 593.864 592.166
-465.17 597.254 580.192
-421.68 639.244 499.442
-493.512 583.55 563.015
-438.509 596.888 449.968
-419.848 623.554 466.975
-473.557 599.162 620.137
-410.818 587.548 555.525
-481.815 620.726 628.832
-505.008 582.479 601.046
-462.299 636.769 504.48
-476.427 651.84 588.526
-405.478 582.512 466.06
-423.148 582.673 556.993
-408.894 574.915 496.466
-440.003 582.951 452.252
-386.065 611.041 519.761
-523.794 606.556 615.781
-493.845 581.147 413.381
-459.428 651.942 549.515
-473.065 578.156 454.37
-439.001 601.521 613.294
-425.745 639.92 564.581
-482.527 585.32 596.026
-402.049 578.08 480.668
-508.653 582.325 600.412
-418.504 621.12 465.026
-414.331 591.324 508.487
-471.141 597.984 600.089
-458.185 587.316 511.016
-427.756 646.179 505.823
-533.304 600.32 600.368
-522.387 595.693 614.287
-444.579 591.146 569.08
-510.728 614.724 648.579
-426.221 584.574 566.315
-485.311 605.812 529.701
-433.913 646.895 495.448
-501.412 583.912 409.129
-462.433 641.539 505.289
-442.577 603.001 616.629
-456.134 607.382 604.684
-423.156 592.925 574.841
-511.57 601.679 614.425
-457.759 608.87 626.837
-404.081 625.136 556.681
-429.836 583.942 560.936
-507.175 639.802 605.828
-457.381 647.098 584.554
-480.473 606.215 616.167
-492.526 608.967 406.721
-468.53 581.881 588.033
-438.196 599.283 589.183
-398.344 622.523 498.473
-440.827 585.063 457.451
-457.564 615.697 613.016
-434.493 621.059 613.464
-475.935 642.381 605.266
-506.133 631.04 606.574
-443.484 583.294 515.053
-440.574 583.143 448.081
-421.798 626.999 458.93
-467.966 640.182 515.96
-524.712 627.894 610.331
-482.856 587.511 419.586
-512.058 596.917 587.936
-505.687 582.303 440.889
-499.686 606.766 626.229
-530.666 605.926 615.27
-419.798 612.738 454.736
-423.038 627.094 594.545
-459.921 592.382 513.364
-399.992 612.441 540.489
-389.624 610.66 547.404
-405.158 619.271 570.865
-431.937 584.467 565.259
-428.671 575.309 459.102
-428.266 592.862 586.371
-476.557 636.088 510.553
-477.253 586.02 500.121
-442.349 579.731 485.206
-459.527 585.49 590.562
-414.851 604.145 583.108
-493.05 583.48 609.178
-514.236 612.682 646.086
-407.104 601.144 502.407
-403.764 603.912 490.46
-422.522 617.121 603.182
-411.241 614.469 476.616
-435.489 616.658 448.744
-412.129 618.751 587.471
-510.556 623.171 622.853
-511.331 603.478 652.666
-458.552 598.67 620.646
-450.397 587.693 570.511
-479.237 586.18 502.836
-544.161 597.674 585.312
-419.906 629.584 587.169
-520.298 589.955 592.564
-499.733 612.148 647.739
-400.632 611.795 569.031
-469.15 594.8 548.403
-388.769 602.428 526.371
-465.666 583.554 433.736
-423.783 628.647 556.51
-520.694 591.018 582.844
-487.037 577.545 416.62
-508.957 603.545 589.294
-541.014 594.838 593.026
-416.994 624.293 588.819
-437.351 587.911 541.748
-527.33 593.23 600.768
-494.578 568.446 419.679
-449.61 588.85 554.449
-441.872 585.26 508.688
-441.542 594.815 605.408
-512.471 580.951 443.295
-463.584 598.158 625.646
-403.717 581.005 470.538
-457.543 619.583 624.988
-411.784 605.517 484.458
-476.225 631.393 612.04
-396.846 605.582 500.712
-517.569 592.75 566.179
-526.582 611.666 621.168
-480.548 588.917 417.467
-445.867 595.128 610.819
-502.068 596.893 638.703
-408.916 588.003 539.447
-450.928 629.435 450.714
-450.326 643.495 511.256
-397.432 611.66 562.002
-487.744 640.605 497.181
-468.903 626.391 617.752
-388.553 598.068 529.61
-404.961 627.289 531.097
-438.57 586.544 583.036
-407.51 633.775 511.649
-409.409 588.034 505.495
-471.794 592.329 622.942
-537.316 602.495 610.472
-480.262 578.25 450.183
-485.821 641.726 610.27
-478.479 582.08 592.156
-500.361 579.263 589.682
-497.862 598.777 640.046
-412.989 598.568 506.75
-525.983 600.345 631.961
-454.367 595.391 613.95
-500.453 607.577 596.039
-446.018 596.301 585.207
-472.427 599.035 617.955
-416.197 595.929 491.001
-544.681 594.081 583.739
-515.132 585.017 591.122
-425.294 593.573 574.779
-514.251 620.969 624.311
-398.143 625.481 524.333
-492.708 583.617 568.054
-505.012 611.683 638.098
-511.291 614.737 652.893
-487.465 579.501 431.987
-464.908 638.696 527.589
-401.249 580.474 531.625
-432.663 640.532 540.498
-471.492 596.315 598.213
-485.691 598.347 511.552
-437.116 582.736 482.477
-436.614 593.526 552.992
-385.82 622.584 537.932
-476.569 590.214 481.829
-450.77 587.597 518.893
-517.966 641.563 594.069
-429.752 568.174 460.007
-483.691 581.666 567.171
-494.673 608.31 544.791
-487.785 640.211 484.434
-422.462 623.775 456.786
-424.49 618.688 454.743
-451.527 643.258 516.534
-438.304 641.458 538.308
-425.553 616.133 449.566
-436.772 642.691 481.108
-396.046 627.601 521.216
-446.888 645.349 554.849
-482.794 603.956 535.777
-524.471 603.48 638.804
-505.532 585.121 617.384
-403.497 589.671 536.918
-508.707 611.475 635.513
-393.854 585.984 508.334
-408.56 575.062 513.222
-417.339 628.244 538.322
-523.961 588.664 593.994
-510.554 583.228 583.083
-464.82 623.844 618.621
-391.366 615.465 514.383
-423.413 589.953 455.313
-394.041 625.595 515.042
-468.366 592.011 554.974
-431.109 638.196 541.242
-536.345 609.83 608.245
-518.611 593.84 568.035
-451.271 643.683 521.009
-463.746 638.659 503.187
-482.38 642.282 507.888
-421.692 612.133 603.394
-418.293 637.438 495.595
-521.111 628.917 610.007
-512.465 603.735 606.533
-455.145 585.928 438.7
-518.83 588.503 609.698
-423.323 638.433 495.189
-492.11 604.821 642.754
-480.606 642.254 600.696
-452.778 593.711 561.916
-393.418 617.101 545.765
-509.904 603.362 624.81
-407.599 622.123 564.983
-476.861 587.489 559.7
-463.515 580.919 450.121
-443.245 644.453 552.387
-485.411 577.718 426.42
-402.578 603.555 493.189
-442.414 649.964 552.304
-447.069 635.545 581.091
-416.739 632.016 556.473
-420.217 577.786 503.341
-411.017 594.572 505.7
-541.616 599.011 600.832
-404.311 631.347 492.655
-440.372 625.563 456.066
-400.304 619.875 496.469
-520.956 593.436 592.135
-410.109 588.391 506.844
-468.469 646.887 526.676
-453.015 636.074 601.828
-525.023 607.204 628.225
-495.098 614.668 630.309
-447.938 643.432 503.88
-496.28 585.239 557.823
-498.802 601.933 643.129
-477.291 579.433 590.774
-425.119 636.467 529.526
-530.768 599.424 608.958
-443.088 639.425 499.793
-411.619 616.395 481.242
-417.867 607.287 457.992
-426.933 636.315 549.093
-391.526 587.004 535.603
-436.41 589.199 588.486
-530.021 600.913 611.29
-515.352 602.327 597.585
-490.403 605.739 440.205
-398.712 584.603 536.055
-470.619 590.824 615.121
-492.844 582.922 607.537
-496.87 568.902 420.094
-439.932 630.839 459.546
-527.355 595.962 572.26
-387.347 596.92 523.638
-447.474 648.826 531.888
-428.098 584.112 522.113
-515.437 592.595 632.938
-475.163 578.685 454.945
-422.165 600.262 596.725
-434.382 645.905 552.946
-467.427 591.33 590.63
-478.757 620.643 634.499
-414.013 638.649 526.024
-424.813 605.33 566.152
-534.142 589.686 583.816
-487.524 600.803 640.538
-499.878 571.697 440.154
-424.049 583.51 519.048
-417.43 627.977 538.525
-475.298 583.734 591.398
-416.978 640.979 487.526
-420.094 582.463 510.346
-440.418 632.752 461.081
-442.492 637.017 467.021
-389.592 597.445 537.992
-417.154 633.805 490.025
-444.983 640.382 474.764
-484.304 580.134 445.346
-390.995 615.389 545.429
-453.96 591.981 580.119
-436.394 644.583 561.865
-399.98 612.384 549.408
-427.828 593.414 587.182
-476.478 587.993 597.453
-419.025 635.799 490.722
-468.334 583.175 595.628
-513.342 608.19 626.286
-493.328 579.585 426.718
-476.11 605.044 638.06
-460.271 591.968 569.31
-483.393 643.166 597.086
-439.222 581.977 481.414
-448.655 647.969 540.371
-409.038 578.786 509.019
-467.792 623.954 617.475
-448.563 645.755 524.061
-394.782 603.689 502.975
-410.599 601.23 540.541
-444.592 587.989 591.613
-499.544 580.15 571.916
-507.309 583.553 565.831
-497.965 636.879 598.273
-509.162 601.78 548.633
-455.373 642.861 511.624
-510.28 594.272 639.644
-429.541 581.984 448.449
-429.052 639.965 549.695
-502.722 622.341 620.277
-538.611 589.979 583.541
-433.024 588.413 545.509
-473.111 581.552 576.652
-404.027 632.341 493.988
-441.621 581.82 480.562
-445.531 645.075 495.785
-505.076 577.077 408.103
-515.336 582.315 441.036
-396.979 584.981 533.213
-473.579 596.671 630.451
-409.139 611.036 462.687
-484.414 616.581 632.781
-416.598 634.918 481.556
-510.24 603.278 620.156
-432.172 642.571 563.946
-546.282 598.529 589.957
-399.998 608.234 523.193
-447.135 648.583 531.822
-405.043 618.933 490.013
-434.971 641.036 533.961
-509.656 604.492 627.172
-529.957 600.027 620.85
-436.892 629.361 454.091
-390.906 617.585 511.373
-507.036 635.252 612.798
-423.504 632.241 546.104
-456.499 648.397 573.28
-414.166 583.912 550.917
-418.376 623.311 459.382
-503.78 590.993 633.266
-468.747 590.384 506.117
-440.204 606.546 590.994
-455.491 646.318 536.435
-441.497 644.849 508.985
-508.069 599.228 548.475
-407.074 579.126 510.584
-495.741 574.825 430.078
-478.718 596.943 550.618
-424.027 615.83 453.05
-437.856 604.325 439.234
-414.775 584.253 472.961
-508.485 584.333 572.65
-417.073 596.737 471.734
-465.503 601.472 628.998
-494.856 609.819 535.964
-486.2 585.184 613.798
-470.263 644.835 515.946
-505.2 600.042 624.556
-416.807 615.91 592.963
-406.081 615.781 468.03
-469.659 630.953 622.907
-467.614 580.873 582.519
-455.425 641.154 484.671
-485.308 599.279 524.972
-496.749 636.756 599.225
-447.538 642.331 471.017
-493.703 614.287 535.648
-400.594 609.401 533.564
-434.975 644.685 490.064
-413.258 578.078 515.151
-437.021 640.982 516.014
-474.64 588.914 599.747
-405.94 636.38 505.38
-467.879 605.279 631.197
-517.729 610.76 624.179
-485.86 605.561 445.601
-402.268 603.7 573.723
-470.855 594.546 623.897
-408.298 628.689 483.552
-443.845 630.447 589.217
-424.821 646.966 516.324
-451.537 644.825 555.494
-410.5 573.627 487.319
-473.261 586.486 496.294
-527.154 598.196 618.668
-433.302 577.595 450.734
-445.451 593.267 560.746
-511.204 597.866 573.959
-505.548 600.437 587.419
-437.384 592.219 439.977
-392.647 614.208 488.336
-406.333 622.233 473.672
-415.58 629.652 557.13
-496.991 628.63 614.156
-522.971 592.662 574.822
-478.525 642.104 505.434
-502.586 598.901 643.331
-538.934 595.414 571.913
-525.433 622.585 616.248
-417.256 592.35 571.962
-413.715 590.903 499.156
-418.224 589.548 566.942
-417.603 627.606 482.051
-440.917 582.617 467.164
-496.567 587.779 570.095
-439.848 641.338 535.995
-453.429 651.271 576.719
-408.217 625.077 475.59
-419.103 583.415 552.584
-411.334 618.313 464.093
-409.866 624.427 561.664
-482.033 598.051 634.533
-404.036 604.229 527.992
-415.662 629.255 571.382
-442.652 636.76 592.525
-487.68 633.618 616.237
-454.001 641.4 491.664
-495.34 584.191 569.423
-441.003 586.755 567.584
-469.515 638.183 609.297
-521.651 602.884 645.656
-425.287 639.436 513.777
-401.651 628.178 527.282
-422.204 624.621 600.781
-508.317 587.492 620.208
-388.704 621.572 508.523
-446.552 639.368 586.026
-490.144 582.011 602.5
-397.507 618.467 482.276
-401.025 619.918 494.772
-406.078 602.045 498.561
-404.869 582.723 536.215
-447.963 620.229 608.315
-446.046 639.525 590.606
-531.539 597.988 590.596
-493.048 573.589 414.274
-458.731 603.901 628.804
-486.174 593.035 632.936
-424.392 576.023 516.651
-448.626 594.957 550.812
-474.66 622.866 438.754
-429.619 600.577 604.921
-527.046 624.078 612.809
-402.205 633.985 534.464
-487.406 580.723 446.565
-489.692 642.389 599.513
-497.012 582.226 619.225
-452.287 642.482 497.576
-420.656 630.243 484.553
-469.631 616.771 630.622
-427.875 570.64 467.576
-498.325 580.288 587.864
-396.237 632.862 510.638
-484.267 574.415 438.733
-514.323 593.839 597.791
-441.496 650.635 551.322
-471.272 589.958 617.363
-501.692 590.422 631.036
-437.601 591.87 573.097
-419.328 636.502 513.898
-443.788 648.701 568.992
-501.209 601.863 592.878
-429.167 634.056 470.392
-472.003 589.989 509.081
-491.793 595.508 598.676
-444.623 647.741 561.125
-422.946 623.73 465.812
-483.227 595.856 560.314
-408.768 630.727 529.626
-454.362 591.988 541.022
-425.71 636.35 530.61
-426.543 595.354 575.971
-405.184 578.918 509.564
-386.465 617.986 505.82
-486.111 601.803 525.789
-464.687 653.433 586.747
-394.921 589.518 494.296
-408.784 602.686 533.214
-455.314 592.96 609.359
-497.232 589.519 556.518
-452.964 626.126 613.034
-538.843 601.82 609.021
-408.019 630.954 489.034
-484.374 581.638 579.239
-469.775 585.25 504.713
-466.365 601.963 629.566
-489.004 618.728 457.771
-423.014 573.337 463.523
-407.731 599.657 469.872
-445.545 634.259 608.994
-431.539 570.882 458.039
-421.833 630.114 580.186
-426.791 580.668 457.53
-396.158 593.487 488.185
-400.845 604.119 499.735
-452.568 581.199 487.21
-393.924 615.418 507.433
-449.072 647.107 583.493
-464.255 640.261 608.447
-514.78 612.57 657.52
-410.57 633.097 545.73
-401.69 603.998 479.024
-499.009 574.038 411.961
-390.778 627.498 527.391
-406.508 615.083 485.039
-418.169 592.446 563.167
-468.231 584.93 572.097
-445.972 594.492 609.794
-425.18 607.803 607.275
-433.419 622.144 584.862
-406.154 609.606 575.562
-471.817 602.279 632.638
-455.282 623.449 437.935
-458.627 587.074 451.918
-445.76 634.631 467.126
-399.994 596.804 532.902
-522.63 610.95 611.685
-465.224 656.16 581.948
-518.48 587.924 604.277
-537.038 611.751 608.437
-388.587 619.213 539.477
-438.157 605.256 440.757
-429.515 579.836 515.636
-483.651 644.891 491.408
-439.695 646.034 510.06
-451.762 639.322 479.019
-510.457 630.877 609.018
-427.634 640.864 553.946
-491.578 596.347 509.315
-457.995 648.332 575.311
-439.989 627.011 586.448
-476.122 586.003 494.451
-471.875 626.633 625.675
-432.207 585.367 551.019
-386.556 626.236 527.275
-391.246 585.45 524.978
-471.855 644.251 603.119
-467.069 580.679 437.287
-500.86 636.678 598.775
-437.293 571.998 466.204
-522.885 596.84 599.49
-514.592 642.34 601.674
-466.338 630.548 614.276
-471.388 592.762 621.16
-401.07 588.009 535.988
-436.201 602.598 448.018
-406.203 603.506 468.756
-530.967 597.201 586.142
-439.971 621.965 616.883
-492.989 584.01 411.358
-511.619 643.566 599.807
-494.51 593.939 586.124
-443.896 587.772 541.035
-415.254 628.954 562.833
-436.964 569.067 457.9
-457.177 583.962 445.387
-436.989 587.394 443.653
-413.957 580.207 512.033
-454.058 622.332 432.508
-521.579 592.769 617.322
-396.846 628.419 532.796
-468.413 636.222 613.1
-421.505 627.655 553.818
-501.226 614.885 645.768
-416.958 580.955 530.217
-387.997 594.591 531.769
-426.86 626.78 564.282
-419.777 577.309 534.813
-456.734 592.606 543.259
-483.625 634.098 610.122
-509.355 616.809 628.175
-486.003 607.638 442.924
-488.589 617.753 640.027
-435.194 590.245 545.405
-455.017 623.285 429.399
-397.703 630.7 507.659
-429.137 639.131 512.166
-521.766 600.07 596.548
-471.084 589.583 463.444
-425.723 599.874 577.681
-474.445 636.003 511.841
-401.321 593.574 540.071
-414.468 585.227 466.503
-435.362 642.013 568.397
-481.39 581.704 450.176
-455.117 589.197 553.075
-521.003 591.055 588.577
-470.045 595.467 459.764
-472.355 626.327 628.78
-431.248 642.564 486.093
-427.605 632.597 467.444
-492.927 590.096 558.887
-455.466 589.881 516.855
-441.47 571.104 467.167
-481.584 575.606 422.449
-451.941 642.567 587.08
-494.107 638.654 608.089
-521.92 623.446 610.392
-491.471 610.462 640.451
-512.167 576.008 444.756
-434.322 585.605 554.165
-417.855 642.368 498.981
-501.175 626.434 620.01
-455.186 629.14 453.629
-507.764 584.916 573.885
-486.409 594.209 511.113
-459.311 627.493 615.876
-400.308 613.939 539.473
-483.452 583.965 443.725
-423.353 616.428 572.697
-428.925 568.937 458.334
-426.488 580.844 447.63
-434.073 592.055 566.761
-463.717 583.312 442.21
-473.123 651.332 588.58
-386.046 603.141 515.2
-473.819 643.821 505.387
-492.97 630.562 619.142
-508.461 642.609 594.529
-512.167 580.633 443.058
-433.835 593.319 564.816
-478.121 591.84 510.22
-436.724 638.254 477.473
-461.137 642.367 603.784
-423.279 644.249 510.805
-438.137 643.423 487.977
-484.711 582.022 561.194
-447.138 594.89 551.256
-423.353 614.594 572.401
-518.955 643.546 596.405
-506.706 570.407 423.375
-461.435 586.704 514.917
-444.468 588.939 542.522
-520.964 599.286 585.705
-462.874 640.131 503.888
-389.808 590.148 518.932
-455.772 618.694 618.867
-474.479 618.3 633.272
-388.328 613.233 500.544
-459.033 654.919 575.473
-479.96 605.03 639.12
-500.081 587.304 555.816
-505.463 582.176 588.691
-475.881 616.541 634.164
-513.235 608.346 656.169
-449.195 580.09 479.696
-458.118 597.12 617.928
-499.915 611.281 530.048
-500.521 604.59 594.1
-439.898 625.019 597.898
-466.566 590.945 519.611
-524.845 608.493 634.813
-398.465 586.833 541.036
-412.838 595.074 573.284
-407.657 624.668 543.012
-459.13 594.564 531.683
-483.084 628.668 622.094
-496.548 620.501 640.645
-403.314 603.827 526.681
-451.21 652.454 553.293
-396.542 580.262 502.6
-470.38 594.336 459.884
-410.678 628.156 485.734
-520.176 622.666 622.381
-414.951 638.869 538.958
-450.445 593.932 529.532
-483.572 606.415 545.745
-458.416 654.15 545.41
-453.592 592.896 585.076
-482.008 617.713 637.612
-463.506 597.094 533.831
-447.089 592.142 609.144
-532.22 599.692 616.102
-423.665 578.741 466.808
-405.412 620.826 542.604
-459.727 628.24 616.444
-416.826 637.977 509.399
-417.96 616.044 456.543
-478.361 586.368 604.595
-440.465 635.586 467.365
-402.456 630.265 497.53
-411.008 611.244 456.819
-436.633 586.566 558.342
-504.691 601.202 645.16
-522.338 593.134 624.166
-395.948 582.23 510.473
-412.389 636.227 488.093
-463.088 594.356 524.314
-440.992 639.174 561.647
-388.113 605.111 538.526
-436.03 649.619 509.759
-484.053 642.162 605.983
-480.428 644.962 489.073
-478.872 635.781 460.855
-445.907 649.574 566.713
-494.895 611.658 539.678
-417.466 640.376 489.19
-441.487 633.166 608.685
-494.067 600.528 640.438
-432.56 585.241 440.336
-487.09 596.162 508.765
-438.547 640.596 585.124
-398.586 597.681 538.435
-433.499 569.603 464.067
-530.859 603.547 616.79
-417.158 573.176 495.48
-453.827 607.239 625.16
-488.416 635.879 614.07
-504.171 590.277 572.072
-419.911 621.326 462.184
-483.662 584.827 616.096
-421.484 623.17 562.1
-474.943 575.773 457.124
-436.784 581.029 483.483
-509.95 618.394 626.119
-396.984 616.306 479.288
-445.449 640.266 507.487
-485.283 646.434 484.299
-441.607 642.879 534.553
-417.145 584.673 553.339
-484.571 582 565.994
-454.432 642.518 602.745
-452.926 643.138 525.846
-408.481 633.422 521.52
-501.039 578.366 409.477
-465.004 634.934 615.122
-500.486 637.008 612.711
-463.919 650.889 541.172
-520.111 607.676 619.952
-449.579 590.812 600.027
-511.441 601.659 598.654
-525.448 594.178 615.621
-409.026 604.698 508.583
-446.66 591.176 600.579
-440.726 605.297 615.093
-528.992 598.171 584.217
-504.941 591.828 574.528
-469.764 593.504 598.373
-486.811 615.926 641.185
-405.785 595.485 564.844
-423.13 615.037 572.022
-516.988 615.896 625.148
-414.903 591.527 470.134
-495.315 580.035 593.986
-467.511 580.543 455.983
-400.839 625.351 498.645
-457.378 650.401 541.971
-441.733 613.799 600.334
-509.525 590.835 552.918
-489.539 634.993 436.567
-423.906 636.311 516.303
-492.134 602.8 547.846
-452.187 639.326 520.175
-470.129 616.115 630.043
-391.327 616.126 511.732
-446.456 588.242 544.775
-428.433 589.548 559.292
-415.278 580.395 527.998
-459.344 644.405 600.295
-412.66 584.846 538.982
-416.894 642.192 502.894
-453.126 592.904 535.022
-409.79 603.077 487.679
-410.661 584.792 482.032
-453.642 590.579 573.138
-408.864 637.077 496.414
-489.581 601.308 437.323
-467.927 614.795 630.533
-456.505 626.728 432.605
-463.139 609.233 630
-419.443 605.005 571.795
-508.739 616.46 653.563
-423.363 625.936 602.554
-460.525 592.503 549.556
-438.992 581.212 488.756
-484.618 635.77 617.544
-441.951 625.683 614.01
-421.269 643.015 536.478
-395.008 583.041 511.411
-457.895 621.914 622.151
-395.078 631.837 509.893
-497.667 602.711 643.656
-407.568 584.199 546.776
-409.704 625.343 544.042
-411.821 600.123 502.693
-407.039 629.583 551.224
-508.682 587.319 627.098
-474.354 592.829 574.086
-474.854 631.265 623.701
-494.045 569.321 417.831
-508.546 596.362 572.11
-449.334 587.208 531.777
-429.237 573.772 459.403
-485.692 592.165 442.127
-429.615 613.25 590.288
-415.52 634.754 515.786
-409.957 580.467 506.57
-490.757 588.015 586.165
-427.858 576.568 482.344
-400.451 576.94 495.643
-528.826 597.247 620.587
-489.86 589.905 439.607
-393.526 604.881 506.157
-437.779 643.322 578.161
-462.637 585.891 447.813
-426.986 627.149 463.116
-486.926 596.689 634.901
-443.473 625.487 443.184
-525.209 601.999 637.642
-472.137 617.055 632.277
-477.812 607.528 639.59
-401.591 628.86 544.506
-452.987 644.939 522.261
-483.198 575.962 454.924
-468.935 591.096 599.514
-397.57 601.34 493.432
-401.831 630.343 502.111
-401.594 629.262 502.019
-407.057 618.3 571.842
-443.932 637.896 468.455
-452.477 611.118 608.281
-494.149 636.195 599.753
-525.451 611.678 624.366
-388.964 589.901 532.222
-447.376 587.276 546.522
-423.387 632.645 545.965
-473.819 589.427 617.164
-485.459 606.802 546.131
-503.016 602.941 609.009
-494.94 612.622 405.705
-413.856 595.632 577.744
-400.605 598.925 561.179
-467.433 594.263 544.748
-416.703 598.349 481.357
-462.107 642.815 528.577
-399.264 578.265 486.907
-435.119 620.674 450.317
-478.56 597.832 620.24
-500.851 600.927 621.095
-531.797 595.798 567.731
-420.684 586.92 562.851
-445.896 642.419 541.39
-440.571 604.522 444.722
-412.003 593.177 569.956
-408.962 588.102 555.81
-515.988 595.068 552.663
-430.77 595.825 455.716
-402.774 614.294 489.787
-464.537 597.047 530.2
-522.378 638.378 598.731
-454.328 587.122 602.906
-474.716 591.09 470.553
-440.394 638.092 497.307
-528.731 594.99 608.457
-400.408 625.323 517.656
-424.904 606.25 582.486
-393.281 617.088 510.022
-388.225 591.193 536.637
-443.981 596.57 608.077
-415.015 593.025 559.104
-504.365 579.557 405.402
-494.018 591.098 552.689
-430.832 578.772 504.455
-447.844 587.605 519.091
-429.494 617.279 450.136
-427.136 584.557 517.681
-519.186 590.454 582.821
-466.386 622.199 619.236
-488.584 607.671 545.392
-465.148 586.496 603.511
-399.232 597.423 537.229
-402.306 601.273 476.867
-440.427 587.96 573.478
-493.976 579.736 423.431
-434.474 638.784 585.939
-490.055 615.241 406.722
-387.64 589.52 517.761
-510.682 602.723 649.983
-511.942 614.471 626.923
-496.175 598.742 640.568
-394.121 586.496 537.022
-415.886 594.509 468.756
-485.641 642.473 469.664
-416.841 636.936 496.477
-503.038 575.741 442.468
-408.384 627.568 481.111
-476.333 636.535 511.917
-487.359 594.175 550.702
-405.768 605.898 529.299
-511.668 582.23 587.549
-433.031 593.346 573.872
-409.501 633.97 511.819
-410.332 601.737 544.865
-483.631 607.079 416.812
-455.473 649.809 569.12
-392.004 621.899 519.876
-461.14 655.147 544.593
-508.918 589.977 555.618
-397.697 622.672 547.183
-479.41 620.754 634.694
-492.54 602.736 527.93
-404.012 619.356 471.649
-505.002 605.399 631.598
-410.65 589.911 464.495
-434.818 585.656 442.145
-390.648 612.276 499.412
-455.069 592.446 558.294
-443.554 623.167 604.615
-457.601 648.776 558.302
-429.87 571.533 459.706
-503.334 591.85 577.654
-506.274 621.723 623.314
-459.958 590.774 571.426
-406.426 620.005 469.652
-450.371 584.439 508.101
-536.57 593.636 598.009
-543.226 605.841 590.557
-501.782 637.059 600.196
-484.463 587.71 599.162
-402.402 617.636 539.007
-433.095 582.434 443.108
-516.942 589.602 597.168
-467.428 586.913 569.87
-523.067 599.093 584.62
-462.376 584.306 455.636
-425.995 593.368 569.849
-446.598 624.22 432.98
-432.218 585.55 443.585
-509.866 585.297 397.56
-446.921 589.15 522.874
-444.549 639.058 478.969
-447.443 584.185 488.092
-454.967 592.948 549.978
-443.434 647.933 570.505
-413.294 601.305 481.917
-427.16 582.073 551.228
-448.067 628.835 605.304
-492.469 590.009 591.515
-473.934 652.957 589.756
-469.83 592.125 550.552
-422.793 614.16 461.738
-482.265 637.343 613.634
-396.344 617.836 530.904
-398.248 593.793 534.356
-490.196 581.939 415.701
-422.681 627.163 466.591
-463.898 576.549 451.398
-515.821 638.943 596.749
-442.95 631.938 612.465
-416.592 576.811 516.08
-432.83 633.998 601.415
-403.524 619.396 492.45
-469.639 580.608 456.979
-466.736 629.524 449.741
-416.731 591.155 505.31
-516.887 613.48 647.195
-443.473 586.122 521.144
-432 648.918 506.165
-531.927 597.284 575.074
-471.445 595.146 618.087
-460.515 603.044 591.153
-503.627 639.235 588.966
-494.215 620.651 639.025
-440.826 599.8 612.742
-442.836 586.266 460.932
-392.384 585.425 533.479
-470.423 603.659 533.274
-485.825 587.944 569.1
-491.251 588.395 439.494
-479.079 601.504 619.33
-412.58 583.993 473.922
-433.652 643.581 488.297
-472.541 637.217 615.246
-453.25 593.885 557.385
-436.305 580.871 467.328
-399.801 631.279 498.041
-406.38 636.265 503.199
-396.484 626.159 509.639
-417.645 630.792 490.001
-499.353 579.993 596.117
-417.18 576.901 526.457
-427.984 634.137 555.743
-486.969 579.719 417.49
-384.187 623.389 525.179
-450.846 588.447 562.629
-457.784 651.71 542.156
-460.867 635.49 458.879
-429.245 648.819 534.484
-440.338 640.191 484.836
-411.908 603.891 459.199
-439.725 621.797 448.142
-413.276 604.944 557.029
-402.779 578.428 517.485
-402.338 604.535 473.392
-488.558 593.793 440.091
-476.375 589.22 619.135
-453.112 635.078 460.334
-513.746 640.813 593.56
-443.607 583.893 498.042
-403.137 617.555 471.358
-419.823 638.024 497.772
-391.366 604.681 512.281
-441.805 569.261 468.772
-463.235 586.118 437.206
-423.23 625.613 558.128
-406.945 608.384 533.25
-458.651 587.552 607.65
-436.159 645.664 492.043
-402.926 582.234 514.121
-430.383 637.553 554.524
-401.408 611.343 493.911
-423.917 606.622 600.774
-426.11 615.027 573.146
-533.978 589.229 579.441
-487.226 623.116 635.859
-475.423 601.935 543.342
-442.107 586.962 588.88
-431.091 587.074 578.876
-427.309 624.856 603.538
-523.387 615.053 618.892
-455.545 638 515.903
-478.748 603.606 540.736
-523.022 606.163 647.377
-396.883 606.451 508.244
-476.228 649.802 595.853
-401.521 620.557 539.958
-462.256 584.264 595.776
-418.947 640.752 537.992
-474.415 640.066 503.202
-430.781 589.418 579.216
-433.668 644.62 562.814
-481.722 645.304 488.253
-482.357 600.155 611.321
-504.744 643.837 579.239
-422.924 635.485 565.097
-528.002 595.14 614.401
-431.863 578.982 521.365
-496.077 612.28 540.805
-463.736 643.715 604.31
-408.495 632.809 526.422
-461.542 588.971 566.489
-421.567 576.565 516.828
-391.283 603.516 507.077
-443.111 640.453 572.285
-497.429 609.312 647.795
-537.772 604.916 600.269
-473.887 586.488 481.581
-394.223 589.009 505.888
-457.361 643.196 532.444
-444.164 616.872 619.672
-409.829 596.34 543.73
-451.771 642.257 533.696
-411.976 585.144 488.352
-452.225 643.653 586.315
-463.021 610.661 629.569
-485.194 624.979 622.999
-468.968 584.538 588.187
-467.696 600.18 585.805
-445.717 587.934 476.6
-439.636 609.335 594.112
-478.897 597.426 555.909
-394.63 624.401 521.105
-478.83 574.185 454.558
-425.662 615.21 606.997
-523.976 598.82 579.086
-425.561 638.789 490.379
-530.19 599.91 621.567
-454.113 639.635 512.797
-417.617 573.84 493.093
-487.595 594.508 440.799
-451.13 627.883 613.09
-444.311 624.796 448.726
-420.641 612.823 600.715
-429.604 613.394 584.165
-440.981 641.149 560.997
-531.145 612.046 614.301
-512.622 583.337 582.257
-511.561 603.646 591.22
-400.684 613.069 531.293
-511.492 592.702 554.256
-475.907 583.807 598.758
-442.865 646.994 565.303
-487.182 585.769 577.447
-477.317 614.449 623.95
-414.819 617.639 466.756
-527.596 594.025 600.859
-445.144 596.615 584.293
-509.729 585.428 572.048
-417.7 627.336 490.604
-421.717 582.297 506.977
-451.479 604.113 599.516
-498.455 637.105 595.523
-506.69 576.691 443.609
-459.156 650.366 580.703
-410.111 579.599 529.777
-505.318 589.412 563.621
-406.8 576.701 481.859
-501.065 611.366 647.347
-439.444 622.197 614.479
-506.165 640.235 605.099
-469.908 589.889 563.655
-410.618 583.945 494.339
-500.803 596.349 639.542
-430.404 578.665 449.784
-509.39 613.364 643.126
-458.816 598.445 586.364
-492.364 589.899 586.748
-512.955 620.123 625.942
-415.036 624.282 478.981
-512.376 612.667 654.792
-492.904 586.364 578.007
-476.961 592.09 620.79
-454.204 589.177 553.982
-473.348 577.443 456.718
-402.244 586.712 479.177
-465.575 604.12 598.254
-436.839 622.613 443.552
-440.711 586.016 527.096
-448.136 637.129 477.681
-424.344 624.038 560.108
-441.171 587.182 528.313
-451.857 640.319 594.877
-479.811 589.447 419.146
-448.815 594.451 562.935
-439.383 629.855 610.17
-497.21 583.583 570.555
-423.504 636.756 477.473
-424.597 628.638 457.886
-407.379 581.745 536.389
-448.964 592.953 540.605
-407.098 634.647 506.744
-481.073 600.575 541.353
-437.478 637.013 559.825
-407.423 574.722 493.98
-463.276 583.213 454.293
-398.874 589.786 542.843
-472.355 614.997 623.119
-405.68 639.33 514.328
-499.104 585.413 440.085
-426.534 621.98 563.694
-438.4 594.877 605.632
-425.468 644.066 494.611
-413.888 617.288 553.315
-448.702 639.955 523.305
-410.467 577.284 487.77
-507.801 594.012 573.462
-408.411 640.047 511.339
-435.812 624.146 597.814
-387.975 598.282 526.535
-465.139 636.162 613.818
-501.456 576.946 417.151
-418.298 617.971 465.958
-440.289 645.638 482.39
-515.256 641.911 600.125
-394.904 587.965 538.906
-425.35 638.451 477.196
-398.921 623.969 524.062
-422.245 616.228 603.493
-414.741 603.605 477.517
-462.731 632.316 613.131
-407.787 573.992 494.897
-456.053 601.891 592.353
-434.825 587.3 439.174
-483.21 601.829 420.964
-422.113 633.652 478.567
-507.128 640.919 606.441
-469.796 580.698 579.521
-413.452 593.181 460.931
-413.595 589.925 464.128
-410.815 619.891 487.521
-405.146 605.486 504.545
-388.608 607.046 514.121
-441.448 629.422 586.214
-427.092 581.217 445.065
-402.929 602.226 495.437
-528.486 587.307 572.009
-445.966 585.641 584.563
-440.933 622.707 602.27
-506.468 614.359 646.864
-486.435 580.368 597.691
-436.814 647.809 557.78
-387.93 628.05 520.531
-478.32 595.739 423.729
-425.032 636.251 548.764
-509.977 581.556 401.535
-475.145 589.786 602.215
-533.234 598.873 598.745
-442.759 632.163 465.457
-407.414 579.552 473.382
-456.018 618.92 623.366
-462.489 619.562 626.518
-406.122 591.814 538.949
-511.465 588.925 614.978
-433.265 591.888 595.437
-490.52 586.142 440.768
-429.476 582.18 499.108
-436.1 638.619 497.938
-442.369 630.759 599.482
-500.635 580.953 440.646
-473.702 589.585 502.435
-433.171 613.598 611.104
-474.89 596.387 537.193
-427.389 635.741 584.845
-464.311 589.682 577.358
-451.606 582.672 503.825
-430.372 648.104 536.069
-490.45 593.462 550.588
-408.248 583.974 497.12
-411.179 577.318 520.731
-507.941 605.446 614.04
-446.379 641.52 489.288
-429.04 625.054 567.054
-505.35 583.064 604.532
-398.791 579.318 498.865
-395.544 602.354 496.658
-502.812 637.495 609.958
-483.626 637.775 503.572
-441.437 580.284 485.154
-425.201 606.483 600.033
-454.602 651.719 574.626
-516.812 597.613 564.364
-479.654 585.332 608.184
-475.059 644.931 510.551
-478.91 619.42 625.589
-428.419 641.577 563.188
-430.641 637.537 582.198
-477.565 623.692 629.648
-404.403 599.298 526.795
-438.956 582.041 469.285
-411.534 577.196 505.261
-465.182 594.504 578.411
-464.47 588.212 566.298
-492.709 594.213 435.663
-492.572 613.493 538.594
-505.533 642.327 584.789
-396.084 621.488 495.032
-427.062 641.225 557.004
-396.881 584.647 536.423
-465.256 597.074 531.745
-424.832 577.106 525.761
-464.144 611.44 628.167
-460.466 589.277 553.993
-487.483 593.325 607.672
-452.561 599.271 618.279
-430.288 600.721 602.16
-408.419 625.67 532.435
-471.448 641.096 508.068
-464.467 594.618 539.171
-476.329 599.905 534.351
-425.356 640.281 483.019
-454.677 601.573 592.663
-446.382 645.671 590.436
-415.949 595.289 478.718
-441.206 585.235 463.523
-401.009 618.453 564.159
-386.187 624.247 533.724
-425.616 627.215 464.492
-506.477 603.515 619.491
-468.742 589.55 558.483
-427.874 581.109 450.047
-509.341 598.967 642.717
-497.175 600.498 433.462
-420.301 610.172 568.383
-432.686 638.888 534.305
-519.316 595.142 629.082
-438.029 601.064 447.333
-531.754 587.681 581.431
-419.919 629.647 540.644
-502.987 583.198 439.552
-446.85 580.669 486.44
-485.968 640.464 471.077
-387.796 608.967 543.75
-412.184 593.127 540.728
-489.241 592.893 554.048
-384.393 616.725 528.248
-405.036 599.01 518.796
-449.894 650.35 550.062
-482.287 623.826 623.787
-500.128 605.482 593.312
-504.784 585.573 563.445
-509.654 604.774 653.022
-415.915 595.193 459.943
-404.055 611.485 573.614
-504.512 624.665 622.996
-406.398 593.2 472.188
-417.114 613.458 562.736
-433.777 581.432 512.308
-501.36 606.2 648.105
-403.841 582.674 474.29
-445.127 600.439 615.043
-493.578 593.58 553.316
-542.769 605.907 589.874
-462.271 626.838 432.797
-432.181 588.915 519.591
-501.069 569.319 412.069
-430.295 616.954 592.494
-446.632 591.878 572.116
-502.29 607.817 648.433
-516.778 603.334 653.754
-488.55 605.89 436.831
-511.09 623.389 622.845
-492.031 587.707 582.714
-519.718 593.975 624.955
-416.571 587.654 489.604
-503.022 622.959 616.191
-512.087 603.861 609.028
-501.061 582.144 577.254
-486.076 588.565 590.519
-418.171 628.731 473.148
-534.138 590.646 589.646
-508.667 583.348 402.228
-510.829 599.715 575.692
-408.171 624.35 471.669
-502.031 591.056 554.794
-445.106 581.833 463.891
-445.953 644.6 493.393
-411.207 580.861 474.097
-508.219 596.967 641.14
-501.17 587.988 626.313
-444.664 588.666 565.533
-497.727 602.072 597.957
-489.311 573.312 419.528
-399.481 629.844 531.802
-487.308 589.875 604.943
-473.563 639.669 607.694
-449.63 641.892 599.9
-404.925 638.999 508.275
-464.649 640.751 609.382
-522.439 592.066 618.755
-416.472 590.971 487.228
-493.813 615.71 642.041
-518.592 591.217 619.848
-491.972 590.296 629.895
-464.862 630.054 617.358
-472.866 586.439 581.464
-433.541 606.774 611.445
-426.453 620.702 571.347
-425.155 579.416 549.319
-415.445 589.448 484.641
-428.318 619.188 451.5
-467.873 579.416 456.144
-488.396 583.041 417.686
-517.371 607.84 650.177
-424.182 641.026 503.926
-503.645 616.324 530.405
-413.039 587.525 495.858
-420.295 577.148 508.823
-461.469 648.463 546.942
-432.489 647.515 509.542
-501.262 624.046 616.666
-499.622 597.332 586.299
-405.401 607.46 530.029
-513.293 617.839 623.107
-408.521 580.61 484.516
-503.386 572.922 418.064
-499.421 586.828 625.802
-478.111 617.776 626.559
-462.426 651.591 537.513
-443.779 571.87 471.96
-496.058 597.262 638.316
-476.541 594.49 628.473
-422.298 625.088 599.116
-493.424 580.851 598.996
-534.728 602.742 596.704
-397.817 605.602 490.064
-396.622 611.644 549.953
-489.433 599.717 547.522
-469.93 586.144 584.26
-412.557 598.784 552.927
-422.388 576.396 521.942
-469.924 592.698 505.431
-406.908 606.283 514.694
-453.833 589.604 441.126
-456.862 650.515 563.951
-493.088 611.57 644.349
-436.767 627.021 456.555
-445.63 647.09 568.559
-440.653 579.565 451.506
-405.098 602.858 492.708
-420.732 580.53 522.019
-492.067 579.72 443.908
-440.339 587.917 534.022
-418.941 622.059 465.051
-488.081 590.229 559.757
-500.778 599.54 588.385
-414.87 592.685 507.427
-497.809 585.89 570.224
-423.557 626.694 597.909
-500.974 640.093 589.642
-501.227 600.4 617.879
-437.294 641.787 531.4
-396.585 587.452 537.49
-453.186 644.458 536.714
-474.528 586.222 608.778
-446.069 641.259 595.563
-427.842 637.074 476.423
-483.898 588.604 414.985
-473.348 580.259 576.065
-478.406 616.625 624.34
-457.901 632.5 608.806
-493.893 576.272 433.901
-385.629 609.168 518.547
-435.26 602.111 590.204
-426.039 613.085 575.542
-414.781 602.992 481.374
-462.52 594.625 538.649
-405.068 636.886 503.85
-451.296 583.254 487.627
-396.226 601.607 488.539
-480.188 639.823 460.527
-417.031 592.885 552.675
-447.393 588.346 543.633
-532.134 588.765 580.479
-452.53 594.442 551.175
-462.144 605.896 599.414
-463.808 580.251 587.215
-420.306 631.414 579.868
-397.155 607.239 509.652
-434.563 618.137 615.279
-414.395 624.473 582.427
-411.58 617.316 586.136
-414.549 632.585 481.287
-410.5 633.191 489.76
-457.39 585.076 574.063
-441.789 633.839 597.011
-439.171 647.331 510.916
-441.601 625.074 604.197
-538.821 591.211 574.024
-484.445 599.811 529.881
-468.051 620.844 438.188
-488.878 587.405 585.731
-410.076 635.134 540.015
-526.013 587.291 571.955
-465.844 591.696 462.449
-506.172 591.121 563.018
-497.579 575.16 427.631
-512.112 587.617 618.359
-407.263 584.537 528.02
-426.789 613.866 606.451
-423.668 628.475 552.927
-443.733 606.648 618.612
-496.962 582.372 409.984
-395.192 619.756 543.237
-448.125 597.01 616.685
-504.413 592.809 577.953
-509.117 585.905 605.6
-430.387 617.899 589.844
-500.497 636.455 611.326
-496.243 639.705 607.947
-448.596 638.465 580.747
-397.603 624.114 519.657
-473.521 638.844 608.4
-397.549 588.272 501.671
-401.592 610.703 544.176
-387.146 624.768 528.747
-407.147 639.894 511.259
-529.333 595.917 603.165
-465.569 655.33 545.964
-496.653 588.129 576.948
-388.164 603.723 527.656
-458.242 588.778 436.112
-513.258 614.534 626.054
-463.124 624.24 617.694
-463.691 623.184 438.61
-456.894 602.634 623.349
-477.328 581.931 453.525
-415.606 593.924 550.934
-418.471 601.535 560.043
-440.652 644.811 490.061
-397.443 586.884 495.971
-403.195 586.614 543.721
-395.765 588.379 499.708
-505.687 576.866 405.019
-483.231 585.879 432.97
-455.871 585.411 443.468
-446.222 644.137 497.224
-481.513 580.43 573.149
-479.03 587.272 619.936
-466.833 655.274 579.819
-436.406 603.792 442.675
-484.92 586.959 557.352
-501.29 612.764 648.969
-458.082 591.03 563.038
-416.029 601.183 459.55
-420.435 638.965 496.924
-487.253 573.14 421.439
-434.873 641.573 524.828
-485.458 572.509 422.405
-439.696 599.209 447.847
-471.562 633.012 621.747
-394.548 628.734 542.511
-410.723 595.262 546.294
-448.026 587.044 594.844
-470.852 585.442 568.869
-478.828 643.3 476.909
-471.477 589.408 463.196
-542.202 594.546 574.98
-397.785 601.697 486.159
-474.324 586.011 426.415
-447.563 622.083 617.638
-447.708 629.763 604.963
-413.083 587.103 464.275
-416.381 628.273 575.453
-456.719 652.522 578.236
-455.437 583.147 443.966
-440.433 607.799 593.784
-395.033 601.263 563.717
-400.821 623.005 556.89
-409.222 595.948 515.996
-438.874 624.22 602.809
-415.36 591.768 508.116
-389.331 620.723 512.499
-512.917 609.135 626.207
-429.921 579.908 508.414
-483.299 637.925 622.273
-433.531 620.981 613.356
-413.771 588.196 493.213
-388.646 602.941 544.911
-399.57 628.477 510.401
-480.751 574.77 453.285
-462.183 580.28 447.66
-470.557 651.491 588.452
-418.935 621.745 456.554
-388.985 592.641 536.45
-515.361 588.49 575.188
-493.672 594.562 635.979
-446.427 585.835 570.463
-480.605 579.54 422.084
-435.349 592.411 566.253
-468.474 639.384 521.056
-412.721 633.614 488.204
-414.596 580.729 534.51
-397.582 612.635 537.893
-440.935 585.95 483.181
-541.617 600.281 602.916
-453.738 637.599 608.131
-533.112 589.606 572.656
-386.779 622.207 512.641
-429.355 629.697 463.207
-448.735 621.834 619.731
-439.417 587.355 563.36
-442.518 632.699 593.631
-507.061 621.221 620.428
-410.296 620.639 578.637
-442.075 637.791 575.965
-400.625 587.048 481.175
-526.44 595.364 625.228
-395.855 623.34 524.58
-463.837 645.471 602.921
-485.566 580.28 450.177
-423.47 621.856 604.311
-449.198 590.653 520.924
-533.869 596.471 577.386
-483.056 585.353 580.223
-491.065 586.201 575.71
-533.611 589.367 564.938
-401.856 610.698 524.352
-456.317 626.827 438.797
-430.567 642.105 554.247
-394.478 617.64 525.391
-426.726 591.229 582.962
-423.061 610.689 576.458
-427.815 639.772 516.169
-473.743 596.45 618.512
-460.55 656.142 568.822
-504.799 582.422 441.827
-398.37 617.222 542.877
-460.576 607.36 610.932
-486.981 634.522 617.404
-423.153 646.284 513.11
-498.614 587.799 405.697
-482.928 590.547 440.067
-411.127 579.257 535.767
-468.763 589.388 570.291
-403.187 621.987 537.403
-410.675 591.936 514.283
-413.849 605.111 458.613
-505.825 583.891 576.627
-500.372 578.64 416.928
-414.956 623.578 477.636
-484.622 594.921 610.382
-400.901 612.036 525.361
-435.03 590.385 579.299
-438.365 647.954 557.129
-454.68 586.549 590.008
-492.426 599.365 601.243
-417.756 571.454 483.986
-391.314 624.926 506.868
-403.453 631.878 496.454
-441.711 624.604 450.96
-478.636 581.657 571.035
-516.701 607.383 655.455
-422.43 580.874 550.489
-431.306 582.26 505.537
-441.122 642.212 591.294
-483.65 583.044 425.8
-432.678 639.759 557.175
-527.885 594.718 568.752
-481.308 581.034 581.863
-428.948 592.663 574.161
-471.523 586.635 607.62
-486.495 608.473 448.679
-397.94 624.768 521.662
-464.901 651.805 592.496
-481.028 619.612 636.686
-475.718 620.167 632.053
-386.917 613.988 508.43
-466.946 590.277 612.86
-434.873 587.743 457.376
-431.848 624.802 610.39
-461.456 634.95 457.89
-452.5 589.463 544.268
-397.391 609.457 495.352
-412.717 615.502 458.851
-469.032 595.29 541.318
-413.095 585.951 485.45
-426.288 638.933 515.569
-516.597 587.874 579.246
-414.511 633.48 549.94
-485.801 581.958 576.279
-453.103 642.669 497.449
-453.645 651.931 549.255
-517.96 591.963 580.08
-480.186 601.094 529.774
-433.934 647.32 513.203
-486.905 603.223 528.9
-402.145 632.974 498.778
-472.615 598.543 606.329
-413.588 619.248 471.343
-429.837 631.444 602.842
-529.128 588.09 570.04
-433.274 639.493 494.101
-412.607 576.116 509.481
-447.834 650.21 567.873
-483.009 585.49 596.963
-421.878 581.531 551.913
-463.953 643.156 601.639
-479.398 576.765 427.584
-483.975 627.53 626.101
-414.194 577.29 529.721
-502.233 596.653 550.161
-469.469 595.173 533.952
-389.368 626.394 525.074
-474.468 622.845 630.91
-457.435 651.907 582.118
-464.291 593.647 549.883
-441.074 637.744 472.499
-474.999 584.827 560.614
-504.727 616.687 531.034
-487.633 586.633 571.122
-512.183 609.168 619.924
-471.208 597.81 534.002
-405.805 622.216 537.253
-472.279 599.751 538.933
-523.505 606.89 616.321
-403.216 606.781 510.668
-440.883 643.876 575.63
-508.911 605.342 596.995
-505.245 591.216 633.133
-440.461 626.497 603.589
-457.613 625.731 621.153
-531.464 589.051 576.76
-425.507 597.396 572.397
-503.438 573.371 415.339
-491.096 606.065 544.497
-450.318 591.239 547.34
-458.711 644.799 538.397
-443.402 645.024 573.79
-404.362 614.002 573.666
-497.33 602.537 643.652
-404.882 579.829 510.81
-488.211 603.903 437.428
-480.105 588.041 621.947
-427.224 579.798 499.699
-499.021 614.026 638.614
-455.638 591.683 576.27
-403.096 627.069 487.835
-424.942 632.014 545.976
-491.776 601.698 407.339
-483.769 581.336 445.606
-521.692 598.267 640.182
-435.666 588.408 544.419
-470.625 591.351 619.077
-412.104 629.661 557.381
-464.562 586.957 569.396
-474.615 595.69 462.183
-462.427 647.196 527.515
-510.517 616.373 627.356
-451.754 644.323 545.922
-427.016 581.227 499.58
-408.124 603.712 578.815
-421.814 644.899 492.572
-406.469 578.084 500.798
-430.422 593.571 591.363
-414.863 641.593 522.219
-422.255 644.331 539.659
-481.473 573.364 453.094
-489.577 635.544 615.061
-518.127 594.146 631.379
-454.134 591.158 574.061
-500.585 640.675 588.749
-414.816 575.075 516.359
-505.001 639.453 594.928
-420.339 575.691 494.072
-432.64 578.346 466.523
-420.51 627.105 589.323
-424.665 628.52 600.107
-447.568 639.486 514.008
-483.144 635.271 607.884
-445.58 579.457 461.515
-450.472 588.015 520.486
-535.62 597.22 611.885
-469.218 645.142 524.682
-390.25 589.371 536.567
-452.197 598.605 617.44
-492.863 585.5 624.022
-476.62 586.922 585.465
-484.357 600.338 529.607
-423.021 622.549 604.522
-466.04 655 583.812
-505.428 636.314 611.291
-419.366 637.335 553.109
-408.928 597.349 574.781
-434.071 593.664 599.615
-423.012 638.85 552.414
-408.168 575.555 511.343
-400.94 634.234 521.889
-467.18 593.68 584.034
-411.386 630.288 552.568
-404.771 605.557 507.171
-412.969 614.347 555.855
-537.253 599.901 605.642
-544.935 595.538 581.328
-516.978 595.196 636.83
-438.49 644.076 575.232
-423.312 626.238 600.184
-410.908 600.648 492.194
-440.419 647.64 522.558
-431.603 617.337 612.287
-497.357 588.478 571.835
-399.204 630.071 539.19
-439.567 573.467 459.117
-508.009 613.933 654.2
-473.13 622.665 618.19
-434.264 640.271 581.796
-398.79 597.319 487.933
-401.358 624.648 483.39
-461.238 582.221 442.115
-422.958 616.013 456.169
-428.492 598.062 598.067
-459.492 626.649 439.576
-469.007 604.31 610.268
-409.642 579.001 495.418
-501.803 587.217 625.402
-512.706 597.509 561.117
-442.941 633.751 577.982
-514.599 589.307 593.532
-388.832 621.979 507.761
-474.958 589.653 557.762
-416.666 626.859 462.722
-424.505 593.526 455.013
-517.04 591.114 581.103
-431.689 624.463 573.16
-442.814 624.345 616.683
-523.104 597.39 593.713
-483.45 585.703 611.234
-436.472 639.913 529.306
-488.566 580.226 415.856
-473.794 579.809 589.185
-494.045 595.619 599.257
-406.705 605.725 482.479
-399.466 623.719 493.347
-413.848 618.52 473.427
-417.376 630.781 466.297
-493.01 581.194 592.259
-386.165 597.076 519.756
-455.886 616.871 624.971
-402.915 605.494 473.349
-397.391 583.618 517.404
-427.859 583.63 558.757
-479.652 613.728 638.691
-405.831 587.922 552.436
-443.168 627.491 615.514
-448.033 651.969 563.901
-486.414 643.727 493.16
-474.824 591.729 476.423
-444.066 588.155 503.786
-449.063 590.752 544.483
-449.731 589.837 519.731
-389.393 593.741 525.922
-483.314 644.127 595.514
-484.976 585.687 559.337
-502.326 601.001 646.11
-484.605 646.224 596.157
-417.219 618.526 595.868
-455.413 590.768 542.803
-477.203 601.024 547.994
-545.917 599.587 584.599
-416.062 642.153 498.428
-426.945 641.819 550.035
-489.326 639.707 609.715
-414.579 595.959 578.832
-493.254 607.678 406.005
-513.936 589.022 594.799
-404.163 580.891 503.84
-456.278 585.395 512.102
-425.415 593.597 573.318
-421.9 636.904 479.979
-436.383 593.722 548.901
-428.884 640.711 480.394
-405.248 616.822 571.803
-469.252 593.278 551.976
-430.527 611.75 609.503
-402.658 583.788 473.472
-429.056 638.191 530.33
-409.47 619.988 576.307
-435.781 604.219 444.539
-386.455 610.085 518.479
-427.566 638.006 570.02
-456.373 648.523 571.387
-494.746 589.521 583.052
-397.346 631.144 514.955
-424.479 614.933 604.578
-500.81 601.723 616.569
-480.909 589.198 415.2
-489.37 639.579 599.956
-386.248 601.226 528.988
-477.893 590.905 512.069
-402.486 580.103 524.818
-458.786 625.159 440.595
-431.91 638.76 554.171
-530.399 615.375 615.655
-492.498 609.89 626.269
-481.383 648.099 590.818
-402.375 598.345 480.379
-402.036 614.761 492.053
-411.717 601.286 548.365
-446.509 627.317 447.57
-423.158 643.992 541.853
-399.608 629.94 497.59
-441.632 585.29 511.006
-458.025 625.075 616.996
-486.283 603.335 537.403
-391.775 597.227 552.734
-395.485 615.977 558.525
-452.434 585.005 571.75
-480.363 611.983 626.727
-424.717 636.95 557.127
-399.031 581.748 514.028
-434.459 638.746 481.151
-411.633 622.042 490.386
-389.244 599.981 545.135
-473.29 623.682 629.291
-432.559 609.33 610.069
-518.483 597.33 596.342
-383.454 614.629 536.515
-411.863 593.838 570.24
-399.738 620.309 478.648
-460.099 640.232 509.924
-446.29 644.396 554.142
-489.783 592.054 632.959
-462.655 616.167 626.428
-482.256 620.359 631.231
-481.608 577.626 427.655
-537.756 588.679 578.212
-442.383 623.312 603.866
-436.71 588.196 523.248
-483.256 607.814 536.219
-390.946 611.901 498.414
-395.824 592.009 544.892
-442.957 627.857 602.075
-444.661 606.334 594.955
-441.422 647.898 561.13
-426.427 573.558 473.97
-398.916 622.376 549.031
-485.625 582.64 568.633
-461.095 588.588 438.228
-429.894 645.118 550.154
-461.062 596.179 535.444
-410.838 593.98 516.823
-398.51 624.311 494.179
-462.203 594.114 515.488
-464.694 589.936 516.432
-441.311 576.494 472.914
-518.065 594.52 575.447
-477.586 651.833 589.088
-425.092 590.051 449.024
-460.309 650.921 581.512
-474.419 592.517 620.811
-432.181 602.154 439.767
-536.52 603.117 599.627
-482.009 606.355 532.569
-498.189 587.678 566.649
-436.906 649.756 530.039
-405.757 575.271 490.384
-431.269 580.277 446.369
-500.101 631.656 604.902
-396.957 624.553 521.805
-450.927 583.179 480.027
-481.213 586.959 432.723
-440.14 592.341 544.46
-519.025 615.148 625.843
-490.264 606.456 535.172
-500.317 620.374 643.265
-483.688 586.862 427.025
-440.043 587.721 509.214
-411.333 601.04 555.45
-387.088 591.098 514.576
-483.146 639.995 612.95
-404.094 629.081 550.903
-438.422 626.089 592.705
-503.957 582.894 612.789
-465.529 613.472 617.912
-460.162 594.983 518.002
-487.486 579.229 445.006
-544.111 599.542 586.713
-473.516 595.381 556.646
-473.075 642.963 513.264
-421.011 633.795 481.262
-511.723 633.056 599.803
-464.935 582.293 579.9
-532.107 589.91 575.499
-391.573 593.256 542.107
-468.773 621.145 439.608
-451.366 594.865 587.79
-441.846 590.516 597.051
-469.656 594.449 621.006
-431.535 629.797 462.965
-488.148 582.568 581.912
-469.825 595.917 538.916
-493.508 582.972 572.974
-477.515 599.532 529.081
-469.077 639.322 611.91
-412.322 628.072 559.455
-504.093 597.556 640.731
-445.081 587.755 553.242
-475.594 582.582 423.844
-503.46 586.221 558.632
-482.243 586.997 557.198
-531.82 589.795 582.981
-407.622 586.01 503.251
-504.46 606.635 631.981
-505.772 592.561 556.637
-429.579 632.428 562.313
-452.654 584.707 481.343
-435.575 626.191 453.225
-382.388 616.352 523.571
-494.872 615.579 643.193
-455.3 647.587 558.909
-414.578 597.163 472.478
-499.395 606.154 598.112
-510.955 630.726 604.46
-536.937 593.039 596.231
-510.166 582.973 592.562
-421.222 578.433 500.676
-503.645 577.07 443.611
-437.905 650.997 537.787
-529.161 620.732 610.662
-478.639 646.419 595.62
-483.238 577.721 421.304
-451.228 642.937 527.633
-401.02 609.085 540.619
-466.158 646.686 528.509
-456.228 627.889 615.142
-432.337 648.919 540.669
-422.12 582.746 519.206
-448.09 588.213 561.87
-476.416 591.734 422.642
-506.776 590.591 552.658
-418.532 579.969 537.907
-388.412 601.003 538.519
-459.089 601.389 626.318
-530.845 615.556 616.961
-471.936 642.127 512.441
-394.82 621.184 553.516
-475.021 598.1 541.502
-422.511 628.401 460.518
-405.051 590.321 474.28
-457.712 591.549 581.536
-466.728 617.4 627.85
-393.801 589.913 506.07
-411.596 604.586 481.883
-403.01 624.503 484.654
-509.802 603.985 600.839
-464.965 614.894 618.642
-420.023 638.828 525.568
-430.333 638.799 478.904
-458.273 649.944 580.4
-437.238 639.782 479.07
-404.533 579.978 474.428
-445.989 637.819 606.388
-391.376 624.019 506.46
-400.246 613.211 476.292
-413.14 634.523 519.952
-467.848 643.157 606.85
-396.849 628.99 528.356
-426.925 647.312 539.034
-465.924 590.215 518.527
-523.315 600.784 635.952
-415.161 590.016 494.132
-468.266 638.572 609.827
-502.779 623.411 618.457
-494.227 590.094 556.175
-458.86 607.168 601.824
-515.582 637.174 597.527
-381.601 621.294 530.695
-469.863 588.763 452.213
-447.979 639.047 594.694
-388.917 624.577 510.444
-418.102 620.981 595.709
-419.02 595.722 583.365
-457.628 629.058 619.962
-446.137 649.443 531.149
-465.063 592.421 576.81
-457.91 644.712 591.34
-408.698 601.075 542.346
-419.544 643.714 524.877
-481.141 608.175 416.245
-517.706 596.595 553.496
-470.667 586.851 581.439
-422.08 600.896 597.927
-448.758 613.92 610.541
-413.99 637.128 535.377
-486.751 629.166 436.61
-449.832 585.551 487.966
-393.678 605.452 558.909
-411.822 585.102 496.563
-451.589 640.22 517.364
-388.123 621.932 507.744
-459.447 623.112 438.854
-415.121 630.218 570.639
-457.37 634.419 607.297
-473.97 593.828 603.283
-511.402 610.571 640.154
-464.48 653.622 590.112
-398.765 613.521 498.605
-446.045 632.479 460.151
-491.169 581.241 421.405
-486.231 581.531 447.299
-407.101 587.574 556.783
-467.979 602.323 628.702
-455.476 641.728 486.607
-492.658 601.916 612.894
-426.158 592.404 570.582
-476.567 585.276 496.388
-526.006 591.139 603.479
-428.623 593.757 564.816
-468.825 597.205 546.237
-474.737 620.962 632.268
-452.111 584.094 512.338
-441.07 594.06 553.173
-407.979 591.624 558.755
-413.611 580.675 525.776
-425.924 638.364 488.18
-524.834 625.218 616.9
-501.867 582.648 567.793
-453.732 652.916 576.69
-434.244 620.943 581.079
-445.102 644.696 588.663
-441.412 593.323 548.894
-519.705 622.516 621.818
-395.469 604.258 562.542
-400.889 611.729 495.027
-430.329 591.322 551.825
-441.587 604.473 590.041
-410.936 576.816 520.597
-428.954 643.769 543.699
-394.674 631.501 514.687
-510.285 634.776 595.241
-427.571 579.53 528.065
-403.976 633.135 535.614
-461.887 632.757 613.527
-508.291 615.055 653.23
-429.992 638.144 540.883
-484.882 643.224 490.092
-450.132 629.842 448.661
-446.069 640.334 586.154
-483.699 635.958 493.541
-441.803 641.415 597.242
-415.863 624.699 484.228
-400.974 578.31 488.281
-534.203 602.092 600.164
-526.715 590.952 595.1
-470.301 605.238 634.171
-409.325 593.68 562.424
-430.432 621.401 611.021
-417.776 641.519 495.422
-471.708 596.997 542.797
-434.541 570.847 456.078
-419.985 642.071 528.257
-438.94 584.168 523.809
-498.575 590.794 631.437
-489.203 584.885 443.17
-405.518 581.011 535.3
-516.323 589.383 604.356
-449.495 646.651 583.001
-472.977 587.367 560.982
-527.841 593.862 611.958
-413.93 624.989 549.01
-492.645 582.878 592.027
-424.849 644.51 537.518
-427.463 642.503 552.526
-415.866 601.175 581.026
-481.581 604.41 418.587
-524.019 601.103 586.286
-450.743 648.759 565.47
-407.757 624.678 562.986
-525.821 590.277 570.843
-423.049 617.612 450.519
-467.599 596.776 529.222
-401.383 597.387 560.46
-484.916 602.564 530.751
-406.449 575.733 513.925
-447.09 635.343 607.758
-495.083 614.287 633.638
-490.647 586.729 571.409
-419.483 628.797 468.231
-428.144 579.252 517.48
-518.46 616.336 627.602
-473.924 587.717 607.948
-510.157 598.833 577.369
-481.526 584.427 434.437
-424.91 582.901 499.976
-497.102 610.755 631.247
-437.875 587.06 518.585
-508.561 642.349 604.185
-504.663 605.069 650.243
-406.74 595.193 563.207
-466.593 618.803 627.829
-477.637 578.017 428.944
-390.609 596.062 541.181
-440.014 630.544 458.979
-462.087 635.249 610.71
-429.646 595.157 594.463
-425.864 577.343 520.278
-390.527 591.302 527.971
-413.046 609.531 456.362
-448.796 643.76 575.518
-386.661 603.578 516.324
-430.317 622.509 451.001
-472.771 603.811 636.386
-527.854 604.757 621.858
-394.271 586.498 534.219
-450.964 638.26 593.932
-401.977 609.354 534.582
-418.928 645.034 511.788
-436.848 583.977 484.903
-485.33 605.908 543.471
-450.087 643.491 573.076
-438.692 644.269 502.206
-440.852 644.943 481.26
-395.35 612.019 490.568
-479.888 586.837 591.555
-429.709 646.934 516.664
-389.389 606.969 526.267
-442.782 588.066 529.259
-452.657 641.888 594.643
-466.426 593.304 552.77
-450.43 652.072 569.223
-428.151 630.352 602.817
-484.741 622.493 634.635
-459.148 601.081 589.808
-423.336 625.07 601.703
-510.273 614.388 627.118
-483.844 638.955 499.286
-456.733 651.781 580.088
-452.301 633.864 606.146
-452.792 653.869 557.958
-411.696 573.432 485.041
-486.286 599.11 639.999
-450.051 647.262 589.305
-495.687 601.019 642.445
-489.646 604.732 642.555
-409.647 576.185 509.932
-409.592 618.31 575.979
-434.336 627.915 462.499
-431.362 627.36 459.469
-425.365 632.477 475.31
-473.962 597.11 539.34
-420.688 609.984 577.685
-473.919 598.441 533.248
-486.154 612.594 409.308
-501.508 612.601 637.529
-457.62 623.691 622.192
-439.607 610.148 600.165
-427.858 603.868 590.008
-487.377 582.893 586.462
-471.318 635.679 618.18
-520.349 638.968 600.307
-462.658 584.026 453.882
-432.564 603.037 608.532
-444.621 635.447 577.702
-458.463 655.672 573.194
-488.874 589.425 410.497
-516.046 585.807 590.193
-463.445 591.735 526.937
-528.191 602.934 625.671
-419.477 576.775 509.614
-508.034 627.1 617.893
-393.554 613.622 509.616
-485.274 577.801 446.402
-491.019 641.986 605.427
-545.663 597.396 592.475
-480.774 589.673 502.861
-406.495 578.703 534.092
-422.226 604.41 564.584
-426.89 570.86 467.131
-406.325 626.41 484.115
-494.382 581.342 606.788
-464.643 593.144 530.087
-423.181 584.726 457.852
-502.705 572.481 424.423
-437.638 592.347 594.062
-481.141 584.049 608.617
-413.321 631.737 556.526
-438.67 624.619 592.127
-425.247 639.619 477.479
-518.773 593.549 558.979
-474.537 583.716 488.791
-394.583 625.575 543.68
-453.066 593.697 578.603
-435.833 646.967 497.28
-438.69 582.817 464.425
-432.154 606.491 610.242
-416.161 629.813 559.996
-511.839 601.726 604.02
-519.797 592.895 577.011
-540.861 595.393 573.483
-406.284 577.53 480.221
-483.901 641.608 466.777
-399.192 609.381 514.611
-426.087 592.476 567.852
-424.057 645.847 512.708
-444.039 647.799 512.158
-460.147 591.132 565.009
-494.133 583.788 620.658
-459.96 583.459 506.09
-496.544 579.002 411.38
-449.091 584.275 475.419
-442.529 640.198 538.577
-472.063 590.674 574.905
-486.557 577.633 417.664
-417.058 645.467 513.131
-402.739 635.566 516.133
-482.976 575.301 453.757
-396.602 582.779 526.305
-493.226 611.639 628.408
-468.337 656.98 586.056
-432.521 584.847 541.59
-410.004 640.845 518.602
-434.405 632.58 601.449
-475.815 588.953 557.41
-468.086 574.214 455.83
-485.332 612.414 460.39
-396.063 601.795 490.682
-480.615 581.899 568.188
-404.792 631.534 543.028
-407.526 605.187 510.664
-479.377 639.633 514.829
-410.332 572.052 481.565
-427.539 635.735 551.175
-525.71 612.608 622.259
-455.484 633.738 612.623
-522.629 609.594 639.522
-412.118 643.56 503.284
-385.15 611.732 513.906
-521.355 600.109 640.223
-414.984 591.703 466.191
-465.818 616.036 626.003
-401.47 621.61 496.632
-479.199 616.416 637.814
-431.294 609.397 610.184
-470.111 600.12 532.976
-482.523 587.282 418.792
-459.408 584.642 572.02
-404.864 599.956 478.376
-390.176 620.574 502.003
-396.656 611.821 489.269
-469.448 652.001 536.832
-424.033 632.142 586.398
-508.084 584.334 581.894
-493.201 586.737 407.644
-426.44 587.337 550.97
-505.7 601.546 612.365
-544.24 603.327 600.94
-515.088 589.814 563.173
-407.164 584.673 521.998
-504.91 590.727 552.776
-474.372 600.074 631.513
-524.919 593.002 623.372
-451.722 622.716 617.145
-456.601 640.27 509.634
-468.489 584.34 435.584
-413.796 573.766 496.42
-417.292 577.899 526.013
-487.618 596.069 556.679
-500.152 614.659 530.243
-513.635 612.68 625.332
-476.229 642.434 506.152
-412.986 643.961 510.065
-411.561 586.537 478.329
-492.093 586.981 564.612
-455.22 595.12 531.563
-395.326 624.143 545.208
-406.179 586.851 550.566
-490.419 600.418 606.951
-446.247 644.574 507.323
-527.379 616.02 614.383
-449.198 607.955 623.926
-466.455 590.626 464.653
-478.527 595.486 551.177
-399.321 627.735 519.679
-500.622 637.019 591.315
-451.008 621.662 616.716
-503.598 584.687 439.424
-396.94 598.035 558.116
-489.029 572.566 423.482
-413.99 633.534 552.033
-485.661 647.766 588.169
-471.309 594.2 466.711
-478.477 586.949 426.524
-392.077 625.674 513.388
-472.923 595.081 536.631
-490.447 601.982 615.586
-441.044 641.123 502.622
-473.265 587.047 478.536
-486.557 582.985 584.22
-465.566 581.469 579.658
-469.081 645.03 601.907
-476.901 589.389 605.493
-500.827 614.177 638.871
-481.575 589.889 571.209
-398.921 610.74 489.781
-430.171 609.682 597.552
-439.72 579.391 454.865
-483.418 582.217 572.645
-457.688 588.067 438.105
-447.05 588.287 547.39
-431.936 629.946 567.991
-509.501 586.245 570.808
-410.434 584.431 480.692
-457.789 638.609 602.047
-529.117 588.282 568.25
-455.529 626.437 434.72
-444.809 639.474 601.223
-410.638 593.951 515.013
-440.724 642.421 546.576
-479.818 603.919 534.41
-406.91 600.74 520.18
-502.629 625.772 622.51
-474.412 636.954 504.782
-402.441 627.713 517.131
-517.82 593.223 563.01
-388.369 627.344 512.575
-517.484 613.317 640.417
-459.351 647.239 544.346
-480.678 582.461 445.803
-471.263 624.436 627.826
-448.697 580.998 472.567
-469.119 633.103 621.128
-486.139 584.218 561.811
-426.695 578.152 507.337
-411.29 621.714 574.066
-474.605 649.529 532.338
-480.9 585.284 494.572
-452.478 649.4 565.771
-441.947 590.701 445.736
-399.051 612.391 564.622
-408.968 579.087 475.014
-458.146 602.034 591.387
-411.544 574.816 495.237
-457.763 590.544 525.747
-435.239 623.562 452.95
-406.847 589.465 527.127
-446.478 638.816 481.982
-399.064 631.808 503.966
-525.404 605.606 638.363
-415.529 627.2 490.691
-386.398 610.648 515.022
-488.085 619.186 636.359
-472.322 588.566 577.383
-397.13 610.102 521.578
-501.104 635.784 598.629
-405.102 609.53 466.39
-521.893 587.599 603.701
-444.398 592.79 604.186
-444.078 583.249 514.785
-476.276 627.785 618.164
-435.479 587.192 542.125
-510.976 598.676 641.773
-503.326 584.219 565.84
-478.741 613.795 639.066
-424.974 596.278 590.506
-405.698 638.879 513.623
-448.755 593.324 583.208
-434.32 606.341 596.918
-399.069 584.153 484.1
-457.11 584.845 515.606
-445.808 642.724 488.229
-431.382 647.199 520.725
-524.311 639.253 594.577
-483.413 581.058 589.964
-424.746 576.147 514.578
-481.298 584.631 562.348
-480.254 598.237 632.863
-405.355 626.887 559.7
-501.474 594.635 637.17
-469.311 583.017 598.05
-497.876 586.525 565.523
-425.66 641.017 521.54
-478.305 632.519 625.962
-425.058 600.977 585.629
-495.01 591.867 436.359
-459.078 614.225 627.674
-424.238 633.136 582.34
-413.115 638.199 500.49
-497.319 634.154 599.553
-444.743 605.048 593.082
-448.05 640.089 489.349
-446.13 585.678 471.316
-415.352 642.576 532.998
-488.248 644.57 487.423
-521.069 596.589 631.244
-403.911 605.841 518.015
-448.906 625.421 448.3
-431.646 591.064 548.894
-427.68 590.155 444.174
-419.57 595.107 580.534
-474.589 588.671 613.872
-482.029 649.057 587.824
-430.403 591.591 455.664
-408.687 580.626 466.699
-460.979 593.51 580.832
-421.347 605.858 598.745
-425.546 638.875 517.671
-479.851 589.366 510.934
-427.091 589.479 557.855
-485.623 598.278 609.98
-482.725 595.643 556.939
-466.48 583.077 596.686
-478.326 595.562 560.442
-413.324 627.706 531.448
-531.737 589.767 567.348
-397.582 617.837 535.443
-521.666 587.827 576.382
-501.334 631.498 606.763
-394.173 624.031 499.836
-436.549 602.962 448.502
-443.461 585.765 487.25
-385.64 615.421 542.061
-438.033 592.303 583.66
-480.525 598.297 617.182
-420.957 609.858 455.379
-530.776 597.827 576.665
-421.385 623.982 597.565
-399.451 626.986 514.253
-428.278 594.089 576.048
-419.766 612.289 566.586
-416.751 598.055 483.475
-408.161 583.347 480.901
-475.379 591.308 578.667
-442.623 648.168 538.594
-437.838 595.692 551.767
-440.345 635.263 465.037
-388.243 609.847 526.303
-406.383 625.366 494.505
-430.951 636.802 592.004
-498.081 595.011 587.314
-451.896 647.239 567.865
-394.91 609.619 511.96
-427.108 613.176 580.221
-501.822 579.44 591.577
-436.967 647.964 552.952
-413.116 622.025 485.745
-496.064 580.704 444.512
-520.607 593.161 594.375
-473.049 599.463 606.253
-387.224 603.369 525.328
-513.73 620.741 625.115
-417.622 616.014 454.292
-392.342 614.281 496.598
-511.806 600.596 647.833
-480.423 605.534 538.387
-499.333 627.122 621.535
-455.798 626.218 451.224
-463.964 625.547 615.29
-500.99 573.35 428.528
-517.105 591.465 624.066
-503.411 588.311 557.291
-506.99 612.93 633.423
-425.026 640.997 494.189
-407.803 583.589 500.809
-462.134 595.218 579.851
-445.881 572.467 466.766
-457.813 587.805 446.943
-409.759 599.233 547.989
-460.827 630.157 616.028
-430.736 631.101 462.269
-483.322 600.042 551.332
-505.258 622.385 621.695
-494.372 611.485 540.964
-398.473 584.022 499.403
-410.773 587.214 463.732
-418.053 616.773 452.72
-476.037 595.813 548.581
-434.86 643.514 562.034
-413.883 595.83 557.29
-480.095 588.617 586.594
-530.158 609.54 616.673
-412.397 578.723 506.416
-425.399 640.316 510.37
-430.804 577.686 448.075
-455.727 638.767 486.364
-441.796 639.845 525.25
-503.887 589.48 626.253
-484.975 581.316 597.284
-485.713 578.63 447.579
-470.33 593.198 468.139
-445.384 587.742 555.996
-397.807 580.034 495.733
-517.75 595.895 610.085
-419.435 615.722 598.499
-394.678 625.054 511.62
-446.235 626.451 605.958
-475.529 589.671 603.068
-382.73 622.861 537.475
-496.635 587.158 555.3
-462.03 607.427 611.459
-452.397 588.46 600.835
-530.975 597.149 610.998
-428.919 615.922 595.16
-464.396 578.996 457.995
-404.641 575.978 492.385
-516.212 627.869 617.096
-440.892 626.473 596.198
-462.022 647.315 533.441
-488.414 591.134 598.023
-403.551 620.068 537.124
-491.152 586.295 562.123
-488.007 574.123 420.975
-437.965 628.723 576.407
-420.793 579.089 503.055
-405.221 625.807 558.69
-401.255 609.636 525.329
-418.248 636.15 481.426
-403.676 624.533 557.671
-399.55 632.471 533.72
-437.919 599.6 445.441
-478.135 642.944 492.382
-393.404 586.61 522.748
-482.502 581.22 584.879
-412.969 595.085 502.143
-459.682 593.437 531.235
-400.707 612.019 550.858
-418.195 635.595 517.645
-406.446 604.064 504.892
-502.298 631.294 609.864
-400.662 597.34 484.656
-506.48 618.84 648.384
-488.503 600.933 550.364
-398.353 630.413 534.246
-416.311 616.161 456.408
-512.716 631.255 605.549
-526.324 620.373 619.754
-479.317 580.377 580.224
-504.096 577.255 407.816
-472.431 588.901 470.369
-438.761 585.074 579.594
-446.516 627.593 614.963
-465.453 586.82 572.439
-483.898 587.991 587.719
-441.227 584.609 481.123
-385.895 625.319 527.067
-477.673 597.107 545.387
-473.212 582.93 486.707
-476.924 585.315 423.834
-428.828 630.533 466.827
-528.41 619.179 611.79
-464.726 637.439 519.13
-461.524 652.031 577.539
-402.836 600.297 572.598
-406.872 639.393 511.196
-385.462 625.459 525.64
-414.125 588.706 465.465
-522.486 596.304 627.96
-490.434 591.667 435.346
-475.167 591.75 473.137
-410.65 640.536 513.194
-436.973 587.142 568.114
-434.413 639.891 474.363
-486.686 574.474 434.279
-459.247 614.403 626.531
-521.894 592.554 569.981
-460.96 601.902 626.077
-433.755 583.747 460.125
-426.989 646.774 511.825
-414.682 592.933 471.416
-468.528 587.191 599.988
-482.996 578.436 429.55
-519.78 611.627 638.991
-512.487 588.532 554.215
-449.285 633.948 463.457
-454.788 644.076 532.803
-433.216 626.418 454.043
-491.39 571.629 422.381
-427.345 583.549 443.105
-438.386 587.437 546.114
-411.199 573.425 486.569
-477.303 588.02 481.15
-408.387 620.97 572.607
-430.146 593.632 561.71
-396.003 583.07 513.55
-449.209 594.406 557.008
-498.135 582.57 605.911
-462.842 590.107 553.645
-403.688 627.82 521.386
-415.793 592.243 567.572
-410.62 605.931 483.24
-419.17 609.321 461.727
-433.493 614.351 613.557
-480.868 610.161 416.34
-389.626 598.902 509.371
-417.538 625.98 551.33
-487.62 591.157 410.306
-430.951 627.135 462.555
-466.575 618.074 620.948
-424.058 626.921 560.465
-437.303 587.247 536.296
-393.716 614.849 554.322
-416.217 615.799 556.578
-392.846 594.601 504.866
-460.79 591.832 520.285
-444.318 579.916 462.288
-497.121 598.9 595.365
-386.845 620.536 508.392
-448.138 645.274 569.492
-464.282 616.327 620.562
-447.189 626.376 442.656
-502.157 588.38 565.033
-500.131 579.401 442.555
-405.77 594.601 566.813
-427.156 628.832 562.184
-451.188 640.831 582.644
-405.19 579.955 498.065
-487.334 584.474 622.247
-417.888 604.033 461.746
-540.95 590.81 584.912
-415.13 602.394 581.496
-488.24 582.719 420.564
-425.752 635.327 550.981
-505.365 642.967 599.645
-470.262 650.113 588.368
-442.786 639.011 589.311
-419.84 638.46 508.61
-409.22 587.618 539.67
-504.747 606.892 629.981
-488.574 581.657 429.116
-470.419 632.217 613.657
-391.922 626.478 528.88
-402.62 621.022 560.548
-406.899 635.703 531.906
-462.343 586.515 441.313
-524.565 589.548 602.896
-443.803 592.426 564.148
-480.676 587.321 556.918
-474.46 599.639 633.098
-475.791 586.513 593.889
-542.266 594.373 576.189
-394.668 612.096 515.72
-450.371 641.554 484.116
-455.868 591.975 578.118
-478.864 643.812 482.916
-483.896 644.565 599.294
-403.972 588.107 478.133
-411.503 625.713 473.127
-486.539 588.978 607.004
-406.576 574.927 484.273
-488.612 599.533 525.982
-496.627 581.824 579.628
-434.113 650.887 540.389
-500.004 631.319 617.199
-449.352 574.188 465.668
-445.984 575.316 472.57
-524.581 596.614 577.892
-438.452 620.44 591.575
-435.064 589.204 509.232
-529.288 598.98 570.182
-437.532 587.307 533.091
-473.587 637.138 458.82
-438.795 590.707 443.635
-494.28 583.521 623.29
-388.251 611.177 543.061
-409.544 634.912 504.235
-429.894 591.474 559.92
-447.807 641.807 596.312
-431.281 595.257 599.119
-439.572 585.191 526.441
-428.073 576.696 523.623
-390.507 628.225 523.243
-480.375 574.001 425.594
-463.042 641.411 514.748
-440.473 627.546 612.713
-448.151 593.036 566.345
-444.861 586.791 496.599
-497.005 580.204 583.566
-431.56 574.086 486.575
-405.794 635.491 524.748
-445.843 643.365 589.393
-409.075 615.934 481.329
-466.164 613.312 612.565
-444.048 585.41 581.879
-538.372 594.422 593.104
-430.994 587.359 512.216
-415.796 631.926 530.311
-444.025 626.043 448.891
-409.679 613.256 463.068
-490.904 584.264 581.443
-501.719 568.454 416.657
-528.338 611.256 617.914
-507.873 587.422 555.602
-419.764 621.334 559.735
-443.184 639.381 569.718
-500.953 601.237 618.305
-507.023 581.929 600.706
-398.996 628.583 497.499
-449.281 584.659 485.816
-465.351 594.157 620.656
-537.685 592.852 572.862
-456.733 648.449 543.124
-503.611 578.328 442.099
-546.502 602.63 585.418
-417.536 590.777 552.421
-418.378 617.094 560.449
-474.071 582.993 489.167
-431.945 575.394 484.588
-509.042 618.155 625.549
-436.493 581.342 485.423
-403.067 623.299 560.137
-499.298 619.012 642.408
-479.422 589.452 426.015
-472.438 580.098 488.179
-530.044 596.424 615.377
-474.512 636.405 617.096
-443.487 586.31 484.268
-497.55 596.023 589.68
-500.543 599.466 640.58
-403.612 580.393 530.664
-413.145 598.426 577.282
-459.864 649.173 548.856
-479.524 596.319 621.922
-434.651 641.297 545.072
-492.375 583.325 413.907
-481.695 586.297 446.609
-492.095 585.956 557.122
-439.322 610.952 617.213
-403.146 607.794 511.272
-480.885 647.102 594.991
-440.748 647.739 556.186
-431.451 645.022 544.847
-405.94 635.819 533.107
-436.489 630.977 608.646
-406.476 608.011 464.923
-415.509 622.977 583.582
-493.536 598.327 434.227
-419.374 629.982 476.58
-509.774 591.673 630.324
-453.47 644.194 585.145
-474.473 617.818 632.845
-454.166 628.372 617.364
-437.392 648.947 509.027
-477.288 612.898 637.126
-433.857 644.574 561.56
-510.644 633.058 597.651
-442.122 646.05 514.631
-457.472 644.397 599.987
-405.884 604.556 485.626
-503.14 601.389 589.932
-433.123 639.854 493.331
-389.615 610.827 511.886
-520.403 606.284 618.267
-489.976 601.714 526.515
-483.139 587.827 590.859
-451.837 641.021 493.805
-431.172 644.194 559.023
-533.713 592.539 593.154
-403.442 619.453 541.865
-424.693 629.616 462.432
-465.422 586.185 600.92
-527.609 604.52 631.475
-430.117 577.264 454.403
-464.472 656.346 545.539
-475.664 591.496 608.193
-456.291 639.769 511.434
-545.801 603.352 598.227
-494.726 609.965 537.504
-405.248 596.037 570.857
-500.511 586.856 555.176
-395.84 609.132 495.768
-443.68 617.528 618.34
-449.707 641.649 529.997
-452.165 617.883 612.617
-515.188 589.878 612.984
-498.682 586.239 405.386
-468.64 582.987 489.518
-399.282 581.643 488.975
-426.198 627.335 602.964
-451.458 592.831 576.603
-474.317 589.023 556.266
-517.161 606.877 616.491
-402.597 578.177 502.801
-417.039 634.318 553.643
-422.784 630.806 588.482
-508.764 604.464 594.879
-488.27 593.881 511.512
-460.445 632.164 612.803
-401.434 610.019 545.493
-408.688 591.068 521.448
-419.071 617.458 563.323
-396.429 622.113 494.362
-515.313 590.03 570.685
-467.362 604.478 604.493
-516.844 596.163 558.496
-442.732 644.352 507.147
-484.988 602.276 445.291
-434.518 582.082 513.561
-428.731 579.152 464.1
-397.465 630.439 515.669
-513.576 583.952 589.022
-435.676 642.486 567.643
-468.718 635.206 506.686
-426.536 629.61 460.678
-410.741 640.656 517.838
-421.043 604.792 576.267
-497.966 636.639 598.333
-421.453 627.774 593.711
-511.685 585.678 600.389
-490.475 578.825 431.287
-439.936 594.922 556.45
-433.724 592.205 440.267
-472.002 597.97 611.572
-468.266 599.332 596.331
-445.786 629.877 454.724
-401.043 593.175 554.507
-463.709 639.614 506.751
-503.505 576.551 411.281
-434.594 578.252 483.551
-442.937 647.5 560.428
-475.921 589.06 503.601
-441.735 583.08 487.206
-495.604 574.52 433.844
-490.687 635.931 602.398
-497.29 614.495 641.38
-391.91 615.364 496.652
-516.04 628.292 616.889
-420.112 593.242 573.775
-493.183 607.401 438.153
-464.829 583.337 436.109
-429.455 635.882 480.677
-420.991 619.462 454.434
-423.449 627.101 590.237
-477.071 577.366 426.929
-457.513 603.678 622.567
-391.454 597.018 547.938
-405.492 598.128 510.966
-441.087 632.204 608.498
-464.105 604.897 607.826
-442.069 596.022 604.936
-532.967 600.515 613.728
-415.405 635.829 541.663
-385.819 621.108 517.907
-436.02 601.716 606.229
-394.546 622.149 533.074
-412.019 583.582 536.469
-438.116 588.84 550.724
-440.142 581.006 466.407
-526.014 592.711 592.836
-423.855 625.073 459.056
-399.388 632.301 511.867
-496.656 602.873 622.741
-436.315 629.044 605.352
-508.014 636.085 609.811
-461.448 587.112 513.597
-395.581 618.28 533.52
-525.486 593.778 573.937
-442.031 644.679 499.187
-416.953 629.136 481.975
-457.182 611.307 624.348
-463.776 639.707 516.847
-436.746 601.89 593.74
-517.229 590.922 604.4
-388.37 601.428 530.751
-428.85 642.911 517.582
-425.794 569.961 464.178
-513.214 592.334 585.741
-445.516 646.671 573.619
-413.783 631.608 487.825
-460.369 589.787 581.39
-534.833 598.888 601.748
-423.097 637.757 486.203
-429.479 594.431 446.577
-534.887 596.98 600.611
-413.418 576.711 512.696
-538.413 596.877 582.261
-392.446 601.514 559.948
-441.36 601.22 614.904
-474.299 599.975 541.076
-424.278 587.418 553.481
-521.633 590.053 603.718
-437.055 594.16 448.646
-488.271 593.269 438.734
-450.284 629.945 450.451
-421.737 598.121 589.106
-433.068 581.133 447.94
-425.959 638.555 480.954
-425.745 596.109 590.602
-431.13 642.862 556.612
-473.963 595.941 625.178
-388.514 597.986 514.927
-384.702 613.702 523.473
-403.888 586.744 537.707
-432.326 647.748 522.206
-401.962 623.576 537.914
-523.166 621.033 618.787
-461.19 630.396 452.808
-420.401 612.407 598.74
-420.385 635.073 554.331
-404.392 598.617 519.036
-489.958 606.817 531.368
-392.795 611.577 519.263
-422.491 638.169 543.067
-443.673 614.845 616.915
-417.528 627.463 468.243
-446.481 601.811 617.705
-400.175 629.581 523.3
-403.176 599.2 481.005
-413.849 632.427 490.674
-408.509 633.993 536.354
-405.902 598.218 514.059
-489.717 589.915 606.921
-411.862 634.744 524.704
-459.754 640.046 528.42
-436.698 592.615 552.891
-439.645 605.576 596.2
-417.827 612.238 463.36
-431.555 611.085 609.669
-402.394 578.875 493.359
-395.552 587.909 506.095
-415.28 638.363 513.799
-452.195 585.13 580.833
-444.444 643.032 528.327
-440.659 581.941 482.422
-428.098 583.999 521.808
-449.681 605.794 620.409
-394.677 608.362 555.515
-420.237 617.916 453.617
-401.926 629.741 538.873
-448.303 592.659 587.635
-389.924 607.593 523.691
-492.947 610.493 641.721
-397.541 589.499 537.256
-395.831 591.716 503.265
-419.196 611.19 565.71
-422.053 642.531 518.984
-410.629 575.557 514.309
-523.172 606.6 637.339
-433.736 584.795 513.837
-489.719 629.648 618.035
-392.445 609.113 549.496
-451.147 586.423 584.584
-439.872 590.7 587.928
-484.072 636.355 496.718
-520.301 614.026 627.498
-511.553 605.246 653.678
-460.493 630.964 450.21
-406.057 599.288 504.386
-395.642 629.406 511.978
-407.387 580.921 526.15
-471.703 598.513 542.536
-403.465 600.778 536.812
-475.409 587.679 612.264
-468.673 596.267 622.296
-463.753 589.071 517.482
-404.974 586.795 473.81
-450.413 587.279 572.121
-415.069 640.26 499.697
-483.631 583.271 565.67
-484.392 631.828 618.791
-465.127 592.181 586.421
-464.897 611.356 626.933
-409.576 627.565 485.1
-410.264 632.942 544.517
-440.848 595.435 590.321
-452.151 596.738 609.179
-448.295 624.987 612.83
-438.749 646.43 543.103
-398.951 601.429 559.852
-490.212 584.255 604.676
-463.921 589.792 518.726
-388.791 592.234 522.601
-412.079 629.012 482.903
-404.722 616.789 475.319
-392.986 610.213 550.5
-460.682 643.361 522.289
-465.278 607.786 630.743
-402.954 582.263 482.116
-449.394 634.224 601.252
-451.276 590.538 595.38
-470.261 600.922 617.574
-422.685 618.604 451.353
-398.968 625.27 542.522
-482.881 589.136 564.794
-406.852 624.869 555.789
-415.8 602.054 459.752
-442.853 592.059 561.467
-395.923 609.116 538.526
-458.475 601.893 621.104
-480.111 619.265 630.757
-415.506 591.195 486.819
-491.902 582.923 597.265
-423.411 625.505 557.889
-402.842 596.64 559.972
-481.585 590.743 445.861
-466.319 586.319 598.042
-449.792 587.394 569.876
-407.292 582.738 474.572
-428.283 638.963 478.108
-515.905 615.419 628.044
-414.761 587.326 556.988
-409.144 586.964 548.306
-404.708 603.778 513.251
-423.572 639.292 491.766
-472.406 596.121 625.161
-420.978 635.203 549.879
-523.22 608.714 615.995
-476.094 589.229 616.631
-522.963 591.208 602.018
-406.657 630.437 518.3
-431.847 598.661 600.671
-466.104 608.61 629.418
-417.081 618.937 457.957
-410.212 636.806 508.762
-407.222 586.529 518.365
-406.261 625.659 535.699
-415.519 596.988 564.289
-427.562 615.985 585.828
-403.707 600.505 529.44
-458.42 585.884 576.223
-416.305 621.895 465.28
-414.407 604.51 476.238
-427.234 611.269 593.147
-415.865 627.39 569.906
-416.327 611.349 466.631
-387.303 608.479 519.717
-439.136 635.359 575.534
-470.313 596.984 623.715
-430.312 640.541 541.228
-389.119 598.846 529.908
-438.424 644.965 564.613
-409.409 586.071 495.967
-483.689 606.905 626.971
-411.726 635.025 521.24
-478.776 582.891 422.249
-419.336 618.203 592.543
-442.312 633.275 465.071
-398.518 619.706 481.795
-431.875 637.491 576.056
-420.342 634.866 480.153
-412.542 590.071 485.28
-483.353 604.712 529.618
-480.057 637.172 501.329
-479.017 585.41 578.475
-426.947 619.159 605.722
-421.004 609.171 578.634
-427.18 588.469 559.778
-401.382 608.078 536.847
-438.877 586.24 576.406
-486.414 594.07 631.812
-411.006 616.479 476.128
-399.497 614.23 485.196
-447.498 583.272 485.349
-429.823 598.413 594.644
-441.119 642.894 488.148
-389.924 612.692 510.892
-397.157 601.722 490.983
-522.996 589.455 574.988
-504.043 587.641 616.677
-407.802 598.112 495.179
-516.677 590.432 606.316
-413.511 599.028 475.86
-411.277 594.732 554.717
-420.157 642.844 519.644
-390.34 592.907 516.386
-401.78 623.469 493.796
-445.611 608.953 617.023
-429.823 638.371 479.077
-439.419 641.577 481.36
-522.309 595.89 593.212
-495.168 582.407 594.845
-432.756 630.685 597.436
-388.347 614.517 508.385
-399.047 602.594 525.011
-511.889 591.558 559.313
-398.353 618.523 554.684
-389.511 597.669 523.887
-446.379 590.363 562.402
-433.602 592.475 453.614
-401.495 602.875 498.22
-406.8 581.558 502.976
-425.484 587.605 453.502
-409.553 614.647 477.416
-424.856 597.796 584.429
-477.193 592.108 610.175
-398.543 598.044 554.6
-516.125 609.731 650.759
-464.408 618.039 625.342
-447.749 594.842 604.477
-402.585 630.82 515.516
-461.244 642.733 516.052
-522.711 608.199 631.083
-402.267 590.621 485.916
-406.16 586.435 545.267
-461.811 586.907 600.876
-466.96 588.462 508.327
-443.385 644.67 570.312
-413.985 589.038 467.164
-400.039 622.786 538.194
-438.731 585.508 453.895
-414.562 629.072 479.649
-453.82 629.852 453.699
-401.341 619.414 540.852
-473.181 593.946 618.806
-502.687 570.246 419.198
-422.47 578.115 524.356
-424.042 585.45 451.054
-499.731 590.902 580.1
-411.156 632.354 542.252
-427.968 637.582 479.834
-445.849 597.807 610.378
-415.917 639.317 508.423
-405.331 625.338 543.399
-414.496 630.798 534.81
-445.624 593.877 603.945
-391.209 613.764 513.832
-438.281 639.391 562.851
-433.73 619.503 595.693
-406.726 624.015 535.533
-415.367 603.017 467.732
-396.453 627.995 538.727
-418.01 598.746 565.695
-432.129 621.965 610.577
-446.756 647.278 557.246
-407.852 603.017 506.71
-443.22 642.456 522.427
-437.99 598.221 604.096
-507.559 603.389 649.229
-397.591 607.797 515.568
-459.942 588.729 572.638
-400.547 581.629 487.296
-502.937 584.244 582.105
-418.391 578.285 510.926
-462.785 599.186 589.527
-421.839 642.296 494.251
-415.585 620.054 583.356
-415.976 613.006 588.149
-442.443 641.936 483.558
-429.663 584.358 559.037
-415.461 592.652 496.23
-420.086 599.034 591.713
-415.518 605.135 459.696
-401.899 634.112 515.894
-398.908 628.324 538.375
-466.018 601.177 627.744
-527.238 619.628 613.411
-415.154 578.295 515.646
-452.221 586.095 572.154
-387.553 613.869 531.378
-402.727 582.031 510.946
-502.068 604.848 647.229
-415.66 585.662 555.026
-484.86 644.749 480.904
-469.294 613.411 630.019
-423.882 641.636 537.075
-392.6 618.318 505.516
-403.294 585.713 475.311
-481.034 592.305 509.917
-422.042 643.643 508.313
-433.004 589.927 441.369
-417.76 620.74 562.717
-436.159 641.177 512.757
-402.776 615.758 490.97
-460.232 604.199 601.693
-414.747 585.865 541.557
-519.943 591.576 606.452
-444.849 587.001 545.419
-433.552 584.831 552.6
-409.094 630.194 545.077
-401.015 630.324 536.217
-435.517 634.899 592.111
-391.914 618.433 524.143
-444.456 647.775 528.361
-436.075 636.622 588.691
-507.623 594.244 570.822
-453.009 604.829 598.988
-421.694 637.906 528.776
-467.748 586.769 578.714
-474.723 588.447 615.791
-468.069 610.177 618.563
-453.718 637.091 607.534
-459.762 601.029 621.264
-427.921 609.429 605.393
-435.405 644.303 550.666
-477.226 622.062 629.857
-457.245 647.345 542.588
-491.746 583.975 608.735
-441.671 637.806 598.117
-436.21 639.661 572.682
-459.721 640.534 526.968
-513.502 594.219 587.086
-409.272 601.269 463.732
-405.505 599.995 481.989
-519.565 596.368 619.388
-466.205 601.243 594.67
-480.618 591.565 620.395
-479.817 615.848 636.065
-480.23 639.526 489.429
-407.331 591.195 517.175
-461.541 645.832 529.548
-405.455 590.102 549.589
-446.064 647.114 529.455
-415.987 627.398 488.807
-414.054 600.971 471.335
-514.465 597.495 638.345
-486.03 639.71 492.556
-438.993 627.69 601.49
-468.828 594.504 621.607
-480.12 641.593 503.548
-391.906 588.075 519.745
-408.735 597.262 568.329
-482.158 582.891 582.822
-524.85 602.992 590.015
-476 582.834 585.571
-400.936 629.036 525.964
-443.694 598.965 607.453
-427.187 634.049 564.939
-428.842 587.185 455.784
-412.478 600.588 484.746
-504.708 583.448 577.54
-408.9 596.612 540.218
-537.297 598.942 590.637
-454.742 591.012 564.295
-437.24 585.686 512.955
-438.713 589.09 450.535
-459.336 591.873 583.734
-447.002 642.414 492.299
-533.331 597.107 590.1
-476.434 593.549 616.979
-485.724 591.576 609.198
-386.809 611.663 516.949
-474.215 613.57 625.352
-410.898 619.251 484.056
-423.078 641.565 510.683
-407.53 589.152 556.358
-425.922 633.89 556.67
-413.416 626.182 470.037
-430.116 641.496 516.608
-503.789 569.376 422.957
-390.235 621.7 541.841
-430.675 647.79 536.886
-404.905 629.615 541.991
-475.604 585.156 603.926
-506.357 584.431 570.138
-427.262 637.189 553.786
-401.989 596.114 540.542
-472.565 594.054 608.105
-417.615 625.098 463.539
-388.652 593.382 521.714
-425.322 642.491 502.241
-401.565 625.183 493.878
-517.244 591.002 620.711
-529.108 595.285 592.722
-446.557 637.099 603.244
-390.283 621.031 530.862
-417.666 629.859 476.798
-423.96 572.976 463.897
-408.311 625.89 482.244
-477.353 582.136 572.868
-438.604 599.903 611.375
-408.519 621.032 569.559
-393.907 615.774 524.386
-387.281 609.292 521.007
-492.072 602.14 618.375
-468.488 609.098 616.51
-395.145 598.166 550.72
-438.279 631.576 605.43
-414.64 625.779 470.648
-463.477 599.07 621.638
-392.323 621.091 541.812
-493.674 581.77 593.674
-401.547 631.968 510.027
-501.588 569.967 423.22
-423.141 636.857 478.299
-398.216 626.766 532.81
-409.726 626.534 555.452
-421.24 588.37 562.869
-390.762 596.176 526.433
-402.602 634.283 510.855
-397.604 629.998 512.447
-430.348 580.039 523.629
-413.265 626.683 474.421
-487.005 592.593 438.604
-521.701 589.574 576.146
-447.226 645.966 583.411
-412.732 614.984 460.879
-392.045 588.422 526.808
-448.789 636.553 598.016
-440.747 594.904 587.552
-433.507 607.145 609.209
-474.787 629.563 621.401
-392.544 625.936 533.468
-463.936 606.099 604.115
-478.628 641.065 500.998
-412.214 636.09 521.192
-426.297 584.718 455.679
-446.502 606.546 601.724
-439.092 626.382 594.251
-418.529 621.511 560.068
-417.843 612.796 457.646
-416.913 576.947 514.829
-415.89 601.51 582.69
-446.712 642.959 591.258
-430.803 639.553 536.041
-509.337 642.551 595.47
-463.971 639.203 522.999
-426.745 593.754 581.249
-404.034 627.756 492.457
-405.619 615.509 569.884
-478.111 589.569 617.49
-428.364 642.416 528.554
-406.44 619.381 491.944
-389.695 603.846 548.485
-389.867 606.68 520.826
-507.696 638.115 591.416
-471.84 587.722 561.671
-443.047 591.664 573.236
-476.511 599.486 631.485
-459.548 649.263 546.66
-505.628 605.184 648.078
-490.665 637.022 609.645
-430.759 600.7 599.16
-402.604 605.379 506.923
-403.137 594.509 557.677
-482.924 595.564 629.112
-459.463 609.684 613.249
-434.24 647.765 505.869
-426.298 584.376 545.589
-434.094 614.19 605.059
-403.52 628.704 492.315
-445.287 643.194 582.818
-391.644 596.016 509.422
-396.383 585.707 525.966
-429.458 643.968 523.327
-440.879 643.779 576.343
-395.513 614.104 554.767
-482.901 603.737 530.289
-441.095 593.029 599.15
-409.075 635.359 537.642
-398.838 610.159 543.893
-443.885 648.153 537.487
-414.985 623.975 487.681
-540.006 600.167 584.9
-441.719 588.472 555.099
-429.262 583.422 552.388
-413.404 637.039 501.253
-473.515 600.48 630.335
-453.189 647.323 552.323
-490.155 582.693 572.613
-395.024 628.413 533.037
-424.34 581.217 506.295
-400.98 629.678 534.347
-440.389 609.66 613.56
-400.284 628.906 514.308
-543.861 599.722 589.735
-503.302 568.066 424.016
-397.577 616.668 486.502
-535.982 598.151 595.961
-411.333 598.539 573.58
-443.756 648.376 534.534
-391.482 604.126 549.06
-398.472 629.349 519.932
-406.657 580.688 482.238
-451.614 644.448 592.613
-402.562 619.459 479.75
-391.761 613.774 496.75
-510.313 611.369 645.349
-414.96 627.934 562.373
-437.388 644.383 556.37
-407.824 632.324 523.903
-428.335 642.868 543.968
-424.27 571.327 464.372
-406.982 591.638 540.541
-418.086 634.073 487.569
-434.442 641.631 495.345
-409.989 587.275 465.916
-505.484 584.807 585.372
-415.181 643.138 507.848
-525.964 587.381 590.119
-492.694 579.917 422.099
-389.074 605.343 525.117
-406.639 584.345 510.194
-411.712 619.816 476.058
-402.444 631.626 513.329
-433.905 604.785 596.145
-510.37 588.755 604.808
-414.613 631.558 483.631
-428.216 646.536 518.748
-424.479 597.667 591.575
-465.249 592.963 587.911
-429.91 628.748 600.943
-437.189 573.819 463.648
-460.389 588.131 568.113
-429.026 641.24 518.57
-436.024 642.973 525.017
-413.646 590.907 556.822
-395.909 593.721 542.084
-403.109 605.438 508.135
-516.684 594.884 611.031
-492.323 581.05 416.101
-443.114 577.04 471.742
-424.172 615.836 574.218
-425.264 580.998 502.811
-404.063 627.035 547.757
-396.921 611.82 497.951
-387.497 602.16 517.982
-437.396 588.263 579.566
-499.294 582.51 585.389
-396.188 613.052 552.185
-412.15 597.503 495.843
-483.337 587.072 619.79
-469.74 640.424 517.526
-517.192 590.605 617.313
-495.101 581.005 581.134
-403.943 604.176 515.43
-521.67 602.264 643.166
-419.586 578.034 521.104
-486.887 586.71 566.19
-455.124 653.932 555.672
-422.304 638.596 541.652
-432.751 593.09 590.811
-425.237 632.023 578.323
-401.421 610.486 567.621
-445.293 643.888 583.823
-420.668 624.523 585.487
-456.559 590.745 559.26
-455.52 595.348 610.548
-407.308 617.792 573.021
-412.808 603.15 557.267
-447.559 640.47 579.597
-450.006 613.174 613.515
-402.04 602.727 515.793
-403.533 626.93 493.873
-488.505 592.213 606.628
-420.664 621.576 592.999
-447.404 586.628 506.479
-425.245 636.655 539.871
-413.061 608.482 583.608
-427.39 635.455 553.238
-398.623 616.004 495.452
-489.667 584.219 601.337
-423.212 640.384 492.136
-425.853 606.353 598.743
-478.473 585.636 562.782
-394.448 587.875 533.973
-393.683 619.472 543.695
-404.298 578.359 525.071
-424.596 588.063 568.187
-455.652 648.072 582.875
-420.282 577.535 521.499
-433.952 632.194 571.832
-426.618 603.042 585.093
-399.939 619.469 482.763
-484.56 618.629 635.923
-428.86 645.856 530.769
-446.986 581.287 480.068
-519.214 598.186 638.67
-412.927 612.561 558.046
-443.751 594.509 551.387
-439.138 642.464 508.632
-405.458 588.598 552.977
-497.374 605.809 630.755
-410.782 629.017 490.536
-401.063 621.847 485.922
-413.002 599.555 576.673
-393.036 586.309 531.556
-450.84 606.534 622.033
-458.496 589.907 603.323
-395.177 592.906 495.368
-420.341 585.744 548.955
-445.985 574.786 467.304
-402.542 622.164 490.034
-449.371 642.135 576.268
-455.615 605.588 602.703
-432.687 637.653 576.833
-489.76 590.927 437.085
-420.756 601.746 567.004
-426.695 641.899 497.751
-469.228 585.786 573.795
-442.162 642.412 582.101
-524.142 625.778 611.772
-536.716 597.972 602.092
-442.838 628.33 604.655
-532.539 599.567 606.203
-455.812 589.524 600.374
-496.58 603.257 605.96
-515.122 595.202 563.27
-414.576 637.187 536.693
-399.109 604.245 491.919
-484.14 601.073 613.655
-406.428 585.492 547.715
-517.535 607.724 646.046
-457.646 639.934 503.598
-428.074 598.744 595.91
-438.641 589.309 583.027
-437.196 640.511 578.934
-436.132 640.792 581.612
-513.946 604.588 634.922
-411.306 593.096 551.048
-403.283 599.542 565.748
-442.347 615.833 605.168
-501.745 584.721 579.966
-430.757 638.145 541.908
-394.785 583.883 513.116
-414.448 641.633 503.745
-414.118 633.731 488.887
-452.652 640.405 521.701
-532.559 593.653 569.253
-423.477 581.921 508.657
-465.937 584.529 595.556
-390.653 617.402 502.869
-472.487 632.919 614.772
-430.422 641.668 493.159
-488.879 601.836 637.422
-429.448 576.974 488.264
-422.561 595.004 578.631
-519.422 596.143 618.403
-428.644 645.69 510.082
-388.442 620.517 519.729
-388.844 604.169 534.58
-394.108 630.44 511.916
-395.461 612.349 495.043
-423.432 587.144 560.61
-454.928 586.032 590.853
-415.151 588.47 556.454
-407.38 622.251 479.483
-391.664 604.592 533.677
-410.961 593.384 512.06
-417.059 637.323 528.511
-388.746 610.796 538.67
-399.823 599.661 486.081
-414.632 620.027 465.716
-401.042 630.803 536.436
-415.589 636.234 490.613
-437.45 627.555 581.157
-462.72 605.259 628.03
-499.675 581.574 593.398
-481.633 588.018 619.77
-415.655 627.384 477.618
-540.711 593.799 586.752
-425.52 644.102 530.572
-397.718 629.735 508.763
-435.825 598.357 602.672
-505.024 586.439 615.645
-439.7 635.21 598.279
-439.544 611.54 604.938
-483.865 586.238 616.722
-392.749 594.804 539.187
-467.4 591.042 460.255
-444.442 576.584 471.978
-429.469 614.216 606.829
-477.082 625.604 627.761
-439.065 644.309 491.292
-395.652 629.924 511.476
-400.343 582.182 530.03
-511.025 605.419 621.974
-451.944 587.746 569.286
-407.23 627.411 487.956
-442.762 634.892 588.284
-414.957 590.428 469.869
-461.669 651.317 540.331
-411.461 592.92 509.694
-474.501 609.526 636.189
-413.038 590.293 491.347
-539.335 603.258 591.161
-418.14 633.036 556.951
-443.756 580.155 462.751
-469.211 587.592 604.364
-408.992 634.828 538.392
-534.174 596.931 585.98
-456.618 598.754 617.243
-398.775 602.551 521.181
-431.604 641.808 551.339
-398.126 630.528 516.529
-475.766 587.679 580.863
-397.616 600.002 495.106
-525.86 620.876 613.634
-526.077 620.639 616.779
-424.794 644.918 527.775
-436.16 593.09 595.255
-495.325 584.937 562.868
-430.139 573.677 467.182
-509.213 600.291 596.11
-393.334 626.921 532.729
-499.499 594.477 633.601
-484.279 575.303 423.642
-434.985 642.924 542.891
-459.056 599.526 593.828
-409.898 615.01 477.946
-454.46 650.492 564.059
-464.862 599.734 588.044
-471.278 585.735 570.306
-427.983 641.753 493.576
-460.267 593.893 613.311
-390.332 599.248 510.02
-430.202 642.922 512.619
-401.546 586.869 532.731
-394.484 618.316 536.018
-391.259 624.597 537.805
-417.651 626.808 467.872
-490.967 585.335 615.16
-407.575 578.177 514.563
-445.194 642.791 530.145
-412.577 624.416 568.315
-541.695 596.386 589.782
-461.636 596.285 617.03
-420.161 579.001 519.698
-388.801 621.141 520.047
-409.464 582.199 491.956
-406.697 620.548 476.196
-482.467 576.488 422.31
-432.811 616.843 595.808
-402.451 583.212 514.395
-414.392 638.767 505.335
-440.997 592.571 595.254
-407.87 592.118 516.59
-407.128 619.631 484.772
-503.896 568.097 423.882
-440.228 588.744 553.966
-469.224 599.658 625.778
-464.47 584.631 449.55
-473.692 586.06 601.351
-498.524 567.846 418.042
-388.769 621.856 514.996
-397.303 590.623 541.438
-427.691 606.055 595.591
-524.18 600.519 631.77
-394.332 598.495 556.043
-414.123 640.647 520.198
-407.766 578.959 513.245
-448.951 591.219 550.301
-416.549 613.67 465.762
-413.027 598.54 468.136
-419.724 637.03 518.219
-483.446 583.863 579.175
-436.697 624.52 595.292
-409.41 634.854 540.323
-444.351 647.085 551.05
-431.462 642.789 492.253
-421.498 627.049 460.263
-449.901 588.601 566.04
-422.291 620.088 597.356
-530.664 601.685 616.967
-465.794 604.846 603.244
-422.114 616.24 573.952
-480.042 639.66 489.705
-398.798 613.765 563.438
-411.123 593.346 509.773
-403.725 620.398 484.325
-440.257 630.437 581.085
-413.208 624.891 483.343
-522.619 593.112 572.726
-457.445 589.215 556.512
-394.743 595.147 501.617
-430.483 585.259 552.184
-451.684 592.615 562.092
-393.892 623.515 522.046
-450.343 591.103 568.135
-387.231 595.424 517.395
-408.211 600.723 493.987
-418.188 577.21 513.742
-416.28 639.881 531.59
-417.839 577.441 522.559
-459.97 633.885 611.66
-457.507 637.779 606.167
-505.047 636.15 597.608
-407.477 605.877 537.727
-512.577 585.414 596.256
-393.87 613.963 487.957
-440.284 643.237 494.994
-426.741 582.253 550.716
-447.876 637.519 602.033
-409.445 600.344 550.98
-502.283 605.02 596.811
-434.991 587.456 552.305
-528.57 590.066 581.804
-463.09 599.121 625.21
-521.764 608.058 643.863
-487.704 599.372 440.962
-416.012 601.638 561.348
-400.123 607.41 516.211
-432.728 642.157 493.496
-432.556 647.695 505.235
-443.258 609.955 615.826
-387.908 617.552 508.634
-511.13 634.369 609.438
-418.54 624.861 580.169
-421.277 630.281 576.973
-421.369 640.782 537.267
-447.842 622.204 616.536
-413.997 602.835 464.497
-405.764 585.785 535.29
-410.45 607.763 557.892
-413.452 622.661 571.758
-405.846 579.797 516.073
-398.826 584.457 518.399
-417.897 612.346 460.565
-464.23 580.973 449.243
-440.285 593.142 548.833
-389.91 600.848 529.91
-463.634 586.909 573.846
-478.8 610.893 638.776
-419.656 637.613 542.039
-405.416 584.514 497.158
-397.281 581.392 505.576
-434.053 572.396 465.354
-459.907 644.899 525.202
-397.425 590.256 546.693
-458.819 638.249 520.11
-418.929 625.709 467.701
-436.272 592.756 450.162
-408.557 621.551 474.638
-386.727 614.195 511.066
-436.051 641.89 577.305
-468.161 585.695 571.203
-519.949 591.282 572.461
-403.639 585.932 534.451
-441.623 630.935 593.94
-406.119 583.333 536.212
-445.585 636.711 598.977
-443.415 642.351 493.849
-410.693 589.978 540.458
-431.433 633.155 594.869
-453.43 652.901 566.661
-445.087 646.202 543.144
-410.805 598.815 547.633
-401.314 603.327 488.071
-503.401 630.529 614.621
-411.526 576.087 517.871
-517.179 596.252 630.779
-440.258 644.873 552.399
-392.513 612.192 514.772
-432.207 646.825 511.811
-460.668 639.948 515.532
-504.916 586.5 613.023
-399.098 606.909 521.292
-443.389 585.201 468.488
-525.527 597.955 590.31
-513.96 589.327 605.275
-417.019 637.661 536.922
-431.853 640.646 557.457
-426.842 633.151 560.175
-438.068 642.937 509.519
-430.057 639.551 548.015
-485.1 637.776 603.796
-434.648 598.243 449.559
-432.741 640.988 551.047
-523.705 612.383 625.276
-425.788 609.644 583.582
-474.333 591.331 558.652
-392.559 586.098 517.456
-412.555 593.413 559.289
-427.119 645.149 512.756
-533.25 594.988 581.3
-402.535 618.958 490.78
-514.784 592.115 599.598
-404.082 602.385 573.14
-411.666 622.997 571.429
-414.722 639.938 494.302
-487.468 639.177 601.113
-463.073 585.572 595.446
-418.884 627.51 486.072
-412.418 639.036 505.532
-408.686 594.338 472.33
-483.951 585.805 575.857
-418.525 615.779 592.853
-482.992 606.346 625.247
-440.679 643.339 565.05
-466.244 609.789 613.039
-412.384 615.23 465.683
-448.266 639.791 474.325
-401.429 579.556 489.158
-473.667 588.889 560.703
-411.538 620.86 473.613
-479.297 636.693 618.872
-412.724 623.084 487.484
-438.717 614.167 614.964
-411.914 596.691 509.132
-401.126 588.016 529.357
-497.708 591.577 585.806
-437.11 584.725 518.175
-398.169 616.691 481.908
-436.941 606.038 612.117
-394.08 627.462 510.64
-425.713 608.424 600.336
-451.361 627.209 449.419
-440.872 587.48 540.231
-418.493 616.763 460.967
-466.414 626.088 617.362
-399.91 613.896 560.895
-453.557 609.839 622.718
-486.138 593.416 610.282
-418.872 611.915 458.011
-465.293 624.013 618.636
-397.558 610.047 546.488
-452.603 649.34 564.195
-414.59 576.453 516.716
-428.198 596.72 588.242
-444.756 646.022 524.203
-405.289 623.669 491.212
-482.78 598.914 619.873
-400.834 621.348 551.308
-507.219 593.372 566.897
-464.851 604.405 627.91
-420.037 626.294 588.782
-473.392 620.676 622.219
-475.694 586.722 606.42
-396.926 618.97 539.692
-421.682 594.922 573.928
-456.725 648.004 551.613
-396.884 591.869 499.482
-469.384 592.214 616.356
-422.42 630.271 581.683
-433.516 640.016 529.48
-514.804 610.983 647.061
-418.516 639.546 529.121
-407.061 594.258 466.705
-442.897 644.993 558.728
-406.422 602.512 474.181
-439.716 642.602 532.155
-410.727 600.931 506.089
-417.203 643.77 505.678
-436.082 594.775 443.186
-463.761 584.865 450.947
-397.708 590.835 545.092
-426.791 602.101 590.15
-503.072 603.027 631.238
-407.722 585.117 524.77
-426.299 642.301 510.327
-417.602 603.158 583.85
-487.008 586.966 623.087
-389.498 624.763 514.705
-409.131 595.092 513.077
-460.558 605.404 626.994
-400.143 602.95 564.257
-428.948 596.259 585.682
-458.995 615.431 619.293
-432.983 586.821 512.042
-427.534 634.512 574.044
-417.55 635.505 489.396
-404.429 611.412 569.393
-438.679 637.106 596.409
-388.344 619.068 513.524
-412.222 589.107 464.501
-488.084 587.73 622.103
-406.464 581.199 481.787
-412.234 623.731 479.497
-528.2 588.822 577.333
-425.408 580.232 515.791
-402.849 630.149 519.025
-433.533 586.547 514.237
-480.155 592.066 562.881
-473.802 590.976 507.177
-472.456 640.007 511.889
-483.573 588.16 620.878
-404.552 617.764 568.85
-431.577 640.468 546.615
-522.801 607.933 626.973
-439.019 634.161 469.702
-478.194 584.656 424.314
-512.81 591.084 560.054
-431.695 594.665 591.035
-409 626.958 545.847
-400.735 596.763 528.409
-483.834 638.073 489.275
-394.312 586.886 513.588
-386.54 623.053 532.503
-506.706 584.164 598.982
-523.5 607.628 638.522
-482.419 589.122 443.666
-430.556 640.405 489.051
-447.574 644.916 574.176
-501.075 601.988 642.804
-462.648 646.838 595.475
-420.477 642.768 504.093
-526.172 619.817 614.655
-399.642 590.904 547.943
-389.855 603.256 534.493
-497.199 601.849 639.11
-434.712 642.656 545.162
-406.794 622.525 491.514
-441.167 581.516 464.604
-400.282 585.151 538.001
-391.209 603.519 509.221
-475.421 607.382 637.494
-422.48 603.29 596.877
-426.978 627.354 595.984
-414.809 597.44 471.378
-408.419 623.662 564.769
-435.005 644.529 504.017
-436.994 600.352 448.144
-407.194 622.298 489.966
-420.494 585.875 552.314
-446.331 642.699 493.002
-403.495 609.884 473.282
-406.323 584.778 502.558
-533.546 592.026 570.35
-484.65 642.22 493.272
-448.778 647.056 571.706
-417.752 630.248 536.922
-420.905 635.589 488.308
-457.171 650.044 586.064
-522.242 603.587 639.282
-477.067 602.215 537.954
-399.454 579.582 500.39
-501.358 595.891 635.835
-453.9 604.889 601.208
-441.621 592.437 568.876
-436.384 644.008 553.063
-474.676 608.874 635.622
-422.803 643.331 532.071
-396.584 627.232 512.596
-426.02 607.368 603.539
-446.857 648.02 573.556
-508.402 641.217 598.729
-388.263 616.545 502.178
-467.17 587.886 507.017
-437.962 625.171 595.728
-497.035 581.458 600.33
-400.592 627.268 516.334
-416.7 620.05 466.158
-458.859 586.919 573.5
-387.561 625.815 519.847
-429.328 624.956 605.495
-406.075 598.599 510.918
-402.6 589.646 548.696
-484.653 585.841 573.243
-414.146 636.903 492.07
-479.559 637.233 503.396
-455.352 588.612 518.404
-437.223 575.849 460.228
-457.02 585.441 595.42
-410.051 581.292 468.898
-424.943 636.857 551.488
-494.932 606.749 624.328
-432.817 603.134 608.248
-396.792 617.973 496.892
-395.109 628.772 510.958
-408.909 609.797 556.064
-408.493 619.778 568.166
-401.205 599.133 521.006
-491.134 633.618 608.277
-490.072 588.016 625.011
-440.68 629.56 589.406
-399.813 592.281 549.617
-397.814 583.3 528.458
-442.935 614.987 608.811
-425.841 640.772 514.319
-417.907 620.31 460.097
-508.178 635.37 597.188
-421.907 640.521 497.496
-426.57 645.581 519.089
-448.348 646.755 554.072
-414.07 597.278 482.127
-420.229 635.444 486.419
-450.843 647.99 552.44
-438.634 614.388 616.888
-408.702 591.278 513.965
-535.075 590.176 581.585
-436.195 643.931 549.079
-393.912 618.934 531.144
-402.29 603.35 490.123
-409.676 601.888 488.545
-481.94 582.587 432.311
-433.651 641.087 562.644
-452.048 603.88 598.319
-418.938 578.794 530.773
-417.577 621.876 463.866
-539.351 597.134 577.831
-498.696 602.005 609.177
-450.354 630.788 612.189
-421.238 623.563 593.756
-466.472 592.438 519.203
-511.733 602.338 649.908
-483.908 587.403 558.39
-502.349 625.141 620.517
-534.121 603.474 611.589
-450.866 603.583 593.209
-404.426 612.533 479.194
-528.547 592.737 588.363
-415.466 624.566 489.08
-451.372 593.498 564.497
-410.677 617.717 465.998
-385.739 616.78 515.854
-429.742 641.851 550.708
-411.91 584.048 474.494
-434.083 643.225 555.583
-441.745 641.43 564.355
-406.284 583.036 507.342
-478.058 634.801 619.647
-399.638 583.181 489.665
-450.813 641.536 491.958
-520.598 595.703 600.024
-470.465 598.06 610.286
-425.544 643.082 526.734
-515.603 592.073 560.59
-409.566 619.515 481.289
-541.665 602.639 599.083
-410.962 633.663 529.617
-448.41 648.104 577.657
-507.841 591.464 632.532
-415.499 641.027 518.781
-497.96 575.956 423.421
-432.026 615.281 610.483
-438.88 591.397 449.301
-437.319 626.011 587.366
-418.277 601.169 571.347
-470.567 584.294 580.509
-393.72 612.566 514.946
-414.705 618.944 558.58
-424.722 632.045 577.011
-427.604 577.964 463.247
-531.902 590.563 573.272
-416.454 578.692 519.328
-407.997 631.13 493.405
-498.617 589.253 627.885
-502.695 599.101 617.43
-499.172 590.552 579.224
-408.926 618.772 483.49
-398.036 628.608 521.463
-464.043 609.055 629.618
-417.307 634.556 488.297
-429.372 640.076 529.088
-462.338 651.533 544.034
-457.376 629.008 450.685
-414.702 638.095 511.787
-408.464 595.082 510.582
-421.547 633.088 562.164
-449.902 639.84 598.691
-439.209 579.991 485.155
-479.965 592.123 623.609
-481.713 638.158 495.182
-403.142 586.394 532.469
-392.234 608.616 530.912
-534.682 596.249 597.339
-458.91 638.73 608.33
-413.878 590.018 494.444
-403.933 630.086 539.182
-513.757 632.06 608.748
-412.489 627.318 538.479
-403.669 594.937 555.669
-481.232 641.195 506.934
-410.568 590.207 464.222
-427.836 636.355 575.582
-405.886 614.942 480.732
-420.991 627.115 589.726
-492.39 599.463 635.438
-486.39 595.834 439.914
-519.818 610.395 643.656
-427.909 643.126 539.859
-434.634 646.537 542.06
-420.829 596.476 567.663
-435.305 644.847 558.741
-430.273 603.232 595.133
-510.854 598.078 605.105
-465.296 586.258 573.289
-394.757 592.714 504.154
-403.792 632.986 504.172
-435.269 591.475 561.728
-447.407 648.129 556.039
-405.842 635.652 506.367
-414.422 595.742 495.618
-442.07 586.48 452.182
-428.98 569.302 462.666
-399.27 618.231 557.527
-428.126 619.498 606.853
-447.726 640.396 476.581
-449.424 642.288 515.224
-406.435 594.752 519.25
-394.822 618.829 499.046
-405.648 628.131 490.251
-423.271 625.527 596.739
-471.544 622.65 621.641
-448.839 585.466 504.681
-449.284 585.653 481.471
-406.1 625.19 542.674
-400.858 615.869 559.519
-438.481 603.661 594.546
-528.505 592.538 571.816
-402.451 630.505 530.499
-500.819 574.442 420.574
-420.003 583.095 547.057
-388.93 607.316 519.69
-449.378 642.779 530.915
-440.739 628.483 603.655
-437.345 640.22 499.605
-394.333 624.367 519.852
-419.478 635.864 485.792
-394.963 624.487 538.684
-420.98 621.086 596.104
-430.081 644.572 494.601
-396.787 597.455 495.498
-412.228 607.049 582
-431.837 638.002 567.02
-436.894 642.849 568.885
-407.739 623.737 478.2
-483.353 586.532 442.564
-415.544 592.484 484.092
-409.53 586.31 476.742
-519.014 598.83 640.356
-470.56 640.27 521.13
-465.008 606.276 610.742
-474.485 594.75 623.611
-443.957 638.223 586.851
-424.856 645.51 506.809
-483.405 585.169 609.288
-481.617 606.762 639.906
-429.031 640.695 491.407
-411.235 638.112 519.595
-398.447 626.91 520.406
-386.624 595.846 519.967
-453.858 649.285 553.879
-423.747 641.953 517.474
-506.103 584.542 595.389
-389.41 596.247 522.674
-410.057 583.063 541.83
-413.256 627.803 556.188
-424.815 593.69 577.388
-438.839 589.082 546.516
-394.022 615.304 490.834
-508.132 585.687 569.436
-398.162 604.984 519.174
-411.508 593.008 544.787
-493.499 585.688 612.217
-440.927 649.125 534.55
-407.188 611.531 467.962
-539.305 602.037 598.54
-450.721 640.343 496.953
-496.439 577.419 412.921
-428.586 636.053 477.345
-405.934 636.27 519.112
-404.154 591.079 524.46
-428.348 631.884 465.667
-427.31 579.014 517.499
-476.115 616 626.132
-505.821 583.926 568.856
-479.771 587.095 609.645
-412.56 598.221 485.198
-403.499 592.874 540.505
-423.91 634.444 535.017
-401.741 600.949 567.109
-437.262 591.94 592.451
-517.006 591.708 616.707
-452.567 592.009 579.231
-461.122 587.445 585.486
-390.682 601.724 537.985
-401.034 587.836 546.553
-395.148 609.544 516.96
-413.593 605.719 579.939
-524.981 606.94 630.679
-408.98 633.022 496.059
-414.142 634.159 531.203
-460.661 638.408 504.728
-413.163 596.473 570.748
-440.082 590.986 542.357
-529.014 592.093 569.488
-414.507 593.251 491.077
-419.876 615.898 593.366
-431.764 580.779 486.81
-409.295 601.621 544.126
-469.096 642.609 518.487
-502.955 601.809 641.857
-480.051 595.971 559.851
-391.642 616.146 507.818
-414.712 638.838 533.21
-407.278 591.535 556.095
-481.799 589.041 443.837
-417.674 633.746 484.746
-405.061 625.57 482.924
-399.703 597.469 530.03
-512.891 591.932 556.465
-432.864 595.503 451.389
-399.781 596.796 551.984
-398.714 589.582 543.536
-386.668 615.15 510.638
-412.559 614.146 583.682
-397.575 598.526 554.377
-504.804 590.195 570.956
-501.014 629.479 616.478
-464.76 605.914 629.168
-462.912 597.199 535.086
-399.408 622.991 493.817
-416.302 639.723 524.037
-410.955 588.125 497.456
-439.316 593.289 445.016
-421.52 634.405 557.119
-511.674 607.297 654.198
-426.519 639.52 514.832
-388.094 622.174 534.172
-470.221 601.617 605.563
-486.785 588.013 559.008
-474.906 593.651 624.114
-425.382 639.668 484.83
-465.753 597.386 533.971
-476.765 629.815 620.564
-398.701 605.845 565.437
-413.869 586.472 545.408
-455.723 626.942 449.779
-418.898 597.569 579.053
-404.085 606.677 532.244
-439.852 606.375 442.732
-422.029 645.479 498.485
-471.129 591.639 613.338
-465.499 596.89 619.75
-415.843 591.239 478.849
-394.283 626.951 537.7
-423.158 624.865 459.322
-429.196 642.225 511.385
-509.985 632.722 611.235
-427.316 636.286 535.561
-429.638 581.06 514.229
-407.826 582.175 490.64
-455.916 632.368 612.235
-403.88 620.852 551.153
-493.977 600.354 608.491
-486.749 585.743 565.886
-518.267 605.201 620.737
-420.404 617.842 457.105
-516.023 640.121 596.169
-413.915 625.832 569.661
-432.502 628.763 607.847
-419.488 642.582 499.804
-435.06 609.685 611.945
-404.237 631.113 528.259
-520.785 601.674 640.098
-445.694 606.053 617.249
-464.479 601.905 591.262
-429.866 642.082 548.095
-439.525 592.565 550.578
-414.383 627.502 550.008
-408.976 583.313 490.05
-415.358 597.966 477.167
-434.757 645.569 545.659
-433.014 642.586 533.373
-477.01 603.342 636.008
-411.763 625.997 469.823
-441.396 646.32 558.797
-477.862 582.197 587.438
-459.301 599.321 591.078
-413.307 630.706 484.455
-388.515 611.432 531.314
-426.118 607.436 601.243
-421.486 634.684 482.153
-436.753 642.936 506.671
-457.342 639.323 507.465
-470.116 581.669 585.816
-389.432 626.949 514.384
-424.649 594.254 575.603
-438.002 590.308 585.619
-386.13 624.177 535.735
-412.346 642.788 508.591
-431.584 609.834 607.849
-428.498 645.833 524.685
-485.299 641.476 602.547
-470.241 624.123 622.813
-439.739 644.764 496.163
-429.281 635.523 561.287
-400.467 586.732 496.074
-470.832 583.404 586.38
-405.393 630.518 525.105
-395.881 596.178 500.157
-414.546 593.729 467.504
-484.074 595.856 554.406
-509.887 596.789 602.755
-422.494 631.399 572.248
-523.128 601.616 633.935
-476.369 636.237 610.439
-442.312 642.328 480.271
-398.421 620.966 489.679
-473.622 595.908 605.266
-467.795 640.281 522.907
-500.816 575.908 419.153
-468.718 594.076 619.662
-408.38 599.78 551.827
-531.446 597.021 610.127
-443.887 594.756 600.432
-412.614 612.723 462.155
-411.26 603.841 576.785
-480.241 595.249 555.149
-421.871 625.079 585.923
-519.891 594.931 573.233
-430.393 645.816 538.497
-432.258 584.79 457.583
-496.489 582.158 596.985
-437.286 596.182 447.85
-408.905 585.459 466.153
-400.463 614.779 564.092
-426.43 587.888 566.12
-529.132 590.403 569.263
-445.438 584.05 476.732
-532.569 596.813 605.118
-394.638 610.461 547.78
-425.188 612.257 581.019
-494.317 612.071 641.195
-426.785 629.906 593.336
-411.648 585.188 544.697
-445.618 614.856 612.621
-400.311 581.123 511.516
-493.663 605.59 640.239
-441.707 643.492 567.277
-407.53 586.949 538.461
-439.838 588.347 447.729
-440.363 630.81 595.888
-390.974 624.574 517.468
-446.075 583.507 500.007
-434.1 631.632 600.974
-447.493 641.139 511.956
-477.501 590.817 558.414
-470.177 604.841 631.479
-405.67 584.113 529.574
-409.351 584.697 489.298
-428.895 579.911 521.546
-485.812 590.319 610.975
-392.798 606.206 513.071
-427.837 605.506 602.019
-409.888 616.32 578.327
-429.816 581.115 503.458
-390.178 627.735 514.842
-502.474 609.509 647.488
-440.163 590.936 583.323
-389.418 616.998 509.955
-441.708 633.397 590.66
-415.01 637.334 507.894
-421.842 628.433 465.638
-486.173 586.602 604.654
-449.38 597.897 591.824
-453.196 599.679 617.083
-419.445 632.281 536.697
-443.653 645.982 579.298
-397.38 620.599 493.878
-410.153 603.142 479.419
-399.202 608.304 532.103
-396.798 596.362 551.021
-530.654 596.104 574.886
-463.34 626.641 618.395
-416.563 627.349 469.914
-514.401 597.636 560.299
-469.189 643.203 524.134
-496.764 570.58 418.086
-522.706 610.577 622.28
-439.66 648.701 539.901
-411.777 629.311 547.042
-436.495 586.524 453.812
-465.22 604.089 607.697
-484.161 588.733 567.766
-404.975 631.023 537.687
-515.614 596.039 612.028
-489.91 613.195 629.223
-493.374 638.904 607.253
-445.373 582.554 480.84
-391.154 614.128 509.864
-444.868 641.534 510.008
-412.408 589.562 471.727
-410.525 637.694 520.239
-429.62 620.645 576.405
-408.842 575.642 486.61
-396.917 584.499 524.048
-420.119 632.501 571.52
-478.162 600.915 631.409
-495.853 630.502 616.556
-448.473 588.619 567.47
-472.414 595.828 623.965
-481.253 594.875 553.154
-395.468 617.796 488.449
-531.55 600.943 614.914
-409.743 632.618 495.861
-431.387 600.097 593.41
-400.299 590.794 531.759
-510.755 583.091 587.37
-460.433 639.174 605.6
-412.611 622.338 467.449
-472.765 591.076 507.459
-487.07 581.855 421.784
-483.031 580.115 449.049
-401.482 586.251 531.563
-522.659 600.958 589.63
-433.416 615.222 612.682
-402.593 585.762 481.048
-410.67 622.599 552.555
-444.509 634.253 606.852
-403.833 605.578 514.339
-431.516 645.198 540.072
-536.188 595.098 572.421
-481.032 586.556 615.798
-477.644 588.501 558.808
-409.758 585.662 541.864
-422.503 636.69 552.328
-414.437 610.015 459.833
-423.822 641.971 508.299
-402.122 587.389 544.633
-394.284 595.875 547.174
-410.25 634.883 517.958
-422.622 636.473 556.011
-401.58 607.533 528.679
-402.614 615.982 567.676
-482.382 636.082 494.163
-414.064 614.94 560.667
-415.712 629.893 548.053
-424.439 637.74 552.173
-425.201 609.68 585.987
-466.261 589.923 603.654
-425.42 637.866 485.763
-428.918 593.637 580.774
-421.221 605.777 583.804
-541.313 598.948 597.509
-434.853 618.094 613.151
-457.44 585.831 597.332
-472.439 593.109 603.24
-423.262 609.528 579.266
-437.246 633.663 604.023
-470.757 589.861 572.558
-440.376 619.31 615.689
-493.451 577.038 423.342
-393.539 590.747 504.82
-467.17 601.777 598.218
-423.107 584.719 547.917
-457.261 652.344 549.13
-434.51 586.878 513.495
-537.362 593.647 576.418
-416.258 639.346 533.652
-395.01 625.992 519.624
-487.113 586.428 591.257
-469.99 598.619 530.808
-447.503 635.366 600.336
-426.06 638.742 553.982
-433.56 646.102 508.217
-413.342 623.087 469.744
-418.357 641.899 522.329
-512.782 590.104 626.205
-414.96 637.081 524.958
-406.761 632.638 495.686
-393.157 604.096 559.371
-405.786 599.436 571.903
-513.68 589.528 621.136
-409.416 634.427 527.523
-511.993 638.098 604.023
-449.564 643.282 592.193
-409.303 598.643 493.675
-460.304 594.764 585.352
-400.384 585.125 495.77
-403.906 623.613 486.041
-417.974 638.818 523.356
-412.003 591.944 508.125
-448.492 628.261 446.542
-409.081 578.473 495.422
-399.052 621.664 550.215
-406.484 621.932 478.337
-421.032 623.217 589.297
-538.654 591.733 576.751
-432.099 641.946 545.359
-467.918 618.744 627.395
-540.776 594.424 577.638
-511.543 600.512 615.828
-398.553 623.87 544.922
-505.841 584.662 580.639
-458.328 588.687 514.436
-437.936 627.457 588.708
-484.271 584.934 595.692
-391.517 616.458 498.882
-412.984 594.813 548.36
-413.645 573.801 490.442
-435.638 584.295 513.658
-511.054 592.408 558.599
-508.416 635.235 599.086
-515.175 594.22 604.754
-467.886 583.072 578.691
-433.184 584.386 561.984
-414.559 637.282 533.73
-423.902 641.099 538.831
-404.385 623.713 544.565
-426.618 629.036 588.013
-447.929 587.78 585.228
-492.964 608.03 639.704
-487.665 604.776 530.041
-522.227 606.89 642.248
-488.497 612.415 639.594
-394.368 613.04 494.178
-504.459 588.937 566.772
-426.471 629.115 589.096
-398.731 585.659 533.098
-476.182 588.917 581.114
-409.684 623.129 559.766
-435.743 587.326 578.089
-427.005 580.446 516.018
-408.918 588.828 505.585
-474.661 587.05 565.185
-408.595 595.669 547.432
-480.032 604.043 533.413
-427.992 593.701 444.611
-492.773 603.976 639.828
-477.46 589.915 575.179
-458.444 591.851 559.245
-455.941 599.472 615.759
-410.641 606.274 479.939
-432.254 585.302 557.457
-410.296 583.949 470.628
-493.573 606.248 641.641
-472.428 630.029 618.156
-467.312 585.326 581.158
-412.224 590.345 482.991
-390.286 614.973 504.82
-421.023 624.899 591.353
-489.762 595.255 601.337
-412.596 597.968 483.226
-457.712 588.107 570.744
-413.925 624.006 465.652
-495.699 581.858 583.024
-454.195 597.173 590.986
-418.825 640.777 501.591
-402.438 629.99 537.724
-487.387 595.988 551.584
-480.827 582.079 426.345
-424.649 641.107 511.435
-524.735 605.697 630.653
-415.903 614.26 458.119
-394.913 597.47 553.534
-454.995 609.301 607.82
-470.913 590.052 509.994
-436.455 588.457 569.435
-443.468 622.499 614.242
-388.013 598.243 523.371
-442.187 645.152 556.781
-447.024 646.985 528.52
-425.045 641.499 509.444
-408.735 604.946 547.341
-426.57 640.243 499.341
-392.337 592.713 538.007
-413.889 616.692 583.857
-411.144 611.471 584.455
-478.746 598.349 630.86
-425.029 631.3 466.296
-511.004 631.853 611.308
-390.893 614.4 499.256
-420.425 609.995 598.224
-483.017 588.203 569.915
-399.294 591.15 548.716
-404.873 621.809 558.965
-479.635 580.224 584.171
-435.239 584.948 522.765
-394.016 629.17 514.483
-469.511 587.645 575.948
-419.59 639.347 490.391
-425.206 638.364 541.168
-412.933 623.396 468.514
-417.763 629.806 562.788
-510.192 589.657 626.854
-404.398 583.021 472.218
-390.385 600.912 509.836
-393.21 616.177 498.859
-472.287 597.785 606.762
-446.652 591.714 599.086
-520.693 611.148 628.95
-442.141 640.718 573.298
-447.427 649.943 554.24
-488.737 583.029 596.165
-420.979 642.864 514.24
-476.461 580.059 584.609
-482.537 586.294 586.428
-487.927 595.351 608.514
-405.528 600.822 537.53
-480.385 586.59 608.894
-484.88 581.391 594.839
-500.977 583.128 570.902
-538.427 596.403 579.732
-430.348 625.893 606.111
-413.022 637.417 532.251
-493.619 588.955 588.755
-435.087 635.646 590.16
-457.465 638.377 604.283
-497.357 587.52 578.867
-428.444 641.839 525.425
-487.869 610.777 638.565
-475.341 612.154 626.994
-408.43 627.913 482.837
-536.415 592.447 572.862
-479.55 639.047 611.913
-419.601 611.232 458.558
-470.164 589.168 559.248
-442.104 591.753 544.593
-434.871 633.506 568.754
-490.525 635.451 612.738
-450.48 643.821 535.051
-429.063 645.904 539.859
-398.695 612.902 528.807
-395.963 586.246 506.741
-513.707 590.718 618.931
-497.218 581.271 574.754
-427.658 593.702 452.829
-413.153 589.626 477.957
-502.857 586.405 566.802
-451.71 614.32 614.89
-424.919 633.04 569.058
-473.81 620.749 629.977
-423.207 636.882 565.369
-389.773 616.599 504.04
-470.709 587.024 563.073
-420.941 637.961 487.252
-478.369 594.278 557.107
-437.762 648.269 520.958
-462.511 601.294 590.436
-418.755 611.871 592.393
-413.439 590.925 478.807
-485.097 587.418 608.773
-500.972 611.809 632.686
-399.423 622.509 553.758
-438.361 587.481 519.239
-428.157 641.437 526.476
-488.663 587.389 621.948
-538.889 601.821 593.802
-447.531 613.384 619.896
-452.648 590.384 527.784
-429.858 602.496 601.965
-483.276 591.582 558.311
-442.893 642.312 495.913
-399.769 628.659 526.713
-442.565 642.04 515.421
-430.743 577.513 487.26
-415.48 587.402 542.158
-414.117 602.959 561.307
-459.007 589.318 604.974
-491.653 579.928 425.348
-423.581 621.843 569.191
-441.479 637.101 589.997
-391.552 603.379 546.047
-410.366 601.714 576.193
-451.706 590.122 558.119
-431.222 637.832 584.105
-415.854 623.279 574.745
-443.225 594.533 585.953
-396.866 619.623 496.868
-396.03 594.985 535.337
-389.155 623.108 537.944
-428.968 582.968 503.31
-387.303 623.541 533.139
-394.475 620.154 533.759
-453.149 599.682 593.086
-438.878 640.494 583.823
-436.792 648.9 535.499
-395.413 627.62 518.121
-402.071 598.043 565.862
-468.984 620.396 622.169
-409.586 585.727 491.674
-476.891 583.68 423.266
-402.019 611.913 476.359
-472.072 605.439 633.549
-400.354 593.241 552.386
-424.167 583.921 552.21
-482.485 599.07 633.671
-399.653 605.455 527.198
-513.957 609.749 625.052
-504.04 607.849 633.444
-485.289 641.03 496.184
-408.764 599.11 500.128
-497.5 594.682 592.189
-431.741 585.642 560.731
-410.388 594.964 462.784
-398.647 593.594 533.989
-430.521 638.872 571.121
-417.776 641.411 515.778
-403.917 631.122 506.216
-406.311 622.481 560.414
-417.052 594.087 573.176
-435.74 646.098 522.059
-402.941 633.738 508.973
-390.746 608.413 550.688
-387.168 612.568 528.121
-433.846 599.867 605.027
-387.727 626.856 521.021
-419.974 640.854 506.136
-465.861 580.198 455.727
-443.682 646.293 522.226
-464.608 603.763 603.356
-450.715 648.16 578.998
-436.234 643.963 504.086
-409.471 608.175 480.248
-435.508 622.832 612.569
-428.639 581.648 506.517
-448.839 628.77 612.873
-416.007 622.904 460.666
-502.783 584.823 610.951
-400.623 587.499 485.615
-420.921 622.468 462.011
-445.299 617.666 616.03
-419.907 624.292 461.482
-396.93 604.713 562.926
-416.229 624.717 466.676
-497.862 605.597 644.333
-440.618 639.897 498.476
-512.168 589.102 585.532
-429.077 584.438 558.032
-445.453 621.115 610.47
-486.666 608.154 629.985
-515.386 595.126 633.176
-426.34 617.525 606.89
-447.087 588.739 528.706
-452.396 652.5 561.678
-407.264 581.773 471.54
-420.013 641.627 519.147
-397.618 593.507 487.403
-440.556 621.441 445.356
-454.352 650.909 561.071
-444.562 583.202 470.357
-414.186 604.794 473.648
-390.888 625.207 522.616
-465.564 597.2 618.925
-453.682 618.005 618.629
-485.201 580.73 431.535
-451.938 588.931 567.487
-414.033 627.343 561.42
-485.429 582.769 584.341
-431.85 640.653 488.287
-395.136 585.566 513.7
-443.539 606.011 596.743
-458.94 592.282 610.113
-487.69 597.952 609.029
-407.815 638.983 509.332
-425.453 590.531 572.128
-488.567 632.371 611.873
-405.343 590.121 555.299
-454.248 641.916 515.629
-541.234 599.947 583.465
-407.769 587.552 516.135
-438.305 640.596 493.505
-474.12 598.762 621.449
-432.073 578.833 454.613
-406.474 620.811 474.846
-416.88 637.965 516.063
-420 603.799 570.357
-408.718 600.066 538.064
-391.892 610.209 548.873
-398.452 598.475 538.178
-511.066 594.881 569.461
-416.484 632.149 488.069
-404.54 596.982 558.164
-430.083 603.229 594.194
-407.289 585.646 466.935
-505.078 583.429 590.562
-459.871 602.434 593.986
-463.079 642.659 521.878
-398.715 584.391 502.126
-421.06 643.047 515.765
-413.435 612.612 470.033
-494.33 587.118 583.089
-402.567 602.345 571.067
-521.629 605.697 644.325
-476.237 640.08 501.776
-404.34 630.356 514.348
-426.404 589.108 562.089
-483.262 587.066 563.171
-442.813 648.537 537.913
-430.219 584.984 550.223
-429.809 572.897 464.215
-411.452 590.892 465.867
-423.467 609.209 584.006
-450.508 589.737 594.651
-405.934 576.247 491.832
-489.891 586.874 563.9
-432.179 593.473 587.88
-513.688 633.791 607.644
-407.599 584.633 504.597
-526.797 604.503 621.832
-445.21 639.584 496.559
-482.615 592.175 560.871
-467.409 589.331 593.691
-467.825 595.94 600.263
-411.566 635.487 491.177
-404.489 615.624 566.887
-441.661 592.501 559.321
-448.929 643.865 531.503
-389.474 617.847 506.078
-403.671 607.715 479.621
-501.36 608.087 645.845
-411.992 640.314 512.955
-404.955 618.149 488.609
-436.046 600.039 446.59
-395.935 585.881 515.6
-421.157 624.178 463.16
-401.594 584.384 515.096
-403.394 631.977 524.366
-441.765 637.008 575.115
-442.879 643.895 492.96
-401.486 589.145 486.295
-420.636 591.411 567.283
-421.827 604.289 591.891
-464.799 602.482 589.62
-538.098 591.986 577.511
-416.674 639.824 532.372
-422.291 618.448 452.709
-481.635 573.69 423.596
-487.168 583.422 573.291
-489.847 588.135 558.556
-444.649 584.383 464.867
-461.342 596.649 585.235
-452.678 649.031 551.9
-404.566 633.624 508.355
-399.873 624.47 550.802
-447.871 593.531 581.59
-427.406 645.873 527.619
-424.974 643.976 525.664
-449.342 609.021 609.751
-403.099 608.165 531.788
-409.122 619.437 485.541
-449.475 583.857 479.16
-434.861 634.595 589.163
-428.001 635.21 580.751
-407.44 624.769 480.607
-430.923 585.657 558.275
-396.088 593.675 542.37
-409.382 624.193 478.827
-427.828 638.224 479.161
-490.781 586.004 586.768
-419.396 631.608 560.395
-483.329 585.143 431.913
-535.132 600.761 601.615
-394.864 629.889 516.356
-402.825 603.597 488.257
-451.592 646.131 586.373
-485.515 599.918 549.219
-435.844 570.614 458.773
-385.057 616.233 525.556
-414.981 624.04 467.696
-432.541 567.877 459.189
-400.627 580.896 504.362
-414.576 598.943 482.857
-442.024 640.806 496.115
-451.693 586.451 577.506
-434.931 643.115 527.037
-446.307 646.313 579.36
-428.088 626.55 572.735
-449.306 603.155 617.607
-417.649 643.773 507.253
-417.786 627.281 485.226
-459.738 586.666 572.05
-529.186 588.954 580.381
-473.843 590.371 564.47
-411.053 618.184 478.861
-433.239 643.689 557.292
-449.947 610.643 621.744
-397.63 604.504 497.381
-490.176 587.808 588.431
-399.249 601.552 522.655
-402.218 621.939 483.551
-387.799 617.311 504.371
-484.961 582.376 588.204
-435.996 641.454 501.91
-472.047 591.196 560.255
-407.124 629.143 490.524
-503.932 578.001 408.638
-479.241 613.802 636.633
-459.499 600.561 621.941
-419.013 643.624 511.401
-410.153 587.873 483.606
-468.67 586.564 503.849
-458.823 591.107 611.114
-454.874 628.125 448.926
-397.897 601.143 492.481
-434.41 620.252 445.296
-397.779 605.821 511.655
-451.051 592.584 571.374
-410.955 592.265 511.236
-478.063 611.946 628.128
-445.191 647.072 556.214
-388.106 621.611 516.256
-441.265 572.148 470.098
-389.46 614.502 511.843
-439.372 642.515 557.738
-475.668 596.985 547.799
-474.165 581.41 582.217
-448.878 592.939 565.201
-408.338 573.946 490.136
-468.179 587.311 570.23
-431.709 645.995 502.244
-436.134 643.194 562.647
-407.541 584.048 467.675
-398.105 629.959 522.385
-525.839 587.794 581.738
-423.345 635.102 538.409
-481.632 592.529 628.209
-420.13 634.397 555.817
-538.141 601.229 599.586
-404.546 623.425 542.345
-436.106 594.297 451.931
-399.973 630.802 516.551
-488.043 585.217 567.829
-482.346 622.029 632.443
-437.358 588.646 563.817
-473.299 591.103 474.069
-483.546 589.682 556.192
-399.834 605.647 567.788
-407.363 589.351 506.019
-510.853 635.221 607.491
-415.066 625.99 483.713
-519.672 593.064 601.802
-434.171 637.326 584.56
-388.064 612.207 536.376
-404.403 615.225 485.463
-484.574 589.551 441.998
-508.549 600.127 644.442
-406.296 581.605 475.588
-430.109 647.133 530.211
-484.433 605.224 638.854
-458.514 641.276 517.202
-399.57 633.005 513.124
-536.402 595.645 577.334
-414.356 601.236 476.067
-406.08 625.652 483.45
-405.725 624.371 549.238
-416.15 639.655 497.467
-407.857 588.191 513.727
-457.923 586.798 587.653
-424.8 642.675 493.501
-410.051 638.76 503.126
-439.812 594.393 603.012
-427.524 589.331 559.425
-435.384 639.117 580.443
-425.075 625.45 599.165
-510.811 588.17 570.98
-392.058 618.233 528.637
-463.777 639.928 510.433
-432.751 594.775 591.379
-420.98 625.006 562.814
-426.674 644.504 508.553
-412.754 590.427 543.735
-412.465 613.423 463.642
-428.892 637.28 559.194
-497.456 631.693 614.809
-416.631 637.54 519.066
-432.912 619.558 612.806
-496.343 636.06 609.156
-455.25 591.265 583.489
-518.17 640.461 594.532
-448.154 582.252 484.507
-406.253 616.064 472.557
-389.278 608.612 513.304
-476.098 589.981 506.903
-423.625 597.252 578.574
-447.671 588.713 564.204
-408.173 582.314 469.535
-447.575 633.539 460.843
-489.516 582.058 573.027
-481.847 590.571 556.866
-434.308 647.864 518.781
-498.57 636.137 609.436
-536.505 594.233 595.828
-410.17 606.552 478.155
-483.277 580.631 432.24
-503.776 594.487 585.166
-486.524 603.737 529.817
-431.354 596.998 597.304
-462.505 615.171 621.297
-467.263 595.642 616.462
-464.39 618.216 625.534
-458.833 651.603 570.824
-499.221 600.764 622.112
-456.376 633.457 611.499
-387.788 614.866 513.987
-416.608 605.9 563.739
-472.99 591.967 607.85
-412.604 631.836 529.288
-435.565 647.255 542.327
-449.827 646.048 546.508
-541.185 594.082 584.96
-417.776 624.575 557.379
-452.604 648.682 550.773
-462.62 598.447 619.037
-399.843 627.736 523.59
-430.322 636.662 563.167
-491.759 639.71 602.626
-513.339 592.613 556.529
-456.768 589.111 512.796
-452.316 616.98 614.399
-401.525 593.039 485.665
-502.874 612.741 637.405
-507.549 642.366 601.771
-397.711 584.088 511.216
-420.08 633.476 550.114
-508.167 604.12 604.781
-464.559 593.982 614.017
-408.638 621.189 562.135
-428.162 646.302 505.842
-501.296 574.165 415.747
-477.449 594.632 622.09
-414.356 593.939 464.655
-535.618 595.365 580.673
-459.714 649.717 542.078
-434.377 612.846 610.853
-504.957 636.01 599.565
-485.201 583.167 566.277
-498.014 613.363 639.008
-408.066 612.685 578.994
-398.845 583.519 514.886
-519.182 609.098 625.361
-428.9 645.931 500.329
-395.308 621.203 499.162
-421.108 588.138 556.761
-488.618 592.755 607.724
-489.228 590.633 601.462
-495.021 638.703 607.337
-408.736 631.972 519.537
-471.422 615.609 623.429
-462.867 589.652 603.911
-420.381 641.367 530.153
-455.856 630.808 448.402
-434.432 642.036 523.342
-507.782 636.252 609.693
-395.71 609.21 523.488
-438.473 607.283 596.697
-401.281 604.227 504.31
-424.136 625.66 596.41
-411.646 592.481 507.14
-504.879 633.575 603.162
-464.013 605.263 629.886
-402.233 621.054 551.924
-460.801 588.055 436.075
-388.726 607.712 522.004
-434.012 642.758 520.96
-447.241 584.671 479.083
-399.853 608.637 523.781
-435.993 649.089 531.677
-466.823 603.812 629.458
-508.367 588.735 614.902
-439.803 643.633 522.691
-457.591 591.6 606.888
-401.518 604.412 484.789
-489.213 588.374 597.276
-415.542 577.542 528.041
-396.746 615.487 527.65
-419.786 620.39 594.964
-473.857 633.143 618.141
-483.809 625.545 623.901
-504.303 583.005 570.553
-444.094 626.552 606.663
-467.961 586.718 580.084
-412.137 623.387 553.375
-412.85 634.214 539.258
-420.008 607.862 575.729
-424.271 644.507 530.987
-418.209 631.552 550.609
-489.821 583.824 577.92
-417.067 612.439 456.842
-410.641 574.737 491.821
-434.508 633.707 591.974
-398.519 582.192 503.428
-431.221 640.826 565.665
-469.541 595.988 544.666
-411.394 594.002 505.11
-495.88 596.599 635.508
-412.009 621.732 474.538
-497.575 589.851 626.259
-425.392 636.272 540.429
-402.923 594.846 483.454
-485.936 614.336 633.638
-426.712 633.954 558.019
-399.34 630.815 518.592
-391.012 589.807 516.547
-503.18 639.856 605.144
-407.183 630.616 532.737
-390.342 597.704 512.507
-491.896 579.193 417.775
-446.855 645.041 549.996
-446.83 607.627 604.061
-383.3 620.538 527.84
-447.833 645.671 581.41
-414.976 604.949 463.331
-408.189 592.344 472.585
-399.302 608.203 565.339
-526.66 594.671 575.183
-418.495 624.97 587.415
-389.402 611.645 533.7
-443.639 592.142 599.479
-426.746 645.58 515.035
-462.042 608.433 626.494
-445.305 595.055 606.488
-413.839 639.706 532.025
-403.835 627.591 495.469
-447.856 598.242 611.679
-541.246 605.808 603.07
-443.131 587.157 574.416
-430.368 585.073 518.309
-418.391 639.509 497.286
-421.975 619.614 568.259
-440.31 632.619 590.597
-439.292 586.401 454.888
-416.381 639.426 520.264
-392.305 587.862 524.566
-407.539 585.498 506.185
-446.978 604.774 618.444
-487.009 636.892 606.009
-510.301 601.57 646.392
-498.036 582.564 583.433
-486.104 604.099 546.604
-450.307 647.401 553.491
-437.523 638.014 563.133
-403.833 625.299 545.825
-470.721 589.727 502.183
-395.979 613.858 535.748
-473.796 600.335 537.761
-513.769 609.931 641.644
-406.703 634.135 507.057
-397.747 611.129 485.464
-438.433 602.937 610.488
-519.201 591.427 617.377
-410.83 590.623 558.698
-416.195 631.994 488.826
-387.145 613.978 507.938
-408.963 590.028 505.075
-433.249 636.712 583.81
-448.882 641.717 511.927
-496.283 609.992 631.72
-485.175 640.457 494.647
-405.549 601.765 536.655
-429.078 584.424 552.501
-419.793 625.962 559.129
-443.718 643.616 584.523
-491.195 582.366 596.483
-469.724 611.564 622.942
-391.73 605.753 527.679
-398.798 580.244 496.551
-391.364 598.394 505.044
-430.343 577.833 464.223
-409.583 626.169 542.74
-414.926 641.732 506.267
-390.147 609.695 527.281
-448.079 642.111 509.932
-428.109 647.729 528.667
-407.753 636.212 516.174
-408.866 603.802 469.163
-415.991 585.731 545.918
-416.107 637.172 491.396
-520.092 599.18 630.901
-407.06 581.753 472.718
-500.229 588.081 621.951
-406.642 601.708 503.385
-408.149 634.736 535.495
-425.406 640.521 490.71
-503.085 638.471 593.382
-426.431 603.396 600.099
-435.824 640.928 571.404
-460.227 641.561 525.068
-466.565 586.162 584.608
-412.696 627.954 489.144
-481.738 588.302 617.771
-467.699 591.078 598.188
-466.299 591.147 612.457
-422.831 642.562 534.885
-429.234 635.57 581.717
-415.835 637.542 534.786
-404.798 580.903 480.832
-496.697 604.02 643.374
-414.317 630.32 489.559
-423.191 583.563 545.078
-401.575 629.065 529.901
-411.341 618.216 476.781
-411.95 599.378 489.254
-417.487 636.431 542.48
-447.926 642.119 578.813
-484.622 583.835 592.959
-423.501 598.292 591.81
-437.822 649.179 537.448
-458.713 643.053 528.446
-442.396 640.74 572.826
-480.301 597.613 631.049
-517.942 593.042 624.199
-413.309 590.92 485.442
-465.374 593.739 617.863
-409.901 636.508 517.81
-460.78 586.426 590.498
-437.976 646.718 553.298
-479.282 633.186 616.819
-412.482 600.217 461.3
-447.344 581.399 473.966
-403.215 584.878 476.745
-513.032 587.839 588.135
-501.442 573.455 417.599
-404.231 581.827 529.05
-479.457 587.329 613.163
-487.385 593.509 629.626
-483.175 594.108 558.731
-484.166 639.228 493.679
-396.182 630.761 512.815
-390.598 624.976 526.329
-471.536 589.287 566.053
-400.887 603.037 492.979
-409.58 624.818 559.888
-406.193 605.859 545.238
-409.178 596.493 509.308
-413.816 592.698 466.788
-488.414 606.9 534.19
-465.657 589.895 502.941
-421.776 637.588 518.778
-475.83 612.893 626.299
-459.077 618.002 624.194
-489.077 575.882 420.888
-442.796 641.436 586.87
-472.015 597.189 545.115
-446.357 579.653 475.938
-406.485 631.065 540.642
-408.769 590.145 512.544
-413.948 602.025 463.092
-440.624 637.818 576.694
-431.278 621.218 589.718
-452.104 642.666 521.81
-437.981 645.88 514.962
-439.367 592.865 552.524
-409.952 601.849 539.729
-485.804 636.882 607.365
-404.704 604.406 484.081
-401.945 612.355 479.84
-415.153 630.323 536.28
-418.776 639.205 510.224
-409.411 614.296 465.899
-418.979 616.996 462.465
-422.676 609.546 598.47
-386.586 613.789 509.415
-398.356 617.033 479.044
-400.114 587.38 543.976
-526.636 598.855 621.154
-424.536 583.339 561.303
-457.074 610.547 625.103
-432.827 592.42 561.212
-417.174 636.704 514.172
-448.595 617.923 618.999
-447.027 634.947 605.37
-429.349 596.376 583.538
-487.389 608.152 627.532
-443.218 591.188 565.14
-407.2 602.509 549.146
-413.525 610.436 471.934
-387.384 613.884 538.625
-498.241 634.537 606.336
-442.182 641.984 586.834
-409.52 632.4 491.354
-401.351 613.41 562.347
-416.879 641.472 514.878
-426.367 588.714 554.354
-438.768 585.545 512.373
-413.05 600.781 559.259
-453.085 602.229 619.662
-407.104 617.274 469.195
-426.003 583.01 446.987
-442.119 637.73 598.233
-429.644 585.174 446.076
-428.807 634.4 562.688
-398.579 615.062 480.762
-458.322 640.478 506.644
-487.904 597.198 606.404
-426.33 635.507 569.709
-479.106 585.734 446.966
-422.746 584.331 559.21
-443.633 584.952 469.968
-441.18 644.77 549.751
-395.399 590.157 506.219
-446.768 644.99 518.512
-435.149 587.885 548.914
-423.131 587.207 451.407
-524.407 592.101 580.565
-428.424 596.391 590.85
-448.144 650.372 561.078
-407.834 599.076 502.071
-419.127 630.371 548.41
-480.621 587.456 571.426
-422.596 590.602 569.781
-448.634 642.151 595.89
-464.096 582.265 588.538
-395.794 620.074 545.433
-433.929 586.683 557.971
-406.016 632.404 522.775
-408.164 626.583 489.509
-526.672 616.391 616.087
-518.323 602.102 643.552
-446.05 643.407 572.694
-474.727 600.818 538.386
-512.271 590.618 557.497
-422.506 639.927 496.241
-407.769 592.586 557.125
-387.453 614.665 504.098
-429.999 642.402 488.174
-479.348 583.608 594.443
-481.862 601.513 635.093
-448.337 598.077 610.701
-397.007 618.392 484.888
-440.402 642.274 558.701
-442.822 642.229 518.694
-406.745 588.561 473.581
-409.201 604.788 461.993
-392.63 603.235 509.642
-451.312 648.399 574.955
-464.655 622.265 623.409
-397.772 583.673 519.427
-443.315 617.338 610.5
-420.104 624.233 589.762
-422.001 587.255 563.777
-455.567 591.128 604.922
-437.832 593.537 595.036
-427.911 641.218 511.309
-406.065 610.007 553.087
-437.115 589.203 546.642
-426.818 627.404 591.069
-429.804 594.432 443.216
-488.009 593.279 631.495
-403.995 577.47 483.011
-385.021 623.208 520.388
-414.231 629.306 478.008
-440.492 587.982 565.267
-489.92 583.801 590.835
-423.304 581.076 519.882
-489.592 591.754 554.507
-484.414 589.983 566.287
-398.067 583.691 512.267
-480.036 585.257 583.12
-440.088 588.081 448.128
-441.735 646.264 561.938
-414.62 577.41 518.453
-401.054 586.368 537.274
-418.493 639.21 520.354
-425.251 638.156 554.403
-384.139 616.53 517.719
-523.881 590.408 597.864
-539.663 602.3 594.937
-490.95 583.686 587.801
-406.847 603.617 507.22
-428.108 603.839 601.907
-435.354 593.593 589.545
-523.798 596.493 588.384
-417.838 588.102 557.048
-415.464 589.124 557.436
-392.184 624.319 535.253
-409.727 634.579 522.417
-507.985 635.361 612.888
-423.669 638.857 545.957
-388.311 625.463 518.567
-386.57 623.521 526.554
-408.32 635.919 533.252
-477.873 617.373 626.688
-446.64 640.086 583.212
-426.669 592.694 583.506
-466.021 616.663 626.377
-415.173 594.836 565.947
-463.565 607.203 629.953
-406.271 583.453 468.247
-403.535 586.035 535.978
-415.247 618.181 586.027
-480.422 590.104 611.707
-407.596 631.332 519.254
-397.26 602.635 561.581
-385.013 621.955 524.269
-416.427 639.554 519.16
-478.397 590.83 571.629
-399.151 605.09 562.648
-513.762 636.427 605.222
-451.602 604.345 600.782
-473.051 600.776 535.74
-392.377 617.324 523.392
-485.938 631.058 613.772
-426.859 628.161 564.414
-435.506 590.817 445.476
-430.535 600.428 603.377
-483.764 598.129 550.015
-470.426 597.811 546.922
-455.104 630.384 612.47
-469.29 586.146 578.157
-412.333 617.737 556.781
-459.9 588.209 604.695
-435.576 637.99 558.038
-446.388 641.525 523.071
-522.174 588.624 598.666
-430.121 580.019 455.666
-541.657 600.381 588.118
-466.453 593.561 550.851
-520.096 590.842 597.041
-438.83 641.223 484.373
-432.325 595.532 599.929
-396.166 584.923 528.645
-396.275 618.21 498.36
-407.198 602.96 504.216
-408.258 603.775 490.93
-482.945 640.472 486.276
-456.854 640.094 522.055
-406.074 595.566 516.027
-505.376 584.282 601.403
-402.894 633.836 516.268
-405.629 619.269 488.923
-484.877 600.698 634.925
-435.183 593.997 587.265
-406.243 585.411 539.439
-415.152 629.957 542.886
-524.966 621.806 617.776
-422.999 607.939 586.058
-409.278 636.232 521.2
-477.396 603.329 619.653
-464.137 585.3 583.448
-464.088 643.075 519.754
-461.857 592.753 518.958
-471.551 594.338 619.752
-408.424 576.571 491.662
-456.62 631.069 611.25
-441.002 646.769 513.402
-411.316 593.999 508.407
-491.583 588.008 589.103
-453.085 615.73 622.948
-460.192 644.623 525.987
-394.625 617.366 542.087
-494.762 572.615 416.661
-456.078 589.46 603.961
-414.93 638.994 521.526
-405.683 626.117 492.257
-462.44 592.882 520.731
-461.148 622.369 621.328
-407.785 599.134 474.294
-436.533 624.556 590.567
-431.522 585.245 443.331
-493.229 614.016 642.571
-455.289 650.726 571.462
-423.589 642.708 499.249
-424.405 639.968 491.585
-385.035 617.147 511.871
-447.439 585.373 502.511
-500.713 602.202 623.876
-474.444 636.691 509.73
-395.653 595.308 491.776
-431.921 639.963 570.791
-390.278 610.863 525.123
-485.187 592.713 557.82
-424.282 637.471 486.555
-444.026 588.453 526.343
-408.268 577.872 491.789
-442.129 580.214 472.876
-460.478 647.401 536.674
-427.977 586.277 568.388
-516.318 611.995 644.729
-389.773 614.055 502.363
-392.909 612.151 499.902
-399.166 584.023 486.442
-468.575 623.734 618.053
-469.446 594.668 616.332
-423.831 588.834 557.155
-397.05 627.918 515.061
-397.755 614.465 484.397
-479.262 638.461 492.729
-411.962 636.145 495.186
-485.511 594.378 557.924
-524.897 621.054 611.979
-403.236 599.9 559.806
-429.988 645.722 520.791
-399.898 627.073 517.909
-444.939 614.089 618.147
-537.244 595.213 594.82
-418.051 632.356 544.082
-459.259 646.775 528.485
-485.394 594.606 439.277
-432.084 571.778 465.858
-447.059 613.4 620.989
-397.831 612.404 562.118
-493.737 573.22 419.627
-514.63 612.083 628.933
-395.106 583.413 509.349
-419.981 628.701 555.413
-491.521 606.058 530.701
-427.815 634.656 576.696
-444.011 594.499 584.961
-499.926 603.88 626.592
-492.066 597.749 603.819
-431.833 640.422 536.714
-425.001 634.649 573.025
-477.621 582.748 579.328
-534.727 594.716 595.383
-443.235 596.198 586.306
-408.39 634.555 504.209
-390.617 612.666 500.244
-473.793 637.323 510.033
-417.956 641.602 520.791
-409.035 587.905 475.726
-441.706 579.422 470.048
-415.539 596.136 564.302
-495.53 637.797 605.418
-427.478 604.819 594.668
-442.553 591.014 581.155
-432.649 642.5 518.934
-418.011 615.514 455.61
-439.363 586.539 515.943
-445.563 626.73 614.141
-527.121 588.093 578.813
-526.865 596.966 585.873
-487.583 594.238 439.845
-397.921 609.434 532.459
-399.542 594.111 486.394
-400.088 630.36 512.95
-408.509 627.5 489.98
-423.44 628.921 559.759
-428.566 638.158 562.887
-409.86 595.078 545.688
-495.295 612.684 633.276
-513.252 611.686 650.624
-500.96 583.665 582.496
-394.417 588.691 525.933
-411.756 636.214 499.336
-432.846 642.768 553.992
-453.754 648.437 577.669
-510.516 587.784 575.517
-458.334 621.075 623.733
-426.282 586.771 563.784
-400.747 620.997 539.749
-399.235 614.644 554.778
-428.239 608.578 595.778
-396.322 585.142 519.733
-510.869 612.817 649.424
-388.814 616.617 518.953
-402.047 603.442 492.526
-507.591 582.762 594.277
-492.571 584.795 584.243
-443.618 637.237 585.825
-417.716 638.008 493.257
-429.265 638.306 554.126
-389.529 602.485 523.209
-427.665 620.549 586.274
-450.754 592.922 566.704
-415.843 587.194 488.932
-446.581 595.095 605.969
-436.316 646.328 510.492
-441.428 570.159 467.203
-424.047 629.109 465.314
-508.552 593.274 635.826
-399.194 583.412 528.608
-504.858 595.804 635.807
-492.317 584.989 620.997
-437.784 625.791 601.441
-448.052 637.768 596.665
-475.724 587.916 610.861
-428.041 599.202 590.561
-466.655 596.08 620.805
-539.237 602.728 590.171
-404.442 633.883 502.71
-424.227 635.919 561.272
-397.249 616.63 498.668
-393.733 624.983 518.615
-415.825 633.782 541.65
-419.335 586.961 549.008
-445.776 588.468 555.687
-445.342 648.64 534.501
-392.258 620.872 503.413
-395.812 612.243 525.995
-429.968 579.058 524.453
-453.195 595.355 613.224
-391.176 619.53 543.219
-438.462 584.393 517.871
-494.127 581.196 584.797
-473.157 638.092 611.059
-432.023 630.969 601.842
-413.228 633.764 543.825
-455.316 600.56 618.668
-400.395 622.109 544.197
-528.194 595.201 589.275
-523.392 587.004 580.229
-416.275 636.152 529.035
-440.159 587.929 555.741
-481.933 579.854 426.354
-429.973 646.9 535.373
-418.682 613.653 455.976
-436.584 637.165 565.863
-412.86 610.365 585.231
-436.96 585.738 519.368
-484.1 585.164 593.24
-406.664 602.482 505.631
-420.709 637.959 480.071
-419.839 629.925 467.921
-428.138 612.671 595.622
-412.689 616.541 585.285
-472.837 588.58 573.623
-404.011 631.697 523.433
-455.044 653.457 553.257
-470.403 595.679 614.894
-426.874 641.04 542.13
-493.613 611.307 630.963
-454.153 590.073 558.305
-425.252 627.25 591.185
-415.31 620.558 465.254
-474.343 589.04 572.736
-434.586 643.879 548.095
-458.818 646.578 541.397
-412.777 587.034 476.161
-434.235 620.332 611.538
-404.133 608.987 544.778
-448.476 591.024 552.469
-485.099 588.879 623.812
-401.755 580.302 500.599
-408.714 594.489 547.767
-415.808 586.424 553.6
-478.929 593.763 558.702
-423.431 635.44 540.558
-388.239 625.099 524.322
-389.687 618.828 509.276
-432.966 594.21 591.262
-440.299 587.881 582.254
-411.769 636.136 504.834
-455.719 587.623 579.592
-510.449 591.507 562.672
-457.813 614.643 617.612
-429.433 585.21 548.807
-392.085 605.472 553.762
-458.064 602.879 596.279
-476.103 600.199 539.649
-429.482 642.973 516.952
-506.032 585.324 567.878
-418.3 577.645 524.546
-472.468 587.401 563.176
-426.229 615.89 574.257
-410.507 616.791 556.397
-390.897 609.516 547.76
-502.467 628.635 615.355
-455.958 598.76 615.383
-420.717 625.429 555.846
-403.679 601.078 532.857
-487.44 581.587 593.233
-430.482 641.581 563.311
-463.488 633.088 612.166
-496.321 599.619 638.845
-440.442 641.761 582.668
-388.458 606.091 544.894
-456.07 639.819 504.854
-422.223 628.453 463.353
-439.681 597.705 447.696
-449.356 641.662 493.848
-422.016 644.34 514.892
-409.562 633.394 528.777
-451.755 645.557 589.908
-426.796 612.683 580.03
-418.062 601.377 563.696
-393.693 615 501.596
-482.656 586.246 571.265
-402.224 616.276 559.722
-513.432 597.807 610.795
-412.7 588.681 484.059
-433.067 578.816 455.824
-513.811 593.08 583.142
-448.225 604.268 617.3
-476.28 600.292 543.87
-449.146 593.374 551.372
-451.984 644.834 535.936
-417.499 594.089 568.535
-471.533 601.817 534.648
-484.937 642.885 486.17
-476.643 589.205 558.878
-436.298 627.529 576.332
-479.598 589.416 618.926
-452.684 637.46 603.962
-495.468 579.728 415.657
-476.956 587.997 573.736
-418.135 637.648 514.302
-392.214 596.22 543.252
-439.462 579.383 461.768
-531.813 602.241 616.422
-432.389 642.443 549.825
-420.049 577.821 511.249
-457.274 593.02 585.482
-462.467 598.345 623.01
-395.789 618.596 502.774
-391.51 611.216 514.922
-457.944 588.058 559.266
-460.523 602.028 623.495
-482.425 595.847 559.666
-475.086 581.888 424.731
-439.648 586.174 537.153
-410.864 598.882 499.668
-473.627 585.088 601.466
-404.083 581.137 520.424
-425.103 637.947 560.532
-422.573 625.14 595.192
-394.224 625.674 536.579
-426.243 644.144 533.57
-458.802 587.125 577.901
-421.927 611.645 597.119
-440.458 643.405 550.496
-476.951 600.26 633.43
-433.195 640.969 482.12
-411.913 584.257 539.551
-482.164 631.998 623.87
-473.98 607.739 619.253
-426.495 583.126 518.123
-414.129 611.891 587.746
-423.872 643.011 533.558
-392.627 606.379 527.102
-421.59 580.093 507.549
-455.93 631.335 612.594
-458.623 652.486 547.518
-509.637 602.155 647.004
-454.148 588.249 566.71
-430.06 617.82 606.017
-388.397 618.018 538.088
-419.061 634.463 543.395
-421.378 632.944 563.777
-385.952 623.381 522.024
-400.233 587.722 541.172
-433.873 581.543 521.455
-404.734 598.121 517.372
-455.756 592.972 586.866
-436.98 646.178 515.271
-411.285 628.385 557.304
-395.12 585.604 525.217
-521.694 598.623 590.606
-466.142 591.733 596.859
-432.028 643.452 491.069
-389.001 595.553 521.221
-427.76 583.503 451.457
-445.791 641.45 592.855
-428.27 637.823 479.899
-471.389 595.093 546.46
-456.371 585.02 507.841
-482.669 607.527 625.642
-432.015 593.891 590.669
-506.37 636.103 598.802
-412.04 586.902 490.969
-428.52 592.885 451.656
-430.045 617.078 597.864
-422.009 588.191 558.022
-494.107 584.982 561.905
-420.553 630.839 568.918
-495.043 610.775 632.549
-501.894 573.446 412.765
-426.849 643.755 539.028
-437.873 643.073 510.643
-446.486 604.38 616.2
-472.014 595.877 626.044
-429.335 593.058 453.021
-413.73 608.322 581.968
-500.012 582.88 591.707
-402.631 619.611 478.89
-434.749 643.881 488.753
-453.39 652.979 550.905
-440.076 648.068 550.029
-421.779 629.66 574.432
-406.826 583.607 502.059
-432.39 625.404 608.285
-419.889 589.887 555.172
-442.163 646.857 551.84
-405.415 605.411 510.65
-464.602 586.947 504.63
-508.655 608.292 642.472
-396.556 614.223 485.094
-404.208 582.337 479.959
-513.603 591.438 596.059
-491.692 618.92 638.439
-449.035 631.741 610.492
-391.19 588.239 527.376
-395.684 621.45 535.878
-393.938 610.731 517.406
-435.582 579.75 461.379
-444.822 583.906 486.657
-400.957 603.302 504.516
-470.356 607.67 632.897
-500.295 602.347 627.031
-415.804 579.062 508.273
-416.564 631.125 551.81
-404.94 623.473 546.998
-465.85 588.603 589.03
-404.31 587.333 527.459
-486.379 602.28 614.999
-450.556 641.724 583.798
-396.966 628.926 518.588
-406.102 587.106 518.682
-386.648 600.413 519.131
-403.261 600.121 493.696
-406.137 623.005 538.881
-445.223 591.352 544.868
-399.471 627.993 528.663
-413.317 634.555 540.139
-388.117 624.878 523.493
-430.625 643.584 545.178
-406.489 627.219 491.814
-501.005 604.38 645.644
-390.918 623.96 533.696
-486.29 639.38 609.739
-428.91 642.099 506.018
-538.9 600.246 590.809
-390.72 589.236 520.646
-427.302 637.313 556.389
-492.2 633.195 614.462
-453.621 592.409 552.48
-497.236 603.538 627.057
-466.078 588.312 576.591
-415.059 579.965 512.776
-425.634 636.568 478.388
-481.555 582.461 587.027
-414.03 592.085 550.616
-510.188 640.699 603.653
-407.267 597.648 569.036
-403.996 600.869 511.658
-450.953 627.469 616.7
-419.377 644.622 506.037
-479.298 592.94 564.843
-459.877 588.853 571.529
-419.253 641.797 516.467
-538.458 600.985 592.274
-415.365 637.436 492.168
-498.69 639.39 604.382
-509.506 593.47 603.095
-492.259 634.53 606.514
-393.697 613.787 511.653
-405.67 585.257 516.422
-434.941 646.804 508.577
-455.363 649.46 553.61
-415.794 630.8 477.401
-439.148 600.267 610.49
-481.842 602.911 621.886
-471.674 587.227 564.912
-440.12 648.988 525.884
-407.878 632.775 538.325
-403.281 580.403 509.412
-458.183 592.59 609.745
-389.821 591.069 520.269
-440.608 629.541 602.497
-407.189 592.075 540.7
-412.634 612.964 582.97
-432.479 641.075 500.455
-406.018 602.883 575.825
-409.113 635.122 513.208
-431.604 643.59 549.36
-407.502 634.579 495.309
-456.664 600.112 619.284
-478.839 600.148 546.942
-470.246 588.369 566.333
-473.7 614.024 630.07
-444.325 601.556 592.637
-423.148 637.709 542.617
-519.242 613.557 629.067
-388.451 604.436 523.156
-490.415 583.536 568.774
-442.558 644.496 559.897
-390.077 626.459 511.74
-433.974 623.77 596.123
-413.118 584.504 471.957
-504.803 582.909 596.22
-428.727 589.809 447.544
-459.724 647.783 541.297
-435.247 618.128 605.616
-411.954 628.732 537.654
-467.63 602.368 611.651
-392.944 615.322 503.017
-484.509 641.434 483.827
-476.174 583.798 568.337
-423.753 636.213 545.999
-442.725 587.253 586.868
-449.351 649.158 556.875
-406.116 588.92 520.747
-416.675 630.073 541.152
-476.748 588.454 607.967
-456.107 586.052 585.083
-507.044 642.122 601.843
-470.36 588.482 502.404
-489.562 583.978 592.083
-409.22 620.752 486.765
-447.836 648.066 568.917
-420.275 610.541 458.061
-535.957 599.079 608.053
-416.18 626.695 475.119
-431.939 641.114 488.995
-495.954 605.823 628.664
-459.24 649.938 587.244
-525.225 605.163 624.744
-415.993 632.92 555.831
-393.885 606.447 559.8
-411.285 633.758 545.155
-397.7 609.811 540.977
-445.397 588.936 548.905
-410.094 607.716 462.246
-403.383 593.59 525.356
-512.125 590.482 587.779
-479.297 586.409 605.092
-510.316 587.319 573.011
-519.35 592.048 596.151
-429.656 593.515 585.061
-511.751 589.161 618.815
-474.478 618.047 630.958
-398.751 628.629 512.43
-411.849 626.693 488.388
-407.368 580.901 490.965
-461.415 586.15 437.656
-486.127 599.231 636.01
-460.574 588.206 600.398
-414.257 625.283 481.403
-500.196 607.926 632.691
-485.701 637.523 604.581
-457.696 591.378 565.052
-427.482 640.791 541.599
-400.124 624.874 548.169
-505.052 612.895 644.682
-413.198 596.452 574.129
-391.074 614.265 514.914
-402.855 618.34 563.532
-448.323 627.491 608.937
-419.594 640.19 534.671
-444.787 642.135 524.765
-443.254 636.914 585.631
-458.837 585.833 442.287
-503.52 614.056 646.608
-470.226 587.48 600.449
-474.496 639.12 512.557
-446.862 642.411 518.304
-469.255 588.226 570.306
-397.787 612.496 560.994
-498.921 572.745 415.073
-400.489 604.158 498.534
-469.41 629.056 621.172
-516.498 588.001 577.154
-515.499 595.613 635.594
-518.598 599.71 642.162
-454.989 588.556 597.631
-427.822 624.102 565.608
-411.888 594.345 568.984
-446.956 646.634 526.853
-405.727 581.309 532.349
-461.065 649.273 541.176
-457.404 645.09 534.332
-425.629 586.221 551.809
-487.982 584.725 621.858
-484.673 582.21 431.458
-427.746 614.222 605.402
-392.002 618.994 544.873
-418.083 619.119 459.787
-410.72 600.367 485.637
-395.423 585.268 531.146
-474.573 587.723 607.695
-423.723 594.138 581.311
-459.535 599.889 591.038
-414.499 573.065 492.13
-498.841 583.194 616.442
-396.575 608.004 518.936
-505.523 639.671 592.073
-385.421 615.342 536.281
-421.994 632.06 565.487
-437.978 642.653 484.425
-430.94 597.352 447.926
-467.949 597.392 597.261
-426.718 645.93 535.629
-497.828 575.932 425.68
-485.45 585.147 565.079
-431.253 632.77 568.183
-517.506 589.69 577.801
-411.527 627.409 478.234
-488.516 578.465 446.204
-439.556 644.517 570.055
-480.903 580.44 427.504
-394.836 603.658 560.189
-428.201 640.663 483.095
-393.192 615.354 502.573
-425.753 582.334 546.483
-526.907 624.029 610.575
-406.996 589.678 541.24
-457.034 606.905 609.462
-487.969 596.098 438.598
-393.181 611.698 547.117
-428.146 640.374 487.761
-453.666 598.744 612.336
-505.691 624.976 619.789
-478.279 581.772 583.647
-383.174 622.744 529.702
-490.869 582.519 576.192
-444.98 592.269 544.345
-398.51 631.45 512.829
-419.865 641.431 498.927
-504.868 590.841 578.106
-448.579 607.505 619.414
-452.836 594.56 558.439
-400.99 605.392 510.363
-445.642 593.951 549.409
-446.789 623.021 609.251
-388.293 606.91 516.362
-393.514 587.349 530.008
-476.112 594.699 557.607
-454.086 623.048 435.101
-522.852 596.265 596.104
-445.687 593.507 581.479
-433.342 644.534 553.05
-388.883 616.702 507.496
-397.645 612.091 485.482
-446.808 643.474 544.755
-404.273 600.935 572.258
-417.491 637.943 517.398
-445.817 641.813 524.38
-406.365 576.105 491.063
-510.603 603.024 652.882
-414.014 603.347 478.318
-444.924 615.983 611.847
-492.231 609.414 537.036
-412.433 623.935 482.112
-431.92 586.729 548.885
-426.387 644.662 514.425
-475.312 587.826 575.264
-412.861 627.113 476.938
-440.692 588.139 548.717
-495.029 598.086 605.619
-491.321 577.624 415.675
-401.366 620.601 540.337
-422.016 638.81 484.112
-447.87 644.692 538.14
-410.209 595.517 564.626
-457.908 649.671 579.871
-434.762 629.112 605.44
-417.282 577.898 518.896
-426.722 638.009 555.164
-387.256 623.711 531.559
-482.4 600.431 618.7
-422.41 634.253 541.907
-482.266 586.843 577.279
-385.57 622.849 526.318
-428.057 588.208 454.666
-430.004 645.256 505.56
-424.478 578.961 506.841
-470.83 607.955 633.579
-426.029 596.379 588.562
-439.917 583.031 516.346
-476.354 590.76 618.253
-422.865 642.204 499.426
-407.394 634.926 521.77
-429.288 636.061 570.837
-404.042 633.444 520.795
-415.085 594.952 567.828
-452.558 652.817 554.601
-461.733 585.547 595.516
-440.94 594.824 585.902
-393.494 592.98 509.8
-404.848 636.036 511.982
-429.436 643.865 493.376
-452.542 586.693 508.528
-416.914 578.101 529.899
-469.77 610.154 631.377
-433.33 638.941 579.33
-497.313 582.522 593.759
-392.942 615.817 499.571
-469.575 587.481 600.63
-489.113 634.294 611.909
-426.405 582.613 514.073
-407.122 630.2 492.411
-430.426 636.247 580.708
-408.587 598.447 471.968
-464.246 606.488 601.65
-491.501 580.462 416.511
-497.188 587.383 580.475
-493.517 597.145 605.243
-522.253 597.07 621.397
-391.387 588.22 526.536
-446.194 648.761 538.974
-400.806 629.532 529.55
-407.554 590.918 474.727
-472.806 598.307 538.131
-412.546 593.224 462.593
-428.802 646.325 525.647
-479.928 591.057 557.483
-388.288 618.357 507.378
-401.956 588.101 539.439
-461.468 588.848 604.068
-428.726 636.809 574.2
-408.847 620.961 490.938
-393.202 591.642 536.448
-423.373 612.565 577.657
-435.975 592.423 558.614
-419.14 600.554 589.11
-447.834 593.378 601.744
-499.221 602.265 609.048
-510.953 589.895 605.871
-423.803 630.024 579.855
-420.344 640.727 505.187
-428.565 632.721 565.626
-391.528 601.43 551.808
-480.875 599.739 632.834
-459.883 606.396 605.371
-523.412 591.162 599.184
-425.25 597.69 576.326
-405.754 635.644 504.655
-481.399 580.168 434.819
-404.855 579.584 481.453
-511.755 600.701 599.049
-490.024 608.883 628.877
-412.958 627.959 480.596
-474.734 639.723 504.923
-496.613 576.87 423.269
-437.688 587.578 452.285
-399.658 587.765 498.712
-413.248 623.064 553.933
-420.613 639.059 522.249
-440.267 630.401 591.604
-453.907 597.608 591.072
-541.259 595.664 580.839
-406.393 581.48 483.556
-416.153 620.318 588.907
-424.01 632.328 575.854
-405.4 589.062 477.198
-450.822 646.538 584.181
-479.345 584.049 564.32
-411.109 627.429 548.727
-431.903 621.014 586.22
-395.486 597.392 491.337
-399.205 628.731 529.064
-504.254 588.626 622.859
-421.06 640.566 490.78
-492.407 574.028 418.704
-390.838 597.882 513.562
-472.276 599.389 530.016
-396.963 613.523 539.446
-408.415 584.325 538.371
-499.955 582.799 572.166
-401.74 608.047 535.564
-484.222 582.75 566.723
-453.66 592.489 567.612
-411.59 587.878 486.319
-481.787 641.727 494.785
-464.635 599.502 626.629
-487.815 614.115 634.398
-402.323 592.233 482.307
-436.107 637.304 586.256
-441.438 610.515 603.446
-392.239 620.563 542.815
-425.757 601.213 595.257
-461.538 602.974 598.821
-406.904 584.261 500.242
-513.31 603.955 626.041
-536.21 600.916 599.269
-477.792 584.358 426.43
-425.724 588.605 558.048
-430.043 643.838 520.906
-522.756 610.24 625.005
-414.004 593.297 570.863
-396.484 619.62 535.54
-400.953 623.463 492.906
-484.854 633.237 612.849
-399.596 627.536 525.425
-405.566 633.71 505.78
-424.629 637.642 542.55
-406.21 635.174 508.654
-500.03 593.751 631.441
-397.398 606.946 495.007
-515.384 594.161 614.796
-405.944 591.64 554.967
-406.197 619.24 471.509
-527.438 597.364 582.79
-489.784 586.785 597.449
-452.201 616.369 620.336
-409.85 623.887 489.385
-401.164 627.759 523.14
-458.209 629.186 448.109
-403.961 576.096 494.99
-483.272 586.282 569.122
-457.832 627.453 449.56
-414.865 595.011 574.505
-496.328 583.777 612.961
-431.322 579.271 484.665
-448.084 643.237 538.462
-405.013 596.473 514.406
-436.361 590.448 575.055
-466.576 594.534 547.777
-437.166 634.013 600.153
-390.508 624.861 528.83
-408.875 622.863 554.562
-412.426 637.613 510.275
-479.328 589.426 611.475
-400.687 610.574 566.899
-475.703 588.068 614.021
-464.189 596.054 536.634
-397.814 630.87 509.726
-421.539 629.878 585.282
-425.606 631.967 586.004
-430.026 590.618 556.574
-444.697 639.208 478.625
-446.203 643.783 586.718
-451.775 642.774 525.898
-430.19 625.16 573.448
-398.06 593.367 541.814
-406.184 634.905 518.719
-445.951 646.976 542.574
-407.947 576.834 517.385
-429.64 604.65 595.893
-422.953 583.955 546.25
-510.112 590.393 608.195
-443.473 646.984 554.759
-389.183 608.359 524.289
-455.355 587.126 598.503
-448.371 585.018 500.421
-466.683 591.053 594.702
-432.385 585.005 444.463
-544.155 605.766 595.273
-511.369 583.912 594.993
-476.321 581.595 575.481
-411.403 599.24 558.705
-452.103 649.334 556.789
-448.746 580.041 473.746
-462.371 614.74 625.286
-401.134 605.047 530.644
-474.44 640.814 516.903
-404.351 576.115 484.151
-440.695 592.282 584.366
-420.676 628.889 575.174
-451.794 589.055 525.863
-522.871 607.086 642.101
-391.522 625.599 534.963
-442.326 633.793 466.523
-456.027 643.341 526.317
-400.716 578.07 496.08
-408.233 578.984 486.8
-398.977 588.706 532.099
-415.931 592.309 478.487
-508.088 602.015 593.406
-409.322 628.888 490.506
-489.745 612.317 631.837
-495.175 583.063 597.057
-479.599 581.364 579.213
-453.64 617.969 615.07
-432.992 629.005 572.212
-398.187 583.173 521.961
-426.3 616.547 605.33
-393.677 611.79 524.376
-447.11 646.507 535.299
-442.839 600.793 612.956
-444.114 642.473 589.063
-517.964 593.103 604.99
-428.391 645.293 516.054
-439.327 588.027 576.279
-414.921 601.012 473.623
-423.066 585.15 550.821
-389.029 599.183 532.64
-409.679 635.634 501.844
-481.559 605.195 532.856
-407.933 614.874 575.128
-408.325 619.269 487.254
-458.455 648.463 540.669
-496.301 628.465 614.806
-510.372 582.442 441.217
-452.062 599.271 616.91
-476.342 584.713 495.31
-514.52 592.86 553.045
-505.181 590.547 576.905
-419.716 614.358 459.508
-439.102 629.185 583.512
-407.921 594.313 470.976
-385.468 615.351 533.424
-441.454 643.048 541.582
-410.438 627.313 481.892
-411.102 634.694 513.613
-447.312 645.964 571.057
-423.386 627.982 554.645
-488.683 604.272 624.245
-401.119 607.068 511.654
-482.028 605.743 531.906
-428.739 582.649 513.927
-435.081 575.918 456.016
-459.565 587.187 514.306
-480.799 603.498 544.041
-408.907 635.641 506.836
-522.912 591.889 593.767
-413.974 636.393 522.845
-471.504 586.482 500.858
-476.312 598.774 544.698
-413.411 641.559 504.171
-468.523 587.486 576.104
-452.134 619.461 618.026
-450.017 649.123 548.68
-419.601 623.4 584.66
-410.52 638.935 514.676
-409.647 622.043 561.177
-400.631 594.925 552.392
-476.038 580.886 424.081
-430.971 596.029 445.565
-404.476 623.712 559.523
-494.938 602.433 620.777
-413.795 612.775 460.019
-394.946 627.9 519.716
-433.842 643.709 509.729
-393.633 593.469 505.516
-425.814 622.147 575.47
-463.334 584.103 588.241
-435.602 645.192 556.225
-500.721 599.402 623.642
-442.271 587.228 546.827
-401.178 605.351 508.094
-416.868 584.494 552.353
-514.877 590.089 583.753
-441.457 617.56 616.904
-465.1 618.176 621.579
-486.717 594.555 628.298
-396.228 593.471 547.886
-503.279 588.041 567.329
-525.794 594.452 578.468
-397.76 607.094 496.293
-419.436 579.323 513.297
-423.903 582.642 511.861
-417.558 630.497 557.111
-427.96 588.027 569.352
-535.867 592.27 574.105
-480.964 640.075 603.453
-421.333 634.963 566.864
-458.874 590.872 571.615
-484.204 630.228 617.576
-487.569 583.051 581.847
-444.989 645.965 513.501
-417.328 622.275 466.11
-396.221 631.783 512.016
-401.023 591.364 486.891
-417.441 617.474 590.363
-449.392 650.389 559.502
-448.252 597.081 610.806
-461.089 598.876 588.064
-496.313 599.98 638.197
-430.011 640.194 482.358
-481.604 584.614 432.636
-428.966 641.011 487.412
-424.04 637.767 555.339
-410.401 595.11 499.936
-509.52 584.03 597.995
-437.787 599.671 605.691
-388.564 625.992 523.517
-431.345 638.109 574.664
-451.903 583.449 484.428
-434.931 645.287 543.825
-474.819 617.864 624.157
-471.221 625.715 619.937
-430.056 642.984 528.34
-432.73 624.122 610.057
-480.296 581.205 587.816
-416.975 638.314 494.964
-402.673 633.608 507.462
-416.673 631.602 478.161
-481.499 629.405 620.304
-460.219 608.825 626.716
-469.619 592.586 460.556
-448.524 645.827 585.89
-410.8 640.037 506.167
-515.626 588.432 601.423
-434.692 584.445 444.597
-410.638 630.498 552.581
-412.259 588.931 484.566
-498.008 613.423 638.616
-466.458 585.184 575.312
-429.924 577.108 462.58
-398.228 631.93 509.25
-466.011 643.868 524.626
-399.411 582.86 510.13
-391.321 601.333 508.259
-419.847 638.346 517.11
-414.946 635.958 537.789
-401.611 609.429 567.434
-472.527 610.775 634.668
-439.677 590.458 546.622
-425.844 581.766 504.056
-424.787 619.051 603.739
-466.343 592.698 615.512
-461.357 639.858 605.87
-413.605 613.907 584.834
-433.021 647.64 510.476
-445.724 647.075 560.442
-406.467 635.993 523.58
-464.239 583.349 590.468
-404.561 615.203 571.083
-458.016 589.641 567.084
-403.172 605.443 512.633
-444.483 589.692 596.892
-419.143 632.695 564.903
-507.326 586.629 605.752
-390.479 602.424 541.454
-401.313 619.853 480.958
-443.151 594.395 603.009
-405.277 636.176 511.752
-529.104 595.969 619.651
-396.224 594.724 539.373
-460.085 600.287 592.144
-400.227 604.35 507.836
-407.573 612.371 466.431
-438.87 642.815 558.661
-454.317 642.687 520.119
-412.136 604.589 578.265
-445.099 592.651 564.245
-412.339 632.627 547.663
-447.85 589.961 550.783
-424.167 597.783 588.459
-393.51 615.123 542.945
-428.868 643.544 537.414
-403.433 623.494 550.417
-420.565 580.916 520.981
-435.219 590.302 575.78
-404.39 583.391 478.542
-395.694 601.324 503.946
-538.918 599.9 604.618
-528.74 591.584 571.856
-465.208 600.251 585.281
-507.735 593.723 635.036
-427.482 634.311 570.413
-445.915 579.983 465.759
-411.434 596.414 570.455
-434.19 592.928 553.095
-402.687 625.033 493.764
-393.047 608.967 558.499
-482.827 638.915 504.92
-478.595 592.168 570.194
-450.862 651.74 564.324
-403.276 599.86 568.254
-436.319 587.427 567.14
-450.738 651.889 558.267
-434.286 637.843 585.3
-412.391 608.228 561.684
-388.091 600.262 516.313
-493.915 615.242 640.369
-486.179 577.278 421.104
-479.359 592.682 556.995
-410.357 634.821 498.669
-507.596 583.22 581.577
-416.052 638.08 496.77
-426.879 634.52 583.491
-412.74 625.6 477.992
-414.159 585.837 550.274
-465.108 604.902 610.927
-454.072 608.338 623.896
-405.331 580.406 529.232
-483.323 587.486 444.385
-467.763 616.329 622.906
-436.987 611.95 611.355
-438.241 596.306 589.031
-394.412 616.82 491.613
-442.53 588.524 588.34
-450.715 588.879 590.099
-483.41 583.911 579.562
-444.044 591.36 596.22
-446.892 588.722 554.897
-426.556 574.223 468.002
-443.693 583.003 484.232
-434.775 642.422 548.516
-418.901 596.016 576.614
-399.546 588.845 533.113
-518.847 592.378 610.633
-480.882 603.555 636.641
-389.409 589.059 530.338
-415.239 592.619 569.578
-412.984 578.125 521.736
-443.538 648.23 531.138
-447.388 623.126 616.91
-424.565 581.711 517.062
-481.259 638.008 489.197
-441.936 622.841 614.151
-426.216 584.311 561.967
-431.335 621.045 596.148
-442.842 587.361 582.769
-484.657 586.064 608.164
-498.247 571.72 415.908
-423.151 639.752 486.004
-423.889 634.352 565.636
-398.048 603.729 507.378
-404.432 586.248 543.72
-527.237 591.651 592.48
-411.853 597.862 570.311
-533.716 594.018 597.912
-449.611 587.257 587.085
-390.898 621.723 521.605
-432.607 588.452 578.032
-409.682 581.428 491.666
-523.907 589.041 594.078
-480.641 630.575 625.702
-470.059 624.637 624.738
-512.287 606.29 654.384
-462.86 650.473 542.696
-396.105 614.067 555.563
-437.96 620.047 448.296
-395.632 582.558 508.093
-407.143 581.014 487.126
-449.904 643.687 589.693
-464.357 585.29 598.678
-447.411 633.339 608.172
-430.529 647.665 512.608
-454.728 651.314 571.779
-422.741 630.852 583.541
-487.831 583.38 595.372
-433.683 624.985 579.645
-486.697 579.57 431.325
-428.377 633.822 585.196
-436.991 592.65 565.652
-462.644 611.721 626.715
-428.67 619.299 577.877
-419.378 640.122 537.99
-455.718 638.927 604.538
-476.148 579.677 425.396
-435.51 647.621 523.059
-420.438 615.005 599.131
-397.46 594.161 489.213
-413.527 611.22 585.152
-427.935 589.854 557.514
-465.617 589.742 578.051
-445.118 641.724 593.616
-432.103 577.265 458.292
-465.54 592.862 551.659
-424.24 579.946 522.3
-489.668 589.205 628.592
-490.952 584.538 575.126
-474.24 593.794 555.202
-509.626 630.246 612.372
-409.25 597.683 500.332
-424.559 578.998 501.961
-402.187 577.877 486.656
-405.863 603.591 503.942
-388.872 610.096 542.977
-406.58 578.438 523.181
-437.964 645.894 558.708
-442.339 641.754 492.396
-465.784 599.106 624.805
-388.799 612.151 540.912
-466.269 589.947 589.875
-483.958 594.674 511.684
-409.363 589.247 503.791
-513.335 591.38 569.358
-425.977 578.692 516.13
-387.268 594.478 517.016
-434.853 647.693 518.176
-406.615 582.577 533.046
-424.094 636.423 476.742
-510.056 599.513 600.326
-539.342 596.224 592.948
-474.456 599.652 630.645
-453.571 592.547 559.092
-471.014 616.23 624.956
-478.505 599.216 622.574
-417.826 577.953 525.792
-426.612 639.779 551.748
-426.695 640.223 529.111
-477.91 593.688 565.654
-437.491 647.663 541.199
-470.295 599.427 532.944
-468.487 599.877 536.581
-452.764 641.49 517.321
-433.528 641.99 512.463
-458.479 592.807 555.018
-448.594 620.516 612.813
-490.435 588.171 623.109
-468.931 590.185 463.213
-419.347 612.772 598.026
-451.753 640.573 497.315
-415.463 636.81 539.545
-428.319 628.852 572.26
-383.771 620.588 526.608
-402.767 605.808 572.874
-458.85 610.758 624.234
-531.013 596.384 582.578
-434.052 623.136 593.1
-446.915 642.529 519.848
-436.214 642.48 573.395
-383.681 618.428 525.728
-384.138 621.483 519.03
-396.287 595.135 534.375
-434.376 639.17 577.2
-429.908 578.965 460.41
-523.424 601.44 632.052
-389.038 599.605 536.289
-451.904 641.836 502.258
-461.56 586.408 600.209
-428.045 641.605 501.226
-471.135 610.904 634.217
-415.322 641.269 512.931
-435.426 632.336 572.713
-451.217 590.094 525.154
-486.181 584.975 616.688
-401.303 595.369 554.948
-479.883 584.056 595.386
-453.086 646.699 578.077
-440.364 648.487 549.312
-508.678 589.395 565.001
-407.233 633.568 529.381
-467.034 591.176 615.765
-458.719 589.615 519.968
-396.687 616.891 499.129
-474.274 631.526 620.859
-512.666 589.839 592.907
-443.659 592.562 598.824
-408.236 631.076 491.165
-421.706 579.025 509.777
-414.851 575.883 493.435
-458.795 650.701 550.739
-440.688 577.451 460.477
-427.497 592.128 575.346
-411.057 636.293 534.071
-507.16 593.612 576.291
-509.78 607.379 653.44
-440.352 633.505 578.059
-470.981 597.942 626.344
-389.959 595.576 527.35
-396.225 618.113 488.245
-431.233 619.428 601.181
-487.503 585.857 615.075
-408.765 608.07 575.453
-504.47 635.714 597.73
-402.385 617.439 477.129
-510.195 640.509 590.131
-489.103 615.206 640.044
-481.644 596.81 553.219
-436.876 636.885 566.054
-427.567 591.59 567.652
-448.396 647.505 532.409
-461.45 638.233 609.329
-429.126 609.542 598.115
-472.325 590.931 559.377
-410.363 617.281 579.493
-521.582 607.064 622.036
-403.764 591.387 482.109
-447.425 648.632 575.691
-491.938 582.996 591.014
-448.317 631.82 607.977
-426.161 644.202 532.085
-488.94 614.13 640.116
-448.111 598.71 591.673
-437.834 623.802 591.819
-442.479 639.172 475.068
-402.107 619.794 561.142
-431.121 596.031 586.81
-398.859 617.85 495.455
-457.625 592.527 583.779
-438.598 645.049 551.164
-439.823 632.798 464.537
-394.226 603.266 509.223
-458.638 596.583 589.506
-386.929 624.251 516.017
-469.772 623.216 626.452
-397.676 606.173 561
-474.075 612.049 636.854
-412.975 576.492 508.008
-489.487 597.535 605.999
-403.584 604.177 506.614
-431.734 646.054 537.242
-391.338 626.217 519.265
-473.953 591.608 607.248
-398.806 613.727 491.92
-425.915 588.795 559.718
-389.125 603.069 544.238
-512.535 585.391 597.891
-423.204 608.779 600.984
-407.581 606.677 553.019
-402.547 632.492 534.135
-436.008 638.557 563.24
-462.859 624.421 435.396
-451.514 601.526 593.592
-404.154 610.68 570.164
-496.606 592.186 588.319
-512.605 586.261 597.289
-472.372 585.738 581.281
-421.592 605.691 566.704
-385.689 617.971 511.912
-440.842 604.712 612.203
-470.448 589.765 566.975
-429.056 642.108 525.461
-450.745 589.079 567.685
-418.154 618.991 464.616
-408.154 632.149 539.779
-487.604 641.893 601.38
-412.771 600.832 579.107
-418.816 639.17 526.828
-430.8 641.968 515.979
-501.255 583.231 569.784
-404.678 587.299 524.282
-475.365 586.723 608.082
-403.975 634.177 507.206
-451.01 649.846 575.457
-402.576 630.449 533.969
-416.175 639.141 495.881
-410.587 584.7 544.934
-446.451 647.699 580.8
-440.376 589.299 588.005
-508.739 614 644.075
-479.072 579.073 423.94
-434.469 591.392 556.467
-409.033 598.809 510.07
-441.076 577.124 468.793
-457.816 650.588 548.02
-405.627 626.465 489.634
-392.703 591.244 512.689
-470.356 629.529 620.747
-408.834 639.549 506.406
-432.933 639.101 553.444
-432.344 621.772 598.674
-388.752 619.648 504.163
-426.103 585.281 550.369
-392.411 615.219 506.794
-447.961 588.729 583.326
-404.312 592.947 478.962
-464.866 582.747 590.415
-430.51 640.943 558.302
-397.591 586.117 536.134
-413.113 588.182 558.429
-417.454 633.375 554.537
-398.294 583.451 490.993
-412.155 621.957 480.923
-426.633 642.945 494.852
-442.194 632.258 466.66
-397.559 614.348 494.159
-426.565 633.84 576.261
-464.732 646.862 596.171
-439.922 638.75 565.55
-401.899 610.478 548.237
-444.952 634.283 586.787
-420.943 600.278 588.848
-451.778 592.245 587.024
-400.847 584.573 517.192
-437.78 590.932 590.571
-452.41 590.887 555.117
-447.058 590.544 597.66
-453.316 589.254 583.812
-435.707 646.173 507.745
-480.908 636.69 615.73
-426.031 638.218 485.051
-467.634 596.779 543.588
-390.288 623.15 532.417
-494.922 570.053 417.85
-448.551 634.561 601.266
-437.724 579.611 464.568
-395.877 585.729 527.602
-408.883 618.317 570.149
-481.608 631.188 617.06
-436.644 587.716 566.321
-438.448 582.057 458.632
-493.276 591.301 591.658
-496.727 598.535 637.35
-404.095 583.921 474.171
-404.148 617.742 552.363
-477.311 620.374 630.898
-406.589 626.548 485.621
-445.752 590.786 595.72
-391.358 605.095 530.116
-405.987 583.223 516.013
-445.326 583.387 471.35
-423.511 579.15 511.72
-480.446 597.085 630.688
-501.013 613.329 643.772
-441.372 585.26 514.738
-418.588 632.3 484.863
-532.014 595.753 599.673
-492.584 589.554 628.247
-420.831 603.919 563.286
-418.267 627.335 465.116
-457.523 653.329 570.597
-442.627 641.553 589.416
-483.66 588.365 442.854
-433.899 646.525 538.973
-394.164 594.053 507.055
-442.613 623.767 606.253
-524.773 604.077 634.749
-473.734 590.198 556.662
-487.515 607.159 537.059
-466.09 588.371 592.322
-395.892 595.096 503.585
-510.443 591.604 561.27
-457.856 589.601 605.643
-390.094 594.514 513.585
-440.535 639.857 587.694
-404.587 616.198 486.717
-474.258 621.848 628.913
-508.36 613.423 648.181
-520.992 590.649 581.571
-482.806 583.837 445.892
-392.574 587.618 529.267
-388.874 600.359 522.514
-416.297 632.603 540.879
-427.924 578.994 462.828
-436.113 640.136 495.998
-489.48 590.488 554.685
-455.722 587.257 441.621
-505.064 600.171 585.952
-525.931 618.228 615.063
-421.706 625.871 557.614
-423.573 639.511 530.812
-446.841 640.967 525.552
-446.343 592.061 557.712
-414.874 608.731 458.391
-445.095 600.588 614.446
-499.946 609.219 633.613
-455.497 608.838 623.941
-413.371 589.227 558.792
-430.493 613.116 596.111
-470.221 622.057 624.017
-402.628 628.25 533.702
-459.843 607.806 610.083
-441.214 641.291 477.607
-496.387 633.36 605.015
-462.303 586.518 443.535
-392.601 598.027 552.942
-430.957 606.454 605.016
-441.217 642.901 512.255
-472.994 609.312 632.38
-476.376 600.298 532.784
-485.13 583.469 582.78
-483.124 591.946 438.843
-408.161 595.828 567.745
-478.227 588.186 614.467
-393.311 625.062 535.196
-393.353 588.462 535.412
-427.95 591.374 572.386
-423.57 625.293 460.166
-430.203 644.393 497.952
-467.529 618.009 625.804
-442.231 599.548 589.733
-451.544 638.781 602.18
-403.33 596.988 556.445
-390.12 612.221 517.64
-451.884 605.876 621.926
-395.874 587.065 533.602
-390.811 619.336 521.653
-447.507 640.524 499.354
-413.305 593.911 551.153
-393.332 605.745 510.934
-498.026 586.529 569.44
-434.953 625.267 608.796
-521.131 594.799 597.105
-438.688 591.216 572.929
-402.181 630.279 515.857
-415.975 618.038 589.725
-483.45 593.732 610.069
-439.602 642.664 580.959
-502.7 583.031 590.764
-404.693 636.597 514.906
-500.259 603.401 628.014
-423.055 583.531 547.117
-438.955 646.563 523.146
-428.785 602.007 599.377
-500.772 583.6 568.175
-405.757 632.738 526.185
-420.666 642.052 493.595
-522.344 608.187 633.857
-428.223 630.431 588.524
-398.27 584.914 491.463
-430.152 590.325 444.972
-498.81 587.995 556.62
-434.534 647.46 513.052
-524.571 610.653 621.695
-428.676 613.099 596.084
-434.795 592.025 551.136
-473.809 638.16 610.255
-495.193 602.704 621.734
-392.343 596.323 544.01
-412.096 594.897 567.14
-532.162 603.933 615.334
-408.42 604.868 539.263
-439.904 644 569.923
-487.452 599.945 612.966
-395.53 610.825 525.065
-423.262 640.818 523.823
-394.373 613.542 495.73
-436.99 585.229 514.708
-472.798 625.722 623.757
-412.554 574.811 489.8
-411.277 618.974 467.792
-436.693 600.174 446.222
-501.009 630.502 613.636
-440.305 623.259 444.343
-419.581 641.926 489.565
-437.885 645.844 509.615
-417.881 626.726 576.538
-400.286 603.341 494.298
-480.963 637.574 611.042
-454.213 604.987 621.807
-456.063 615.735 623.221
-476.185 629.719 625.3
-447.983 592.807 596.555
-455.715 596.83 589.787
-423.729 578.216 529.972
-445.952 642.073 497.981
-405.374 603.53 512.534
-482.168 643.161 490.614
-414.341 612.482 586.596
-423.903 578.382 523.462
-429.424 600.153 597.742
-428.419 590.654 565.194
-409.092 577.071 515.791
-427.521 597.643 586.549
-412.374 620.572 474.946
-426.316 646.119 533.697
-451.471 648.651 545.932
-393.352 587.428 527.489
-449.684 642.832 493.617
-400.555 606.751 519.971
-417.48 610.454 457.787
-447.727 626.362 607.33
-413.46 642.579 511.819
-522.144 604.412 639.649
-511.607 636.095 607.911
-489.028 584.444 581.248
-413.349 630.574 557.993
-437.906 619.788 614.272
-471.237 595.666 618.404
-441.843 598.487 607.159
-454.997 648.975 578.804
-430.475 639.118 535.92
-497.116 591.583 582.983
-482.915 582.889 426.863
-430.457 604.172 606.997
-490.613 610.859 630.705
-436.908 644.118 503.976
-428.105 636.321 561.037
-390.274 615.142 520.039
-411.992 614.527 475.654
-436.332 635.32 594.722
-441.061 581.459 465.234
-422.166 605.552 579.3
-520.435 642.239 594.16
-463.995 589.748 604.813
-453.998 647.707 575.012
-407.171 585.901 503.084
-429.455 641.072 494.396
-524.593 594.821 593.441
-510.377 591.81 562.303
-392.28 625.532 518.46
-401.496 631.185 505.024
-469.379 595.139 620.728
-461.246 588.784 515.36
-433.638 597.34 599.353
-444.037 644.967 542.176
-489.486 632.388 610.982
-505.656 584.074 609.096
-406.556 583.506 469.745
-472.128 627.932 622.731
-446.19 588.235 568.891
-438.801 640.363 527.05
-459.833 604.337 602.871
-414.648 628.137 539.708
-484.021 634.758 615.513
-451.208 650.036 570.973
-487.368 586.369 598.955
-540.352 594.089 579.693
-438.295 605.027 612.264
-408.962 620.009 553.36
-440.545 586.964 525.161
-423.617 640.489 525.585
-406.439 631.285 512.541
-398.713 581.032 508.573
-402.846 628.22 524.97
-398.58 620.229 556.037
-391.435 615.313 506.669
-498.138 571.335 423.473
-411.582 603.056 561.032
-440.511 644.261 544.59
-399.864 606.146 527.238
-408.324 634.473 510.86
-408.156 617.319 479.134
-433.393 570.122 462.958
-415.294 625.514 472.004
-536.798 596.636 578.514
-441.395 634.326 467.449
-435.519 628.771 607.169
-478.084 593.723 555.254
-406.413 585.025 506.052
-427.186 637.662 572.268
-443.905 613.639 607.318
-452.102 586.425 580.917
-467.351 606.433 630.346
-435.919 614.514 612.436
-445.717 648.155 572.334
-445.311 588.972 582.15
-410.992 605.036 578.742
-388.388 608.663 534.796
-461.223 625.779 618.964
-411.645 618.543 582.179
-423.137 593.967 573.484
-446.347 589.229 527.056
-411.647 628.103 547.599
-451.581 589.772 556.956
-401.631 583.601 523.09
-421.584 626.988 591.168
-427.987 642.781 513.627
-437.181 617.848 614.436
-422.535 632.022 536.089
-507.543 591.639 566.531
-393.567 620.518 546.768
-400.417 601.848 484.709
-414.751 600.166 579.436
-431.112 624.165 608.819
-431.337 640.097 540.833
-436.2 647.107 520.226
-402.718 623.953 492.029
-463.649 633.016 615.064
-461.076 642.52 527.82
-507.954 592.339 553.249
-467.103 586.47 596.277
-482.56 616.32 635.301
-491.561 583.108 575.386
-502.121 632.965 614.009
-458.112 607.944 625.083
-439.284 640.649 584.704
-427.788 645.025 534.354
-453.564 586.588 570.325
-479.443 587.315 573.641
-475.487 593.339 613.994
-476.237 582.066 587.381
-463.417 595.969 617.318
-504.232 611.849 637.359
-394.075 615.108 529.74
-391.292 623.784 539.921
-423.829 638.386 481.042
-460.313 598.632 621.393
-429.065 641.992 545.996
-426.837 582.383 523.017
-430.593 584.593 517.343
-440.617 642.058 489.902
-401.08 579.316 502.527
-535.808 593.486 594.664
-425.743 588.132 570.26
-403.365 599.659 568.922
-501.332 595.679 587.168
-506.206 640.767 598.52
-509.64 593.16 564.37
-386.182 615.661 506.148
-487.742 591.21 628.712
-462.054 639.693 513.596
-415.117 636.466 516.74
-521.617 609.481 635.413
-423.208 625.49 464.128
-455.687 592.442 553.268
-457.935 587.197 604.778
-411.205 623.605 565.4
-405.466 587.758 474.166
-420.042 637.564 513.309
-389.058 594.583 516.365
-502.365 602.106 603.622
-423.302 619.495 567.829
-473.875 595.347 622.763
-463.371 637.82 520.5
-409.376 601.625 490.602
-445.147 580.813 470.506
-418.891 631.182 565.347
-475.915 589.127 507.212
-439.007 630.099 580.864
-406.383 634.277 511.726
-530.287 598.395 615.197
-435.485 647.504 517.36
-494.255 631.901 610.172
-409.789 633.098 515.655
-400.188 630.606 522.269
-438.573 592.528 592.963
-431.286 597.582 591.131
-545.201 601.059 585.839
-516.972 599.927 617.914
-386.77 618.991 508.271
-414.21 588.462 547.643
-428.925 641.389 515.283
-451.544 645.096 583.046
-429.919 619.552 594.546
-473.758 586.773 598.079
-419.206 633.43 535.765
-454.199 649.449 578.287
-533.987 600.487 606.041
-440.57 633.492 592.24
-398.42 620.799 495.383
-450.478 650.536 562.55
-430.916 640.219 547.669
-434.583 600.678 607.079
-430.721 640.372 499.656
-483.454 585.316 444.552
-434.903 581.269 459.2
-411.162 619.829 555.583
-401.065 586.107 534.995
-502.858 599.468 625.891
-388.752 617.929 511.514
-430.461 589.723 557.157
-411.009 586.885 484.674
-409.315 612.299 581.089
-411.037 595.662 504.671
-477.795 588.886 610.883
-426.611 582.74 459.198
-472.862 599.105 629.835
-401.89 630.822 524.483
-423.528 643.849 532.588
-452.64 594.499 555.256
-424.325 582.393 555.239
-440.501 642.592 487.263
-434.897 635.054 587.283
-404.469 611.462 481.558
-437.187 645.742 556.499
-490.97 585.499 567.272
-410.197 585.155 485.844
-445.542 639.577 476.242
-410.565 633.244 515.238
-396.457 627.901 533.284
-412.745 573.241 492.698
-403.032 619.818 492.222
-474.82 625.311 627.26
-458.237 652.502 552.831
-466.34 633.993 614.075
-420.016 640.393 487.953
-410.695 623.993 472.386
-407.933 604.63 483.612
-419.267 628.178 553.341
-512.513 611.892 654.694
-439.975 600.855 610.973
-431.067 617.106 595.547
-520.304 598.889 639.341
-456.371 616.142 619.147
-531.639 590.796 570.26
-510.52 610.753 653.341
-475.315 583.223 586.977
-438.999 599.12 590.777
-502.484 583.829 604.333
-396.2 590.799 497.967
-536.554 592.341 574.437
-399.369 583.642 494.253
-516.57 595.594 558.214
-405.554 576.83 489.778
-441.575 596.411 604.746
-441.13 581.753 466.103
-449.357 586.472 580.526
-415.527 614.25 586.951
-513.115 636.996 603.821
-409.363 573.179 489.322
-417.96 639.489 535.965
-416.187 624.526 576.438
-408.033 585.824 496.437
-487.299 592.633 437.614
-479.655 624.832 625.375
-429.497 644.763 538.669
-433.619 632.799 595.505
-494.54 588.308 589.232
-403.203 588.713 478.364
-406.497 619.051 489.577
-388.22 627.886 520.145
-431.447 646.724 529.857
-476.083 603.113 634.65
-432.751 640.889 483.326
-442.81 648.054 539.696
-403.311 596.901 561.276
-387.855 608.95 518.348
-430.607 600.095 447.469
-419.839 636.352 551.05
-404.421 577.497 495.189
-426.973 612.455 604.994
-410.962 577.852 525.111
-421.275 639.006 487.256
-498.649 609.802 644.621
-409.435 580.748 533.585
-464.509 596.872 585.23
-390.583 625.243 518.385
-521.22 593.95 594.48
-398.971 601.319 520.409
-452.95 586.718 503.821
-403.76 612.082 552.401
-425.739 633.645 574.137
-420.198 639.6 496.543
-469.115 595.691 457.607
-422.942 577.987 512.379
-466.459 627.54 618.737
-512.39 607.67 624.888
-444.054 588.531 582.093
-410.015 622.243 488.822
-406.185 586.944 547.98
-513.973 594.998 580.855
-408.561 635.911 508.044
-433.311 646.923 523.128
-405.049 625.363 555.168
-486.282 583.496 597.285
-422.174 629.026 557.652
-524.601 597.39 627.422
-450.31 586.437 505.169
-405.315 588.37 474.125
-416.536 608.648 586.081
-413.129 632.965 530.786
-434.457 642.563 484.99
-436.835 590.852 444.105
-423.858 596.25 583.605
-470.516 587.472 571.234
-449.902 595.345 590.484
-398.112 589.837 539.618
-396.605 585.674 522.503
-421.441 632.004 577.752
-399.878 610.704 529.521
-412.835 586.059 475.824
-416.391 638.012 529.804
-455.8 591.872 557.881
-433.866 593.193 452.064
-446.239 642.611 587.834
-509.392 596.254 575.782
-448.893 649.962 570.624
-428.221 643.006 505.062
-406.889 618.8 555.264
-437.672 625.442 609.561
-412.871 582.929 467.701
-390.582 615.696 500.294
-468.429 582.691 589.671
-395.538 595.943 545.612
-445.46 641.551 586.84
-437.208 627.282 584.872
-469.036 589.004 505.754
-501.219 573.677 419.84
-411.359 622.78 567.662
-542.283 596.212 579.135
-439.308 629.301 584.629
-396.025 591.788 492.378
-488.341 605.388 547.659
-456.37 652.126 553.002
-411.218 627.015 558.821
-421.303 592.116 570.601
-417.08 624.689 584.602
-385.02 621.648 530.86
-420.829 577.496 524.619
-492.622 584.44 573.323
-415.744 629.074 547.315
-428.325 579.28 516.761
-399.004 585.439 499.359
-408.514 584.86 474.94
-410.537 634.381 511.042
-424.237 589.368 566.58
-453.61 642.26 512.627
-444.727 629.813 612.297
-422.783 617.486 600.719
-440.624 640.859 567.374
-473.763 589.75 476.429
-412.935 594.223 552.732
-402.138 604.988 479.191
-448.7 641.984 526.126
-407.64 635.913 520.561
-457.014 643.192 526.534
-493.479 603.865 623.773
-532.996 602.582 614.469
-421.344 577.403 517.13
-478.953 578.348 424.836
-419.202 579.946 529.709
-403.792 585.751 541.424
-405.107 630.873 531.285
-484.364 584.942 596.094
-421.896 583.459 551.599
-407.59 616.053 578.116
-448.226 590.496 595.662
-407.981 588.046 472.391
-428.988 584.912 542.321
-455.059 634.327 464.089
-444.508 595.756 584.069
-442.705 584.389 466.077
-516.343 605.75 649.29
-406.681 624.814 480.886
-429.19 593.634 580.826
-436.338 645.016 553.685
-415.693 613.568 587.663
-516.735 594.501 603.052
-400.899 604.378 568.091
-461.492 598.565 618.295
-388.758 592.132 519.32
-427.146 644.535 500.477
-415.196 615.467 465.587
-390.053 620.751 539.201
-419.16 626.992 576.21
-444.574 581.736 472.307
-447.747 591.656 577.65
-447.541 595.291 608.803
-450.825 630.34 452.351
-499.575 575.6 424.852
-393.854 586.064 523.611
-403.891 634.71 517.278
-408.04 576.04 488.672
-405.943 603.247 489.524
-470.492 601.865 612.853
-453.448 649.225 566.707
-448.557 590.901 546.486
-413.228 598.08 462.56
-406.632 609.998 466.145
-454.751 645.425 586.669
-404.246 585.764 537.055
-460.92 599.422 624.231
-429.048 613.23 601.352
-442.668 646.968 518.433
-397.652 608.937 512.616
-461.421 581.086 448.539
-517.58 641.578 593.003
-541.483 603.645 602.97
-415.336 627.409 483.174
-470.529 584.567 572.201
-409.008 638.691 512.852
-499.806 628.162 614.289
-423.701 587.762 565.549
-413.707 595.377 492.736
-399.161 611.567 553.424
-417.102 638.011 506.476
-445.293 592.335 548.787
-425.302 601.158 598.732
-450.14 650.095 551.219
-431.626 585.279 563.047
-416.196 610.189 587.785
-445.046 640.824 596.321
-437.188 609.328 598.398
-488.078 586.516 612.787
-412.482 583.631 541.277
-414.014 642.898 505.897
-475.833 598.199 547.431
-436.595 629.978 579.716
-400.303 620.025 495.36
-416.591 637.724 540.634
-435.745 584.884 512.114
-441.289 598.972 591.517
-431.92 646.483 511.011
-406.119 590.992 552.249
-429.485 633.936 564.479
-432.498 629.951 461.05
-507.902 588.206 559.408
-418.276 626.24 488.168
-466.879 591.846 596.861
-418.781 598.191 582.059
-389.816 602.643 511.685
-407.955 608.195 464.8
-434.605 637.905 582.369
-431.981 578.2 488.375
-467.459 637.645 507.109
-399.408 582.875 525.108
-449.296 647.423 567.433
-504.429 588.795 620.345
-423.815 614.453 601.376
-471.331 582.58 578.051
-411.896 609.012 477.039
-386.877 622.856 524.564
-419.804 600.518 576.006
-430.427 570.768 459.172
-415.228 627.493 563.063
-443.222 649.741 546.928
-395.906 585.376 527.67
-471.946 599.356 543.644
-453.781 589.541 564.333
-517.573 595.838 633.878
-422.801 594.331 585.942
-385.928 620.578 518.789
-400.826 588.266 544.236
-414.342 620.515 462.068
-447.55 645.513 518.655
-509.912 584.561 585.262
-435.205 592.795 554.995
-450.717 589.686 594.16
-417.521 585.69 544.255
-472.423 597.787 627.601
-395.692 617.863 499.355
-445.602 645.975 520.834
-511.968 588.45 577.289
-434.461 647.413 526.792
-462.86 622.213 623.264
-436.1 604.521 611.338
-439.29 593.097 598.156
-500.493 612.838 637.651
-421.092 632.034 548.447
-450.106 644.335 584.196
-506.022 590.697 575.733
-426.843 583.672 545.914
-401.508 620.28 487.248
-417.354 606.49 462.444
-398.084 602.595 524.865
-445.868 627.085 607.284
-416.111 599.686 562.86
-413.248 616.855 468.985
-421.841 618.311 600.666
-470.323 592.176 464.15
-416.726 578.961 524.495
-504.287 612.564 640.558
-423.906 636.555 486.096
-444.056 582.704 473.95
-399.935 613.234 480.552
-411.003 594.486 498.943
-470.288 589.686 506.964
-439.688 605.869 592.443
-406.843 600.669 495.617
-404.462 605.938 503.095
-485.302 588.149 563.136
-413.222 612.994 586.871
-434.851 643.84 554.31
-482.087 586.962 560.684
-454.297 591.758 560.511
-484.152 591.072 611.138
-513.546 584.534 590.033
-534.498 605.628 608.962
-424.072 584.26 546.672
-469.167 586.436 501.199
-485.173 584.149 444.703
-394.167 626.944 516.508
-411.808 605.68 561.701
-404.319 585.266 480.485
-407.179 624.098 535.225
-388.797 605.254 539.656
-499.492 574.672 422.674
-526.746 590.484 592.431
-478.617 636.862 608.153
-489.984 595.617 631.224
-390.259 603.393 528.601
-425.497 633.77 571.162
-436.599 616.09 614.431
-420.377 584.97 554.201
-420.115 605.77 565.327
-391.053 603.07 504.049
-397.791 622.335 547.512
-427.025 584.632 454.969
-505.78 584.702 605.018
-455.175 618.541 620.68
-476.698 619.465 630.068
-406.252 581.886 526.456
-526.17 596.45 618.609
-466.409 600.678 595.833
-449.732 590.034 562.214
-417.983 621.099 587.359
-403.296 598.92 522.218
-447.777 630.885 458.632
-523.796 604.851 636.902
-408.922 596.986 546.589
-406.276 628.902 492.911
-411 638.764 505.207
-392.797 624.594 515.577
-436.106 640.808 570.765
-391.83 621.651 531.384
-454.326 628.751 446.96
-402.635 598.613 530.768
-469.136 601.96 599.077
-410.526 635.362 537.137
-412.29 620.244 581.192
-424.235 599.43 585.982
-489.734 639.004 601.741
-490.598 604.384 640.328
-448.144 618.401 618.824
-443.181 632.251 601.744
-424.917 592.053 571.931
-407.794 589.107 516.806
-392.593 626.338 523.135
-434.668 590.159 582.541
-474.935 615.743 630.882
-512.941 590.725 570.285
-493.052 608.103 630.081
-437.769 600.876 607.37
-407.753 625.391 557.853
-498.128 583.62 606.666
-411.529 639.759 518.089
-427.981 597.582 592.162
-419.098 605.541 571.038
-401.076 585.246 535.3
-446.977 646.276 577.385
-475.033 589.631 559.081
-486.339 584.047 600.81
-467.741 584.706 574.935
-510.487 602.671 617.676
-482.806 598.768 441.847
-433.1 588.135 547.789
-483.232 589.868 623.45
-515.074 592.021 564.478
-500.792 586.975 617.316
-426.402 584.969 562.425
-490.405 593.856 629.106
-433.434 585.773 556.528
-470.032 642.332 522.24
-411.714 573.263 492.136
-426.292 642.353 525.242
-471.022 591.423 471.858
-402.891 623.439 534.746
-435.254 595.804 603.984
-411.263 621.301 483.862
-522.582 590.869 594.048
-468.844 593.875 618.936
-392.442 611.669 542.276
-522.856 601.071 630.283
-505.533 606.534 632.858
-397.3 628.777 536.353
-466.246 630.159 618.093
-521.641 591.614 577.54
-424.823 644.893 531.475
-397.058 613.696 487.089
-446.733 641.773 495.033
-504.827 595.069 637.27
-398.696 608.36 525.074
-401.098 605.962 570.842
-420.055 639.159 488.547
-504.941 596.534 580.51
-512.979 605.026 634.618
-414.104 601.621 561.172
-408.837 597.338 466.44
-450.226 633.39 606.886
-533.005 600.595 609.05
-448.922 586.067 503.103
-408.064 625.395 479.162
-491.908 630.811 617.748
-467.847 621.796 625.561
-487.034 600.193 526.478
-437.996 588.995 547.916
-417.329 577.104 519.817
-425.559 611.665 603.535
-403.163 623.737 554.678
-418.904 640.295 531.761
-485.731 585.917 600.274
-417.306 633.712 483.82
-478.04 603.897 537.189
-478.151 583.686 565.009
-484.364 606.358 535.78
-431.199 590.487 549.276
-466.47 592.067 460.673
-415.215 607.344 460.97
-426.242 606.64 591.021
-447.33 632.529 600.784
-428.257 635.179 576.089
-427.79 642.891 542.471
-499.835 584.853 571.603
-436.535 632.368 602.92
-403.789 619.01 561.785
-392.281 609.081 553.934
-431.301 627.481 604.062
-437.156 620.772 443.826
-523.404 600.597 627.415
-534.664 595.582 572.263
-411.813 635.65 531.875
-491.44 590.505 626.02
-432.423 622.625 594.694
-486.646 578.16 424.507
-500.736 584.307 616.661
-437.341 648.104 551.234
-444.246 644.39 575.195
-468.661 630.973 616.6
-434.71 629.591 607.888
-440.749 587.671 572.249
-483.002 639.117 605.05
-432.731 643.658 509.439
-408.586 601.069 472.772
-420.683 637.51 483.339
-425.905 634.346 569.608
-431.248 590.785 553.603
-511.837 594.96 589.218
-433.06 605.461 597.308
-507.824 607.149 636.412
-440.451 636.819 573.629
-411.203 583.376 465.068
-510.344 589.284 565.617
-393.781 589.465 512.732
-408.031 600.148 574.223
-407.923 637.466 520.344
-406.125 585.407 536.613
-407.302 626.885 488.442
-407.25 629.119 544.525
-422.362 643.799 500.726
-389.866 625.769 513.254
-404.362 600.276 570.053
-445.808 586.003 585.589
-448.682 635.743 607.087
-438.7 590.232 585.591
-481.149 594.807 630.458
-422.499 633.079 569.143
-436.255 591.025 440.609
-502.136 573.459 415.918
-487.211 589.792 560.588
-403.462 622.156 537.064
-408.975 588.465 540.9
-403.591 615.408 488.873
-429.586 614.361 607.67
-498.915 583.027 608.125
-409.238 633.954 542.458
-400.139 629.927 521.583
-437.716 591.537 445.731
-480.712 639.256 494.823
-434.459 643.451 543.864
-441.869 635.573 603.127
-451.963 610.862 622.31
-512.541 592.698 585.015
-490.651 592.872 553.492
-419.626 624.005 554.481
-418.422 620.615 588.008
-439.404 621.68 605.377
-424.753 591.775 569.069
-445.526 580.832 476.866
-430.71 642.997 554.19
-433.67 642.986 511.992
-511.276 584.086 587.307
-480.023 586.922 608.79
-468.249 603.254 604.756
-395.49 594.516 537.647
-421.761 632.298 473.465
-503.586 583.4 587.118
-445.035 601.976 593.594
-404.382 589.155 549.291
-405.226 601.227 573.27
-428.805 601.577 600.938
-499.4 593.919 584.986
-459.722 646.263 534.738
-409.622 597.464 508.478
-438.017 644.478 545.829
-392.9 603.827 555.222
-511.342 632.305 602.079
-470.747 587.137 497.075
-470.529 594.998 601.596
-385.227 620.462 536.885
-473.118 628.806 624.303
-477.018 600.061 536.62
-399.113 600.577 564.103
-525.02 617.52 618.275
-466.93 588.689 504.005
-487.704 584.352 573.054
-434.154 591.938 452.018
-411.142 614.643 558.608
-408.536 579.951 484.577
-527.621 607.559 618.782
-428.991 584.166 514.166
-437.23 642.072 525.092
-427.232 639.586 559.797
-396.167 629.593 515.774
-423.068 640.822 500.45
-421.783 627.053 584.294
-507.979 587.59 562.607
-463.231 585.855 580.215
-406.982 620.196 552.567
-447.11 593.676 604.707
-543.645 605.785 593.385
-449.081 598.515 614.253
-396.058 604.912 509.624
-455.193 592.45 562.738
-399.253 608.345 530.325
-438.919 635.861 601.328
-514.928 640.177 599.941
-449.981 591.342 580.476
-427.404 618.856 577.227
-405.177 607.635 473.312
-534.24 603.716 604.954
-401.51 634.495 516.738
-511.337 594.093 607.325
-475.764 598.679 547.045
-405.277 583.814 521.678
-439.548 644.17 511.27
-442.531 629.904 610.656
-421.632 594.084 576.485
-440.514 642.469 481.055
-453.044 635.149 607.041
-408.674 582.897 496.871
-430.678 587.029 566.945
-436.192 625.415 585.134
-419.193 629.907 553.776
-413.41 588.155 494.943
-490.01 637.556 609.75
-425.204 630.209 555.665
-413.087 624.658 478.993
-501.414 630.012 615.56
-481.501 585.506 586.342
-477.507 582.162 592.238
-402.165 621.042 552.702
-434.057 642.798 539.716
-435.778 642.944 566.623
-447.75 637.471 604.099
-473.929 602.812 619.866
-455.709 588.464 568.274
-426.759 609.883 593.042
-460.605 594.787 616.957
-441.909 583.124 463.356
-468.044 590.595 610.241
-490.595 585.887 563.783
-517.685 590.367 609.451
-441.338 635.946 600.585
-450.999 646.374 549.158
-400.228 607.195 513.809
-461.891 585.055 585.701
-495.178 596.057 635.076
-395.171 616.983 541.714
-438.279 638.722 561.283
-493.073 607.125 642.323
-515.287 590.417 609.145
-524.815 603.812 636.995
-406.046 638.597 511.388
-527.454 592.203 589.344
-432.654 599.13 450.398
-436.551 649.978 533.766
-402.369 633.394 520.833
-530.141 591.364 567.804
-385.266 616.985 535.029
-515.683 596.267 636.836
-432.793 631.01 604.818
-429.817 590.089 574.868
-435.088 643.703 558.053
-459.4 584.638 442.19
-494.481 585.027 616.755
-488.66 588.845 559.516
-442.085 609.906 599.964
-444.955 605.497 600.986
-457.337 591.613 560.244
-473.815 633.821 617.106
-436.729 584.466 449.086
-425.446 645.746 507.566
-518.512 608.582 647.95
-486.651 585.445 606.053
-406.824 603.345 486.41
-484.242 593.544 440.717
-410.016 601.423 556.611
-431.08 641.654 486.249
-413.585 621.881 471.537
-438.81 639.491 584.366
-506.198 583.408 586.063
-476.264 640.591 504.077
-453.641 650.106 549.25
-398.657 609.535 563.312
-420.253 639.151 528.548
-386.954 615.563 505.772
-434.249 645.835 549.824
-403.816 601.257 573.77
-417.272 629.627 551.974
-514.681 610.162 627.814
-390.097 619.24 525.719
-408.283 585.813 543.141
-439.963 636.634 571.472
-509.468 604.646 650.476
-488.781 591.491 601.178
-403.383 623.229 490.235
-523.681 607.66 639.488
-512.157 585.35 587.484
-432.734 611.619 608.827
-401.429 579.27 505.721
-423.612 639.734 516.691
-404.482 624.762 536.546
-489.998 583.765 571.045
-412.288 593.132 463.539
-412.286 640.308 515.661
-502.514 582.01 581.781
-466.734 619.271 624.922
-437.22 643.515 543.44
-418.442 579.326 524.764
-454.95 646.469 546.781
-515.415 589.984 611.022
-478.344 629.408 619.492
-422.636 599.643 593.588
-405.203 621.933 539.058
-413.883 591.417 471.597
-473.56 604.026 618.457
-471.9 595.916 615.281
-450.067 627.963 447.355
-438.587 642.229 571.752
-409.255 603.762 507.496
-428.832 621.66 579.849
-461.547 591.034 582.015
-427.365 630.989 566.008
-422.156 583.693 554.392
-406.577 588.413 510.865
-422.703 625.117 562.156
-451.18 595.485 610.462
-414.344 595.382 466.247
-461.772 637.743 611.621
-402.292 592.791 540.821
-413.267 638.151 520.178
-411.752 641.196 509.797
-388.037 624.996 516.966
-423.21 637.927 531.897
-416.383 589.576 553.491
-412.318 623.949 551.469
-396.395 607.82 559.51
-487.505 601.608 637.093
-439.412 636.619 598.247
-424.177 636.69 568.81
-443.527 587.041 526.146
-502.688 603.984 593.16
-408.179 637.973 516.652
-439.872 587.015 586.175
-447.028 641.077 513.06
-391.776 591.823 533.311
-451.785 613.896 621.148
-480.067 632.508 616.378
-411.134 628.813 477.296
-458.266 643.203 528.504
-453.238 615.189 622.001
-510.286 589.274 568.956
-529.267 593.455 594.015
-400.289 609.353 482.741
-415.676 619.086 585.107
-432.955 646.971 500.333
-530.56 596.177 597.236
-495.866 606.651 641.033
-422.457 581.189 508.024
-455.237 639.081 505.102
-472.375 605.497 616.27
-383.933 622.339 521.463
-425.033 581.917 506.493
-454.785 628.681 451.666
-403.037 600.688 525.526
-395.702 625.351 525.072
-428.526 644.652 511.639
-396.254 617.948 500.323
-452.08 598.127 614.461
-400.963 622.145 495.292
-415.332 626.715 553.569
-474.565 627.585 625.417
-488.467 596.573 608.631
-518.236 595.45 628.506
-426.024 599.365 594.208
-416.338 611.933 461.143
-486.578 587.029 608.969
-489.609 584.094 603.456
-412.551 624.259 481.683
-495.106 586.651 578.739
-410.012 628.415 544.397
-434.54 590.583 548.698
-480.825 640.455 499.301
-411.351 617.036 472.65
-401.789 600.756 482.195
-502.378 584.746 571.056
-404.487 603.936 502.044
-388.068 617.023 511.151
-415.066 591.046 489.673
-540.508 602.028 604.222
-462.858 624.7 619.28
-478.665 582.373 425.369
-489.802 591.467 605.775
-416.101 623.463 554.946
-406.418 585.525 478.007
-441.153 590.696 544.379
-495.474 574.317 414.53
-433.359 591.186 549.066
-450.953 649.596 558.523
-449.767 645.135 589.11
-438.525 639.26 586.685
-447.045 590.12 524.911
-409.753 606.779 575.442
-398.899 628.681 533.885
-429.957 631.366 593.109
-472.568 581.888 584.583
-471.126 640.741 518.661
-445.575 608.857 603.538
-414.763 636.018 520.15
-505.67 586.559 605.541
-408.579 586.637 501.109
-425.306 620.518 574.258
-408.694 596.205 474.827
-470.875 587.146 564.946
-416.923 634.479 547.494
-451.06 641.564 513.006
-474.219 584.759 568.798
-405.095 636.333 516.317
-472.285 598.764 613.427
-415.452 579.494 466.917
-416.2 632.868 532.629
-397.701 618.166 492.158
-505.257 585.122 572.486
-512.731 603.433 649.137
-417.656 630.788 549.679
-473.59 601.308 532.244
-449.301 649.834 572.257
-398.611 604.9 493.897
-477.653 587.87 609.861
-410.706 624.945 476.161
-431.562 642.633 508.519
-391.604 608.985 527.821
-478.445 638.402 509.839
-438.617 643.381 534.871
-467.59 589.448 596.837
-483.428 585.431 592.936
-438.127 595.402 445.349
-452.144 582.371 483.253
-443.649 623.27 607.401
-447.686 592.913 600.158
-414.405 592.984 492.017
-407.305 589.091 522.354
-407.35 586.352 466.213
-396.249 626.815 522.762
-473.545 591.002 561.891
-449.034 599.391 612.789
-473.294 603.188 616.089
-408.783 585.849 496.303
-401.408 598.791 555.97
-410.081 577.486 511.036
-421.901 626.771 463.149
-483.936 615.524 632.012
-441.757 642.706 529.29
-460.297 589.794 559.453
-397.359 601.423 557.669
-429.925 596.575 450.785
-426.861 644.179 537.205
-469.154 582.029 579.911
-505.485 604.671 593.559
-495.044 584.431 608.1
-396.489 619.156 532.018
-514.811 590.284 576.026
-463.232 587.016 599.241
-485.361 600.264 526.71
-405.448 635.747 507.37
-497.248 580.847 585.88
-498.092 611.866 643.069
-484.32 590.656 438.337
-416.752 637.749 521.504
-495.02 581.752 592.329
-458.217 639.661 512.128
-502.025 571.146 425.712
-502.611 581.058 572.687
-499.744 586.666 620.396
-541.013 601.164 588.055
-406.376 590.736 553.893
-483.367 582.423 446.308
-403.623 631.606 512.344
-478.822 601.044 528.557
-407.034 599.152 499.763
-414.512 624.662 470.131
-476.451 622.25 625.671
-539.016 594.417 576.309
-413.311 633.376 544.09
-439.65 590.114 581.902
-535.808 591.945 575.845
-469.639 635.999 613.1
-413.429 597.787 477.083
-422.418 618.408 454.016
-476.502 594.502 559.393
-384.271 621.876 519.239
-420.595 633.039 571.594
-542.985 597.22 595.689
-409.899 598.556 508.563
-433.701 594.054 595.675
-411.38 636.57 529.105
-394.547 626.776 526.754
-429.564 620.903 580.285
-461.47 592.002 614.207
-453.796 592.155 557.697
-429.716 587.22 549.632
-485.754 583.178 579.636
-397.389 620.974 491.877
-506.121 590.668 564.317
-421.534 608.688 594.113
-430.671 608.363 606.534
-440.535 643.551 582.216
-396.723 590.988 533.153
-539.175 604.326 594.515
-420.378 595.831 577.73
-513.733 589.497 578.919
-437.931 588.972 586.576
-480.898 578.565 422.192
-402.426 616.741 564.664
-395.639 626.967 535.637
-393.01 617.494 541.864
-418.577 630.532 569.604
-499.49 574.84 412.204
-410.058 630.298 529.921
-441.849 590.037 569.728
-454.953 636.986 605.094
-426.443 639.044 488.409
-438.67 602.231 593.073
-433.266 583.841 512.261
-466.06 595.019 588.591
-477.132 584.478 583.205
-478.575 586.894 608.697
-394.772 588.834 530.961
-401.94 615.143 477.697
-451.574 586.683 581.202
-447.568 591.782 568.976
-485.99 590.687 623.89
-431.016 621.427 609.525
-434.947 641.782 542.523
-514.962 638.464 601.222
-406.839 621.687 551.885
-449.453 646.17 539.787
-390.86 622.542 520.753
-395.608 611.749 549.052
-469.059 592.536 601.686
-394.13 611.811 541.353
-474.918 594.78 621.465
-478.64 580.61 583.091
-438.509 595.494 590.375
-436.138 642.272 556.639
-512.387 596.205 615.547
-416.617 600.594 560.158
-436.463 643.815 506.623
-430.784 647.142 540.735
-394.525 616.56 533.288
-412.388 589.848 496.658
-429.934 618.816 590.529
-413.124 630.551 478.011
-404.829 603.636 531.505
-445.924 641.721 502.25
-430.872 640.183 554.088
-414.968 592.346 495.727
-469.037 640.813 518.318
-401.949 626.745 543.394
-518.182 593.906 621.66
-427.997 603.03 600.119
-449.008 594.056 608.192
-439.044 638.298 585.123
-502.087 582.296 571.618
-398.205 614.197 494.224
-416.535 624.719 553.109
-538.245 596.818 595.644
-429.936 616.261 601.462
-406.639 580.912 498.337
-457.881 587.446 599.031
-405.407 593.354 554.589
-407.553 600.466 572.959
-512.723 590.757 559.033
-394.615 618.976 500.721
-405.694 617.177 486.354
-405.347 625.355 549.566
-477.877 605.375 638.187
-402.517 616.3 489.998
-426.309 640.637 529.965
-455.41 630.062 451.593
-391.578 592.722 523
-412.04 621.243 465.501
-481.082 593.466 627.303
-387.294 595.431 516.167
-411.587 572.456 490.179
-520.669 611.235 626.04
-410.626 593.554 506.834
-509.362 585.886 581.364
-472.718 601.521 630.599
-392.275 617.164 524.404
-479.125 600.733 621.198
-435.827 598.353 603.829
-429.999 596.262 443.277
-484.139 578.127 421.359
-446.253 645.653 512.549
-453.203 608.897 608.357
-533.917 596.089 588.738
-402.396 608.76 545.105
-496.622 598.426 600.495
-389.742 624.601 529.912
-392.778 601.308 548.795
-466.543 584.734 584.324
-388.909 622.609 518.313
-446.14 642.495 514.752
-437.601 587.609 558.105
-511.739 598.641 610.48
-458.319 626.795 618.828
-473.028 620.919 624.335
-411.189 621.719 477.241
-494.163 599.028 638.663
-402.772 588.777 529.443
-479.666 587.863 496.246
-441.189 635.317 602.701
-394.385 593.581 497.89
-420.995 626.938 465.058
-414.798 588.508 544.645
-393.521 613.575 499.894
-428.762 636.652 578.372
-463.998 642.321 600.975
-428.28 578.725 459.205
-396.92 611.838 513.861
-423.43 600.275 594.726
-401.508 598.379 556.197
-518.312 611.487 632.976
-450.988 647.305 551.19
-416.899 623.536 588.371
-466.951 590.08 590.426
-486.018 586.312 611.917
-401.578 599.462 516.382
-412.233 594.709 569.482
-403.056 631.802 513.624
-438.864 642.388 504.69
-445.767 589.893 544.674
-401.636 594.41 528.493
-412.999 599.843 485.378
-538.399 597.649 584.219
-423.652 637.149 531.358
-408.166 590.539 513.282
-400.459 604.871 508.651
-479.265 584.832 433.368
-463.121 592.31 550.634
-423.497 626.438 558.867
-422.739 592.085 567.692
-400.561 602.931 495.16
-423.784 626.629 593.36
-452.081 604.295 599.506
-414.279 620.446 580.633
-409.907 600.81 504.819
-506.223 585.674 603.243
-435.346 587.064 572.417
-422.375 588.687 553.733
-468.109 588.888 608.891
-407.609 634.036 536.248
-443.268 648.768 543.363
-431.855 627.448 572.597
-428.907 643.989 542.061
-455.545 650.335 573.677
-407.279 597.092 568.857
-387.635 594.282 518.586
-495.556 585.148 577.757
-432.825 643.023 549.275
-427.473 639.836 561.662
-478.881 607.035 638.496
-427.129 638.332 532.079
-537.985 602.992 602.528
-496.755 585.779 577.356
-425.678 645.09 503.901
-474.303 600.591 540.161
-388.226 604.127 520.569
-399.653 587.708 538.249
-448.605 649.843 558.555
-406.638 593.095 523.151
-443.767 587.038 549.966
-438.135 588.656 544.693
-500.618 584.831 567.077
-410.231 634.257 495.421
-396.733 611.468 546.62
-438.449 586.82 449.408
-518.651 593.538 604.5
-411.472 615.314 466.345
-394.205 587.555 521.666
-389.589 604.827 521.956
-387.121 612.644 514.983
-467.866 622.298 621.007
-476.782 626.465 627.688
-439.162 600.217 591.851
-407.233 603.955 487.831
-467.624 610.584 619.44
-416.628 623.777 578.933
-407.611 575.481 487.782
-396.656 618.174 540.194
-432.442 644.156 545.933
-507.248 607.167 652.759
-483.483 600.887 548.429
-441.173 637.066 588.945
-413.637 593.349 495.6
-422.598 619.996 598.53
-438.254 644.877 497.155
-524.406 597.819 583.758
-421.504 597.507 584.446
-517.055 596.694 626.894
-428.768 608.576 605.432
-468.057 591.904 462.431
-516.995 594.755 615.021
-440.843 597.762 589.735
-418.238 619.916 460.038
-406.807 604.174 575.238
-486.233 584.963 595.795
-492.785 607.938 623.023
-481.287 589.741 557.379
-425.984 639.628 543.307
-440.112 600.068 611.696
-504.206 596.439 638.681
-391.771 614.669 543.395
-412.96 636.744 496.617
-410.168 600.445 463.817
-527.965 596.089 581.428
-424.798 588.197 568.014
-522.291 611.13 624.732
-474.286 623.862 622.78
-481.551 629.781 618.244
-458.804 626.305 432.772
-415.973 577.652 520.447
-523.936 597.778 626.62
-412.421 593.02 561.939
-502.545 567.683 421.162
-453.386 598.204 592.739
-473.868 583.437 571.05
-425.374 618.922 575.244
-483.584 589.719 621.8
-406.421 595.331 474.527
-435.458 587.428 455.472
-435.022 644.151 503.319
-440.97 642.101 484.517
-522.979 611.62 621.183
-425.697 584.9 547.783
-437.865 642.544 527.592
-410.547 615.509 578.585
-395.911 592.665 496.623
-423.074 636.622 564.195
-485.622 642.947 493.637
-465.06 582.926 455.33
-479.743 595.333 611.516
-423.813 594.369 577.909
-478.422 616.855 635.268
-433.446 643.57 555.295
-448.336 593.819 603.961
-429.728 580.037 518.989
-441.384 590.019 591.789
-440.552 618.28 615.897
-416.362 633.782 550.169
-452.602 588.957 571.734
-523.858 610.243 623.631
-464.221 593.025 517.157
-455.679 587.348 595.254
-391.104 592.935 512.745
-435.587 610.178 603.404
-411.263 637.661 507.539
-416.805 627.735 485.468
-473.169 587.538 574.501
-395.875 583.258 504.949
-450.858 581.194 485.67
-482.411 584.983 594.694
-393.516 595.622 543.969
-408.863 621.281 467.43
-415.697 620.009 580.504
-498.086 577.817 412.507
-402.07 606.282 478.411
-421.363 588.348 556.063
-483.917 630.356 625.776
-450.356 590.745 552.001
-485.528 586.316 617.219
-500.416 594.356 633.582
-411.822 600.869 491.101
-448.645 642.586 507.146
-432.94 622.16 581.773
-402.311 609.387 478.898
-430.466 639.788 569.692
-391.733 623.244 536.984
-453.039 647.588 572.194
-391.736 594.977 512.546
-443.239 593.634 552.012
-466.637 584.804 437.58
-416.792 627.626 566.676
-427.828 638.365 480.322
-402.38 628.651 519.065
-446.855 598.224 615.539
-460.506 584.915 438.411
-395.894 613.041 557.218
-446.583 641.521 475.197
-397.299 588.644 536.721
-477.163 602.149 634.743
-412.509 597.58 558.42
-451.203 591.708 549.713
-513.276 587.903 586.173
-431.057 591.108 554.984
-457.922 644.734 530.638
-480.346 641.062 496.854
-456.236 604.907 623.488
-411.995 638.388 503.405
-422.969 640.482 486.18
-520.953 591.859 593.79
-427.96 644.83 536.885
-422.918 630.386 577.526
-425.357 630.226 587.549
-479.035 621.276 633.463
-448.736 647.315 549.786
-418.169 605.647 589.107
-512.143 593.861 583.488
-509.221 595.865 570.608
-511.519 590.337 568.125
-485.06 597.748 632.452
-484.903 582.032 430.519
-409.198 580.356 471.54
-425.913 611.506 587.534
-423.826 628.248 463.447
-481.856 596.004 617.492
-413.941 635.526 496.734
-434.009 595.178 450.25
-407.305 604.389 540.033
-443.193 638.852 577.395
-449.063 645.556 547.789
-515.561 641.241 594.739
-403.375 597.505 528.538
-402.257 623.753 489.258
-518.371 601.647 642.981
-404.71 584.915 469.645
-419.247 617.645 460.726
-423.486 644.089 514.733
-422.18 595.634 567.685
-484.761 582.62 425.392
-498.815 575.789 421.606
-412.173 593.025 563.952
-513.496 590.165 604.788
-398.258 595.82 531.512
-453.942 587.596 513.504
-416.479 630.231 555.322
-533.152 596.8 599.054
-477.452 640.591 488.154
-477.122 602.495 544.541
-436.192 641.543 516.105
-389.533 606.194 548.054
-417.931 614.029 457.794
-453.223 586.919 515.608
-451.888 630.574 611.723
-427.117 579.144 502.006
-467.373 642.312 517.628
-454.259 639.986 519.259
-389.815 620.895 505.17
-482.18 635.182 617.833
-446.941 637.855 597.457
-523.809 621.369 620.165
-476.816 638.18 502.463
-385.698 617.689 512.679
-409.796 596.142 503.557
-472.471 581.066 583.322
-440.245 591.557 547.348
-530.375 590.958 571.056
-420.672 582.024 547.253
-398.172 621.554 538.752
-474.194 629.127 619.027
-410.355 579.954 528.045
-413.529 577.054 528.391
-428.537 618.921 586.672
-440.1 625.374 612.536
-496.151 584.777 611.435
-425.304 642.283 534.221
-428.283 580.747 502.119
-415.59 578.866 522.033
-438.125 640.321 501.089
-419.104 612.912 578.705
-431.993 589.743 555.14
-520.305 611.632 633.959
-399.193 630.797 536.635
-467.287 585.833 594.596
-515.947 610.898 649.642
-445.604 601.325 616.695
-437.084 619.913 611.878
-413.385 627.042 549.719
-445.343 595.255 608.176
-477.217 596.745 609.394
-414.79 628.468 542.569
-430.027 620.832 590.152
-395.936 615.459 499.015
-511.453 601.938 626.506
-503.817 599.128 622.876
-412.364 619.487 478.968
-474.156 600.28 535.224
-388.375 597.857 521.863
-485.687 585.75 596.352
-522.608 608.016 621.329
-413.831 625.163 567.869
-426.729 640.833 491.385
-482.397 603.098 541.641
-394.878 600.996 501.109
-387.522 616.335 514.652
-481.023 575.683 425.285
-480.69 586.904 429.175
-429.03 580.534 507.046
-470.698 599.233 531.059
-423.613 642.249 500.365
-475.287 639.301 514.522
-410.887 606.363 557.634
-438.003 616.505 604.838
-400.595 630.77 536.691
-476.619 610.183 638.287
-491.4 636.703 609.818
-491.401 629.091 614.574
-411.709 641.938 506.719
-417.282 623.971 557.064
-421.866 627.272 579.688
-475.71 582.475 588.722
-448.018 592.213 552.4
-460.5 601.947 590.657
-470.674 599.284 600.975
-400.203 602.705 569.184
-479.603 594.383 558.948
-443.543 589.575 543.335
-428.801 635.629 578.565
-527.86 589.894 586.543
-397.221 620.758 536.517
-490.066 584.953 616.404
-403.952 580.343 502.499
-407.457 594.501 465.769
-465.121 591.833 610.669
-413.205 643.982 510.336
-395.917 630.512 513.679
-477.603 585.923 583.993
-483.999 586.587 605.77
-477.936 638.572 509.097
-485.866 610.832 630.682
-398.332 583.065 524.408
-456.167 640.931 602.401
-400.19 591.434 527.618
-451.695 610.284 623.749
-482.257 603.965 531.263
-424.172 622.949 600.832
-513.237 594.101 576.112
-519.715 593.664 614.812
-390.72 619.964 543.312
-471.787 583.548 574.263
-388.219 624.533 533.438
-448.752 604.947 599.97
-411.961 589.727 463.984
-510.498 596.006 564.156
-437.596 599.55 592.55
-416.676 638.269 514.493
-408.947 599.865 572.977
-451.954 611.695 621.15
-404.827 602.009 572.627
-404.637 604.937 486.523
-399.511 616.3 480.505
-456.658 635.943 608.217
-397.834 595.633 547.283
-446.426 644.079 516.37
-435.735 642.619 517.282
-455.272 586.263 520.267
-525.469 598.029 586.825
-410.716 584.977 485.819
-474.371 593.612 621.431
-428.607 641.649 484.357
-443.473 592.909 550.959
-431.738 641.176 560.925
-438.899 640.212 580.499
-473.691 592.077 618.436
-389.423 619.864 506.468
-471.697 583.341 582.591
-515.156 610.991 637.068
-414.639 588.294 486.941
-427.591 581.991 525.204
-439.281 574.572 466.73
-498.121 613.353 635.688
-445.469 646.921 571.221
-401.321 618.901 560.039
-403.63 586.151 478.909
-432.043 624.811 598.319
-476.959 613.98 626.133
-415.742 625.991 571.877
-440.274 640.613 478.771
-486.41 577.787 435.812
-428.997 627.563 570.81
-467.789 606.987 631.442
-417.909 607.798 584.943
-483.996 643.441 483.226
-539.083 603.678 599.333
-440.823 641.859 514.247
-397.98 611.79 541.133
-402.375 593.763 528.018
-391.454 619.749 526.458
-436.542 595.959 598.105
-392.799 611.238 524.942
-441.007 643.265 521.616
-486.943 586.23 601.735
-385.239 613.321 514.941
-487.765 607.904 534.211
-396.618 628.687 537.724
-472.399 589.521 571.656
-510.777 600.842 613.068
-446.998 588.819 572.783
-412.713 641.674 507.041
-422.733 597.423 587.745
-539.052 595.462 587.481
-461.673 590.833 608.34
-443.946 642.291 495.171
-429.292 638.476 559.651
-469.413 590.893 505.71
-482.292 590.287 441.22
-423.302 628.108 586.906
-426.93 588.257 571.062
-415.647 637.684 514.005
-437.366 602.911 609.011
-436.733 647.383 527.982
-390.348 610.133 545.439
-462.625 639.882 506.263
-403.719 632.739 536.242
-511.171 607.276 621.784
-473.682 590.733 561.07
-403.783 605.994 476.668
-389.634 602.546 538.137
-456.776 593.528 587.45
-522.123 592.161 600.27
-461.212 620.003 624.667
-389.124 623.627 518.019
-440.528 646.99 560.859
-504.891 593.399 634.209
-398.881 618.656 540.014
-402.238 584.286 483.64
-441.491 643.021 544.021
-406.369 579.24 497.94
-441.151 580.315 466.176
-397.503 611.722 495.967
-414.904 607.898 584.414
-430.839 591.094 571.169
-430.109 583.89 558.269
-402.475 605.077 508.061
-526.487 591.422 593.37
-429.781 583.311 447.403
-523.844 623.615 616.697
-439.126 591.995 594.7
-487.271 599.112 613.251
-394.066 603.056 506.87
-508.282 631.258 606.386
-431.913 643.433 517.802
-512.791 589.392 608.597
-446.551 610.882 611.054
-423.947 579.152 527.08
-386.337 614.726 516.194
-408.398 577.879 494.139
-420.568 614.962 454.041
-444.593 597.102 612.434
-427.036 596.552 581.439
-426.236 638.433 565.256
-533.864 597.695 603.284
-402.228 622.398 488.344
-469.053 586.804 569.511
-508.164 594.226 569.18
-415.619 637.112 528.394
-400.601 582.764 509.873
-437.861 626.935 608.319
-482.882 603.137 619.402
-448.976 645.317 537.427
-408.991 580.419 491.765
-412.77 605.239 556.807
-436.804 580.171 483.016
-524.519 587.776 575.664
-400.553 603.607 501.596
-535.562 590.618 587.841
-453.536 616.514 617.939
-426.16 583.581 557.566
-399.753 616.26 494.39
-415.357 578.737 528.512
-423.606 612.327 574.293
-479.401 588.488 581.282
-396.486 627.768 537.716
-503.697 637.14 596.082
-389.155 617.087 541.012
-440.387 643.614 496.981
-419.194 622.786 590.208
-409.182 622.018 566.631
-397.584 592.957 548.273
-452.613 584.577 509.958
-475.122 593.157 618.677
-450.898 642.599 518.648
-419.053 598.708 584.321
-440.156 590.115 545.923
-429.049 590.636 564.395
-407.643 589.617 465.336
-436.97 641.209 514.482
-469.1 594.731 548.259
-409.809 575.045 514.221
-480.316 612.254 638.703
-436.694 643.016 511.017
-418.465 633.334 545.219
-442.003 577.052 469.408
-392.706 601.205 559.321
-420.844 621.417 562.203
-404.65 630.842 540.907
-439.84 587.434 512.05
-447.405 646.044 551.4
-416.804 586.771 549.521
-415.44 597.316 470.665
-405.252 630.345 542.945
-395.682 597.161 553.214
-430.582 619.473 599.38
-503.626 605.574 629.378
-398.624 584.578 488.249
-401.817 579.958 499.031
-417.314 609.008 461.509
-459.85 622.735 437.268
-435.238 626.309 609.292
-437.944 642.059 506.51
-427.916 642.499 524.512
-453.729 628.748 614.434
-402.47 605.653 532.598
-475.923 581.375 425.658
-435.739 632.973 604.299
-413.335 631.105 552.718
-460.357 639.804 518.287
-459.21 623.272 619.363
-428.694 630.789 599.305
-407.367 594.298 516.93
-517.372 638.207 599.935
-479.216 638.362 463.048
-411.877 598.131 574.986
-421.374 631.716 569.23
-479.776 583.05 432.485
-516.448 598.977 617.938
-449.288 596.197 610.381
-481.496 583.7 566.801
-441.526 605.425 595.716
-390.972 594.779 537.796
-437.549 642.242 563.693
-489.383 603.886 531.89
-406.092 592.001 522.948
-405.136 604.09 508.807
-456.271 640.832 514.928
-431.539 643.353 529.749
-405.305 617.687 552.96
-460.112 647.586 593.155
-451.751 615.944 620.325
-459.5 641.994 517.414
-467.478 581.173 587.509
-515.06 589.112 576.261
-424.709 633.47 536.917
-418.968 633.931 547.25
-499.794 586.979 565.434
-402.018 582.405 531.546
-411.282 617.007 580.326
-430.874 598.076 600.202
-418.724 628.085 577.327
-390.434 598.557 544.866
-440.166 647.326 556.378
-393.052 613.25 496.496
-400.252 615.733 490.197
-461.143 585.356 597.233
-434.29 649.987 533.739
-435.266 641.401 514.469
-436.328 643.334 518.428
-407.794 600.915 508.205
-431.037 604.566 607.536
-444.177 594.33 604.103
-494.067 600.343 612.114
-403.032 598.512 481.327
-429.548 644.101 540.975
-417.45 631.507 478.871
-406.894 606.162 467.287
-470.909 597.577 620.609
-392.526 613.06 523.712
-455.886 615.314 614.555
-391.951 617.291 521.362
-495.623 633.351 607.074
-392.509 619.369 501.719
-398.661 585.913 501.975
-432.286 587.994 573.164
-407.986 583.763 537.396
-474.987 626.087 626.281
-454.951 647.711 584.886
-429.159 633.969 584.281
-416.271 616.358 463.041
-399.302 581.023 498.884
-391.788 624.568 514.834
-418.792 639.59 494.346
-428.005 625.865 570.34
-424.655 627.259 597.944
-400.485 578.216 488.187
-438.624 602.54 444.123
-419.62 624.725 462.024
-474.793 596.253 551.403
-492.933 580.121 422.374
-427.733 644.006 534.044
-408.008 607.413 479.91
-433.056 617.363 611.276
-496.896 578.57 417.529
-420.593 631.745 550.766
-422.308 580.796 516.55
-441.377 644.389 500.542
-423.567 583.906 557
-405.857 622.007 551.079
-409.131 598.754 571.033
-424.4 582.593 555.989
-419.797 608.211 592.453
-388.81 616.917 512.74
-491.006 583.324 603.19
-465.209 642.043 519.307
-494.175 587.462 580.787
-415.171 603.312 560.22
-415.518 624.297 582.417
-435.409 600.615 609.253
-502.315 601.068 644.744
-470.724 582.269 486
-478.121 590.887 618.332
-440.792 571.955 468.332
-475.713 582.02 426.143
-466.45 624.25 621.333
-403.953 632.913 508.669
-408.173 635.233 509.556
-475.56 600.337 631.701
-429.706 591.793 580.476
-441.087 649.182 533.021
-483.804 636.508 612.364
-465.652 599.894 587.358
-522.315 593.799 601.527
-517.064 611.584 638.359
-393.692 604.92 508.818
-488.343 584.27 585.537
-496.978 614.017 641.242
-486.491 604.921 623.878
-428.42 640.879 551.439
-452.156 650.184 570.732
-411.316 596.733 547.776
-407.99 635.534 532.926
-408.806 626.267 539.828
-450.941 619.765 613.143
-483.696 597.054 552.256
-526.736 619.152 617.799
-452.71 596.206 609.786
-476.202 581.946 577.13
-501.187 613.76 639.782
-441.823 643.54 537.372
-421.072 622.059 458.226
-389.479 599.238 527.419
-452.72 644.799 585.269
-413.887 626.747 472.409
-446.912 633.008 602.06
-401.791 628.293 517.669
-497.05 636.516 603.337
-496.185 584.533 613.887
-407.545 580.252 487.52
-493.5 582.918 585.772
-461.663 650.352 583.087
-471.684 637.64 609.82
-388.194 624.992 522.937
-473.254 591.691 567.358
-454.27 648.798 571.515
-424.423 639.532 515.613
-418.241 636.688 530.415
-444.297 643.548 535.124
-411.379 609.818 582.29
-459.688 643.294 533.214
-422.993 587.141 552.221
-507.459 592.564 565.705
-433.847 647.969 519.917
-412.996 594.422 502.221
-523.933 592.091 572.656
-412.28 631.744 487.873
-440.964 580.112 469.918
-407.81 633.265 514.54
-472.801 639.688 516.195
-507.707 595.312 636.557
-449.05 593.074 607.015
-466.627 619.383 625.331
-433.838 596.352 451.552
-469.178 602.283 629.381
-442.368 632.441 581.841
-423.65 609.514 601.456
-450.16 592.063 549.863
-428.853 638.068 557.819
-405.204 584.197 531.413
-400.549 616.834 495.925
-497.606 573.93 425.93
-412.495 576.816 515.283
-425.591 636.634 475.36
-384.438 616.726 523.087
-517.852 589.752 581.262
-390.075 591.227 522
-430.796 620.831 583.11
-410.217 628.034 537.844
-497.544 597.177 636.06
-412.107 610.795 476.963
-456.91 605.244 624.606
-425.18 611.644 604.593
-436.632 624.011 597.538
-409.552 586.252 494.772
-459.83 638.896 508.365
-424.461 628.907 588.902
-448.882 644.096 519.784
-440.222 608.198 597.64
-503.616 603.997 643.703
-441.491 588.364 568.549
-476.664 595.006 553.234
-480.658 623.886 629.426
-409.951 598.475 574.407
-475.383 598.004 545.952
-405.562 624.608 542.418
-437.221 572.91 465.65
-452.645 590.485 567.7
-468.393 593.376 599.121
-422.497 634.085 540.933
-429.63 639.628 479.491
-428.929 571.143 466.383
-419.744 638.288 494.258
-534.716 599.422 598.975
-484.387 586.349 619.097
-462.995 644.308 526.433
-440.825 589.47 576.615
-486.792 606.388 536.358
-454.828 585.074 509.507
-505.767 608.462 649.944
-488.291 584.114 622.781
-466.974 586.794 585.445
-523.674 591.128 576.702
-477.894 587.971 581.613
-409.385 636.583 503.093
-426.297 579.949 524.645
-500.477 583.38 577.004
-501.83 602.641 627.694
-420.844 617.489 566.006
-412.578 620.067 577.81
-466.343 586.071 589.98
-410.702 595.766 550.089
-400.909 623.409 546.639
-475.294 580.159 585.976
-462.329 620.618 621.246
-422.746 602.648 596.597
-504.194 584.019 574.054
-425.625 579.994 511.103
-418.703 578.197 516.31
-463.01 646.178 527.417
-480.379 581.367 423.302
-480.977 621.465 631.056
-470.123 628.215 619.652
-402.072 590.228 526.708
-388.254 624.45 518.83
-476.354 593.719 562.707
-480.988 643.614 486.52
-438.905 638.223 569.287
-420.834 625.058 587.563
-386.482 619.632 514.323
-411.758 636.182 524.764
-467.829 585.145 576.265
-485.541 632.203 616.534
-386.572 613.624 505.483
-475.405 590.423 617.208
-441.672 643.079 553.574
-440.789 588.772 578.619
-445.448 587.926 592.099
-438.209 636.279 593.142
-413.65 640.321 516.153
-502.972 613.323 647.724
-413.538 588.615 478.346
-403.374 604.528 544.502
-462.753 599.926 586.532
-451.404 647.906 571.424
-433.297 624.49 576.311
-391.973 626.238 514.311
-442.9 583.484 468.476
-443.624 647.289 528.809
-431.192 643.22 522.924
-498.618 588.409 577.434
-384.129 622.188 526.782
-431.117 647.59 533.842
-430.637 644.411 500.34
-481.015 583.504 592.995
-480.484 593.825 565.174
-410.333 637.82 517.426
-412.161 642.99 507.184
-414.292 635.864 543.824
-388.228 620.994 536.679
-487.953 582.769 594.442
-440.536 640.71 570.374
-480.075 629.063 617.988
-495.238 586.257 623.709
-444.543 648.452 546.221
-471.622 602.272 614.321
-410.958 588.856 556.741
-488.097 617.765 637.039
-394.788 619.188 499.441
-467.39 586.75 505.026
-441.133 642.135 581.726
-414.743 591.819 469.736
-425.212 628.475 592.867
-409.108 593.792 542.329
-411.947 589.642 479.841
-499.006 633.972 613.026
-399.773 600.471 566.269
-502.579 571.095 418.401
-404.88 598.405 565.932
-432.97 643.04 526.51
-467.598 582.412 579.111
-486.022 598.94 439.546
-439.871 602.477 612.174
-530.829 591.373 581.042
-470.947 600.963 601.341
-405.255 601.517 534.062
-400.557 582.63 512.912
-397.582 589.034 503.442
-522.693 612.861 620.338
-402.545 625.066 548.98
-489.574 602.093 528.512
-502.005 588.315 620.484
-418.698 610.451 591.667
-415.201 638.094 503.519
-421.735 640.936 520.209
-442.019 589.099 549.404
-469.098 589.472 502.678
-440.835 589.166 589.87
-483.705 588.312 564.851
-435.225 649.084 539.665
-499.237 590.085 573.698
-415.7 630.707 481.167
-428.548 626.321 569.355
-445.858 588.766 527.712
-454.344 588.89 600.907
-398.451 614.508 492.974
-432.668 622.821 589.27
-522.848 612.99 627.893
-445.794 613.593 606.58
-424.641 585.301 549.381
-500.52 598.658 590.241
-409.63 630.261 544.901
-433.356 612.07 604.356
-454.004 588.262 588.453
-419.141 611.643 457.546
-460.249 618.916 625.723
-455.793 639.041 606.148
-426.899 606.311 599.355
-423.842 643.933 509.89
-473.729 638.497 510.464
-424.963 577.044 463.808
-500.627 567.708 421.929
-416.702 616.404 563.774
-386.982 613.537 518.878
-390.733 609.157 528.155
-441.292 642.742 499.487
-416.172 629.261 472.022
-524.412 597.661 585.704
-511.839 614.963 630.904
-415.649 641.369 504.463
-438.183 642.749 560.068
-409.563 600.611 575.503
-507.754 600.04 624.097
-398.475 592.028 488.241
-423.266 578.87 461.491
-426.438 645.359 506.108
-405.119 617.996 485.963
-414.323 623.366 465.433
-437.933 599.58 605.629
-400.777 600.514 521.991
-476.769 590.814 578.19
-461.247 584.924 446.384
-426.43 628.387 593.688
-499.979 573.2 415.618
-424.392 635.285 549.865
-452.48 584.972 482.819
-414.978 605.948 561.286
-429.015 620.947 590.216
-402.991 616.302 552.44
-487.753 592.149 556.554
-419.992 637.23 491.846
-401.642 592.856 483.965
-398.634 603.373 505.6
-446.901 647.77 550.936
-451.098 651.931 558.827
-417.088 579.134 512.847
-412.539 632.911 488.577
-514.315 595.911 565.974
-404.345 603.496 489.288
-486.358 606.594 626.009
-470.482 587.004 505.05
-450.06 652.657 560.661
-489.301 593.304 601.116
-412.571 606.428 461.276
-477.239 600.897 534.845
-482.845 637.475 605.145
-433.156 597.136 591.32
-404.435 606.998 539.232
-490.838 631.198 614.354
-504.058 585.868 614.422
-423.569 571.273 467.38
-445.223 598.098 612.623
-410.361 612.107 478.911
-496.202 613.408 634.368
-487.264 639.559 602.198
-541.95 603.602 596.996
-413.514 624.611 466.889
-393.917 627.386 516.499
-443.158 613.995 604.93
-505.634 638.035 596.975
-459.154 589.589 564.41
-430.885 629.924 600.74
-430.884 617.713 610.074
-483.382 579.776 434.715
-464.576 592.35 581.572
-485.402 591.941 626.608
-406.135 633.654 502.295
-439.983 640.856 528.433
-449.924 591.262 550.311
-473.864 640.359 516.656
-442.376 646.158 525.04
-395.149 586.848 519.358
-431.622 640.786 562.171
-397.094 589.144 503.148
-400.079 604.822 490.749
-424.778 636.7 546.069
-428.83 581.788 515.604
-417.509 637.207 491.874
-426.739 582.959 522.32
-438.711 587.066 557.252
-417.027 593.461 566.874
-495.456 593.657 594.039
-431.879 590.562 558.798
-427.644 644.663 520.618
-484.713 588.355 619.529
-417.927 585.731 542.688
-439.982 637.395 592.992
-391.839 621.937 531.725
-411.693 636.496 522.79
-395.476 614.876 526.468
-436.233 591.161 569.988
-432.724 645.735 539.637
-426.024 625.109 564.152
-406.779 606.106 473.185
-527.262 588.804 581.146
-498.551 595.753 587.257
-462.586 629.384 616.599
-427.865 628.293 598.05
-442.025 623.689 614.067
-440.625 584.269 460.725
-494.273 582.518 605.411
-499.049 585.648 569.307
-443.244 573.527 467.518
-507.659 584.949 599.846
-433.246 643.413 507.639
-459.926 602.871 592.398
-436.248 592.019 589.896
-408.081 634.812 532.141
-436.426 615.694 614.899
-462.042 591.452 613.714
-396.469 626.891 521.447
-405.775 620.95 565.813
-463.721 594.556 583.344
-500.11 589.854 568.579
-437.942 641.436 574.978
-425.915 641.314 506.908
-428.357 634.267 582.047
-446.741 646.315 559.257
-497.47 590.582 585.836
-464.168 592.603 552.413
-478.896 589.924 618.142
-446.736 645.681 553.761
-455.006 652.127 558.767
-446.873 637.029 583.812
-481.562 592.353 622.783
-391.756 597.933 541.146
-420.173 619.7 461.121
-484.437 584.886 576.128
-447.938 581.086 482.599
-483.48 580.168 430.945
-392.948 629.708 514.678
-470.087 631.105 616.627
-480.733 625.598 623.848
-404.594 614.022 482.031
-390.912 591.746 526.073
-505.997 599.964 639.407
-400.432 613.451 484.009
-399.522 612.075 527.415
-462.5 601.106 624.503
-481.754 590.89 568.402
-411.501 613.416 557.336
-437.447 589.692 584.552
-412.653 620.412 482.911
-416.97 627.625 573.703
-512.447 594.584 578.111
-469.172 623.84 620.615
-536.906 598.905 582.255
-484.341 617.52 637.351
-462.317 584.839 583.975
-505.175 613.146 645.629
-429.379 636.936 575.687
-445.449 649.265 549.316
-434.211 607.035 610.805
-440.121 648.277 530.836
-509.888 588.11 622.597
-424.115 612.176 603.011
-426.471 582.093 514.842
-416.546 620.609 588.292
-448.206 602.528 598.975
-500.868 584.317 614.494
-470.773 597.491 535.885
-415.835 617.06 560.13
-439.462 646.667 519.855
-426.548 621.011 602.084
-422.138 636.406 482.005
-471.617 592.37 620.001
-488.692 598.31 512.2
-491.684 598.398 636.052
-431.081 590.557 549.676
-444.309 646.709 548.284
-435.893 637.147 561.448
-433.089 640.039 513.641
-420.447 600.78 568.448
-506.61 628.466 614.679
-391.253 609.872 529.69
-447.727 619.411 615.384
-470.674 608.021 616.032
-410.519 587.702 498.611
-430.329 640.188 543.592
-406.681 630.134 543.286
-486.282 584.141 605.46
-418.525 622.701 557.818
-497.108 581.144 584.348
-391.527 602.799 545.401
-416.841 627.064 569.501
-484.694 591.054 440.191
-430.049 648.073 538.535
-538.076 595.936 596.352
-389.917 610.023 526.534
-387.404 615.436 531.737
-422.114 612.275 601.312
-475.224 603.09 636.994
-503.018 613.218 643.933
-433.491 637.226 560.44
-452.737 630.699 613.727
-424.271 588.235 449.639
-480.069 586.461 574.487
-488.448 600.717 613.981
-470.956 588.201 608.906
-415.198 625.412 480.416
-448.633 626.685 611.717
-439.049 579.586 462.894
-407.79 629.223 490.422
-453.667 644.804 594.217
-541.3 597.629 592.007
-483.615 591.465 624.209
-518.096 594.284 618.255
-512.62 588.201 574.677
-419.506 640.052 524.636
-484.06 636.708 611.742
-420.228 580.649 514.04
-411.856 619.783 555.848
-472.188 586.459 577.456
-389.301 613.164 512.648
-445.323 587.969 577.341
-460.943 653.009 546.456
-393.061 604.028 507.416
-437.112 592.133 557.302
-396.947 605.596 512.017
-474.217 590.463 557.076
-416.405 599.447 580.683
-451.097 589.486 561.022
-432.174 599.559 602.096
-468.152 605.683 616.466
-453.351 612.496 622.326
-433.421 589.487 440.97
-486.106 593.124 552.435
-400.406 628.885 538.969
-441.209 579.877 467.273
-521.991 589.694 585.135
-452.019 635.818 607.108
-409.829 622.732 563.697
-439.91 642.816 542.561
-524.274 597.555 588.04
-392.395 589.657 515.593
-403.108 586.423 546.024
-432.309 644.611 543.77
-503.907 592.191 580.006
-389.738 617.685 521.174
-495.325 601.861 606.229
-490.382 602.71 616.113
-391.838 609.445 532.248
-508.108 601.264 607.079
-408.761 624.958 550.285
-436.847 637.339 585.073
-482.915 585.854 443.876
-417.409 638.129 519.357
-436.068 603.472 593.576
-407.943 579.582 483.693
-502.734 582.296 586.831
-503.235 607.159 648.018
-456.468 602.82 596.426
-444.782 600.269 613.247
-395.964 613.777 535.218
-421.959 620.982 458.914
-396.496 608.251 521.103
-429.024 641.511 557.791
-479.855 620.571 626.295
-458.13 647.745 587.364
-430.481 580.636 503.065
-509.428 601.573 644.368
-501.116 608.826 646.636
-408.594 632.187 517.236
-407.757 584.396 475.815
-414.719 630.573 484.919
-478.877 581.149 431.605
-487.502 583.086 564.969
-513.804 589.055 598.829
-458.237 651.802 547.075
-456.112 591.786 607.542
-494.378 573.304 422.954
-433.784 641.047 497.724
-462.064 632.68 616.685
-444.287 612.14 618.237
-460.354 591.32 583.424
-488.37 638.411 604.838
-441.789 636.819 587.026
-407.522 583.139 497.449
-489.632 604.981 637.61
-386.993 619.92 508.305
-398.878 621.016 496.499
-427.436 616.391 590.199
-454.082 590.454 550.457
-442.828 588.988 555.958
-457.653 597.574 617.855
-442.929 636.196 578.732
-513.609 641.61 596.06
-482.104 591.898 561.395
-461.005 641.576 519.713
-446.033 646.594 556.99
-493.375 582.477 588.912
-506.284 601.493 644.271
-424.108 639.835 483.423
-438.312 644.973 548.874
-461.388 591.331 552.647
-501.258 598.93 623.365
-427.851 587.684 564.133
-462.893 641.235 525.573
-433.957 583.56 457.24
-419.729 601.981 575.333
-414.91 593.64 558.931
-389.425 592.032 523.955
-390.299 597.21 510.215
-498.758 638.038 607.176
-411.97 629.361 552.007
-475.608 585.394 598.297
-432.116 633.153 585.591
-440.203 600.071 590.013
-484.655 580.043 429.269
-510.07 612.09 646.996
-442.092 594.55 555.173
-410.188 637.334 519.084
-394.861 629.857 515.786
-405.271 612.324 480.444
-499 589.523 578.647
-406.426 623.592 541.377
-509.761 598.801 640.177
-404.564 629.56 521.567
-455.843 637.841 607.192
-398.183 611.502 552.206
-503.856 602.411 593.666
-393.632 610.654 553.743
-408.86 591.047 515.51
-391.668 588.153 524.13
-486.522 603.525 639.517
-537.138 594.632 574.14
-399.802 579.961 492.998
-451.169 643.954 577.933
-485.397 583.564 593.175
-482.443 583.673 563.32
-448.423 627.433 613.881
-503.487 584.705 567.847
-434.064 646.606 540.562
-425.966 629.782 590.36
-449.929 644.587 538.885
-395.515 591.734 535.293
-432.657 639.418 539.66
-414.231 622.043 578.226
-411.599 623.719 487.107
-426.018 636.579 551.396
-434.97 647.222 515.112
-421.08 577.602 512.226
-439.746 587.31 552.723
-517.717 597.917 630.221
-442.051 600.58 590.625
-387.915 609.65 523.188
-437.193 641.427 477.405
-459.23 606.06 605.194
-401.61 600.6 562.783
-523.026 596.993 620.694
-419.949 577.443 508.802
-527.929 589.072 584.137
-404.364 581.267 507.696
-486.944 588.392 609.386
-480.385 593.229 620.398
-430.475 645.499 523.892
-400.7 618.732 492.046
-400.075 628.091 518.192
-502.428 606.56 646.322
-396.753 620.219 548.757
-490.61 592.929 628.089
-408.876 629.311 531.222
-504.877 582.253 598.546
-414.666 626.821 482.191
-437.356 630.403 606.042
-387.014 611.702 525.261
-420.82 640.33 501.553
-415.668 591.09 485.302
-450.055 645.552 575.94
-418.148 618.741 462.209
-503.635 599.637 620.817
-496.801 581.141 591.762
-439.995 612.913 613.521
-508.317 597.525 575.342
-400.817 587.077 547.519
-398.463 596.385 533.863
-533.271 590.522 573.968
-522.42 599.495 636.879
-506.877 582.863 599.596
-440.165 588.585 562.134
-419.687 622.581 591.166
-412.274 598.878 487.076
-405.914 586.709 545.796
-478.914 584.317 562.993
-398.015 592.09 546.281
-407.255 603.197 548.914
-485.407 579.636 426.219
-394.35 607.228 558.053
-433.453 631.588 570.896
-543.212 600.625 592.334
-426.777 641.682 543.009
-473.271 589.59 614.115
-452.901 586.723 584.462
-395.139 626.327 529.142
-457.833 604.317 600.116
-453.674 588.391 521.258
-412.25 636.534 522.762
-423.16 623.101 599.925
-422.83 577.01 515.099
-438.34 627.444 610.829
-526.921 588.829 572.786
-441.751 581.525 468.7
-457.74 589.624 563.36
-420.16 609.199 568.58
-435.917 641.774 502.768
-387.842 613.157 529.918
-459.557 591.425 566.235
-463.278 584.858 448.355
-395.68 610.34 542.403
-421.566 633.289 569.236
-516.392 590.806 612.354
-447.538 634.977 607.42
-431.935 582.776 458.74
-460.334 644.063 521.208
-411.982 591.374 505.209
-457.21 603.48 598.299
-476.645 582.803 588.145
-408.217 616.271 572.669
-437.035 641.714 557.99
-426.544 578.153 524.251
-397.329 614.811 540.356
-436.163 593.213 593.286
-419.498 600.026 585.33
-420.991 617.228 458.476
-474.523 596.093 608.024
-410.51 640.114 510.868
-533.184 597.669 604.821
-436.234 618.158 612.765
-438.038 583.122 520.788
-455.009 651.452 551.707
-440.105 640.239 497.052
-418.203 578.555 524.953
-409.98 586.578 539.779
-497.724 604.727 643.946
-409.499 601.554 468.52
-495.16 610.631 643.503
-429.401 589.31 555.342
-405.953 633.74 505.585
-483.813 586.197 571.448
-424.768 600.464 594.672
-419.722 640.907 526.226
-480.495 582.412 592.24
-384.764 623.761 516.153
-434.959 590.794 564.049
-416.688 609.26 565.63
-481.43 634.104 618.121
-484.878 638.469 498.51
-482.847 598.67 631.415
-447.669 631.707 460.747
-514.481 586.33 585.371
-447.818 606.325 603.697
-413.346 608.803 472.256
-421.13 603.819 594.592
-403.57 596.631 522.281
-514.897 587.751 584.933
-426.228 637.61 576.332
-483.544 584.238 584.769
-421.192 617.942 601.139
-495.499 613.297 640.157
-437.903 576.988 458.374
-438.006 595.228 448.091
-406.392 627.654 554.492
-430.744 619.292 598.38
-500.355 575.762 412.536
-464.143 613.109 626.62
-404.724 596.267 561.382
-432.823 623.988 608.119
-512.191 594.54 634.309
-421.039 616.969 572.546
-446.646 575.741 468.29
-435.853 643.126 560.304
-413.031 596.068 575.494
-385.595 616.157 513.331
-448.638 641.393 580.406
-447.08 630.714 606.271
-411.075 579.035 508.459
-498.061 586.215 623.918
-441.013 643.889 562.111
-458.784 636.854 609.657
-402.841 605.215 505.05
-532.865 593.055 591.125
-477.833 585.538 587.177
-476.628 586.239 428.591
-462.59 613.541 620.362
-436.694 648.524 532.713
-408.139 580.475 526.878
-432.257 634.292 563.638
-468.625 598.983 626.298
-475.205 632.59 619.286
-496.968 574.161 429.718
-445.705 603.67 593.706
-396.585 584.433 508.206
-416.458 623.514 576.165
-406.749 631.546 518.168
-504.256 586.683 560.275
-442.586 596.603 608.784
-408.235 620.082 488.045
-452.253 581.643 485.188
-453.061 647.629 581.049
-415.242 642.135 516.807
-414.614 613.206 461.812
-383.104 620.746 518.847
-387.809 623.975 516.971
-476.183 596.204 630.993
-384.251 614.126 513.219
-533.978 596.155 598.721
-402.654 599.967 564.761
-443.988 589.428 561.925
-392.941 612.476 522.937
-538.386 601.204 594.496
-441.627 641.908 572.883
-476.306 602.963 536.731
-483.032 581.872 579.553
-404.792 605.087 549.455
-405.174 605.567 533.493
-497.024 601.133 616.15
-541 598.539 597.487
-486.263 635.054 611.138
-405.034 630.99 493.327
-428.815 598.612 444.97
-407.699 583.87 480.689
-427.674 587.94 552.415
-394.773 616.742 495.078
-476.268 610.156 636.694
-454.228 588.97 561.392
-468.361 596.297 597.521
-441.813 633.311 466.063
-395.703 616.218 488.449
-476.303 633.074 614.757
-442.453 591.378 595.944
-387.216 612.766 523.825
-443.757 644.552 576.926
-492.124 632.956 615.264
-488.855 589.045 606.137
-429.415 639.991 566.051
-446.142 643.249 510.3
-475.846 587.741 561.283
-428.39 641.609 513.037
-525.796 621.138 610.028
-441.489 643.568 504.927
-444.262 642.88 477.112
-508.051 589.281 625.344
-434.114 644.428 546.681
-484.684 606.773 538.482
-420.469 585.979 554.062
-499.913 606.691 631.984
-469.341 593.169 617.565
-424.081 636.191 532.749
-404.235 629.891 533.497
-430.998 586.818 441.161
-480.613 582.847 582.647
-514.165 584.396 588.604
-511.645 596.261 560.306
-431.55 592.563 560.753
-446.007 649.038 552.946
-441.617 588.026 545.873
-486.925 595.687 632.43
-398.704 585.491 503.307
-455.434 646.042 534.528
-425.93 590.775 447.632
-401.62 581.585 481.509
-441.233 632.121 607.837
-422.32 604.013 585.677
-410.058 593.436 545.632
-411.455 628.956 556.308
-455.873 607.507 608.952
-403.705 630.166 516.503
-423.512 612.614 575.492
-408.815 576.394 484.505
-398.604 617.115 481.344
-417.371 610.753 457.686
-457.184 614.438 624.023
-498.322 580.964 411.536
-457.016 618.997 624.516
-493.52 628.469 616.033
-419.489 638.205 539.577
-491.322 582.182 605.874
-523.8 602.219 633.654
-442.109 646.556 525.652
-421.41 632.168 476.317
-457.242 591.469 609.998
-410.146 635.124 497.829
-434.481 645.583 548.399
-449.212 650.297 568.467
-458.889 627.422 617.067
-445.783 584.575 468.963
-482.14 605.187 624.174
-409.461 616.583 555.459
-420.648 638.18 486.396
-449.363 590.053 527.618
-423.559 642.76 525.93
-399.371 596.486 486.011
-441.508 630.774 586.24
-407.201 579.693 531.053
-440.523 641.14 561.554
-487.566 581.735 417.044
-500.582 589.244 625.554
-415.983 636.091 523.697
-417.861 643.355 513.079
-461.877 586.308 581.942
-431.224 621.914 578.024
-448.535 643.222 587.282
-487.35 605.924 531.105
-443.05 644.922 561.621
-482.643 602.382 545.278
-519.976 608.628 644.371
-395.857 615.534 538.703
-408.716 603.018 467.511
-479.7 593.115 617.536
-501.979 578.852 413.895
-397.864 625.569 540.401
-417.679 586.361 552.143
-400.232 588.164 544.675
-390.845 593.594 512.685
-438.764 589.479 584.712
-407.157 620.986 564.667
-388.738 611.025 543.818
-417.315 639.895 495.154
-424.858 606.397 597.155
-492.748 613.875 632.98
-507.128 609.155 637.781
-464.125 587.189 572.67
-543.204 604.776 599.813
-446.309 612.663 609.648
-435.177 632.132 599.074
-401.41 605.102 515.876
-432.039 641.937 552.938
-448.961 645.835 530.863
-513.939 637.656 603.8
-440.001 596.001 606.809
-406.079 587.807 470.342
-467.29 595.606 620.868
-422.961 630.668 470.92
-519.629 598.058 631.433
-405.295 628.699 545.924
-462.106 594.864 583.846
-510.337 609.284 637.579
-502.951 608.436 634.91
-481.918 603.773 616.987
-429.965 580.579 451.289
-429.289 641.656 558.987
-453.879 591.558 557.23
-439.731 626.79 611.733
-422.347 627.292 465.237
-496.172 577.347 414.378
-476.692 636.985 614.397
-429.742 645.131 517.76
-443.905 601.131 614.615
-424.827 582.736 509.056
-405.998 615.896 553.072
-408.448 627.398 551.227
-466.463 588.024 568.897
-465.551 591.601 579.663
-526.194 589.419 574.256
-396.641 626.421 527.151
-386.318 614.63 502.631
-523.037 609.304 624.027
-419.009 587.999 553.828
-463.136 589.325 606.015
-477.906 604.707 620.774
-513.512 592.131 562.344
-413.209 627.105 559.587
-508.345 635.456 595.045
-405.819 604.482 572.882
-389.109 615.867 518.701
-453.35 594.26 606.808
-410.886 584.272 537.305
-456.142 642.869 519.207
-423.519 583.081 551.935
-446.458 647.55 546.956
-435.977 614.202 612.993
-435.772 645.16 496.975
-494.314 587.296 559.032
-428.262 639.109 553.255
-450.772 590.754 529.849
-492.717 596.326 635.258
-526.697 591.216 590.158
-458.866 608.482 609.006
-458.801 599.83 621.108
-440.663 583.394 485.522
-421.292 615.633 571.99
-416.564 628.773 484.375
-408.808 623.941 477.161
-441.639 608.633 614.966
-432.494 638.881 569.964
-410.958 626.592 480.861
-503.224 629.054 615.275
-454.301 653.447 553.837
-418.358 634.403 531.938
-500.236 601.609 625.712
-452.673 591.908 575.603
-427.34 582.909 548.266
-484.283 600.986 613.639
-427.926 599.148 596.239
-418.168 594.846 570.184
-423.44 616.696 602.889
-473.714 639.348 507.041
-461.184 585.014 591.158
-504.865 582.852 596.729
-483.257 578.879 420.21
-430.089 631.167 594.308
-508.887 583.551 594.64
-495.039 588.945 583.111
-495.776 584.056 575.124
-446.766 639.816 583.876
-500.015 600.538 614.582
-384.822 617.181 532.527
-411.485 624.876 564.84
-429.164 597.272 595.683
-424.054 641.722 540.275
-445.89 585.693 478.684
-491.85 600.649 611.337
-503.271 593.824 634.002
-517.772 592.095 562.809
-472.666 587.981 576.492
-434.72 646.703 540.788
-537.463 604.883 608.144
-432.461 639.111 572.239
-409.652 603.445 575.22
-432.077 584.363 520.667
-450.162 632.466 610.772
-410.26 603.937 463.046
-451.959 628.095 451.233
-394.086 609.698 524.403
-437.27 649.677 532.356
-460.863 589.774 606.368
-461.312 644.796 524.617
-407.863 598.158 540.085
-458.222 587.541 591.083
-431.356 612.874 603.537
-489.816 597.202 633.456
-465.712 586.808 592.135
-496.083 581.512 597.664
-387.609 617.35 539.074
-457.352 592.656 610.127
-430.22 585.499 444.365
-460.782 589.262 578.171
-393.985 626.648 533.081
-465.705 610.441 615.973
-403.917 600.174 567.421
-412.602 607.153 476.709
-425.528 591.333 569.156
-435.173 601.942 445.013
-505.498 587.571 616.486
-414.501 624.84 478.743
-477.368 583.455 594.007
-425.968 608.59 602.683
-411.159 621.402 488.449
-443.12 635.556 579.304
-423.032 632.336 554.713
-438.547 583.885 515.533
-519.443 589.105 604.537
-444.348 631.976 462.12
-463.249 620.142 625.045
-389.364 590.675 522.602
-525.085 610.295 621.916
-503.253 639.652 602.809
-508.522 604.345 631.563
-524.337 591.014 584.328
-424.759 634.585 556.568
-442.093 592.068 585.439
-518.312 591.338 570.229
-482.169 588.907 568.206
-455.423 630.797 612.838
-462.202 592.291 581.806
-427.484 627.255 601.918
-390.803 594.422 536.678
-480.45 625.481 628.307
-403.281 581.903 516.714
-510.601 587.654 601.726
-441.183 643.612 532.61
-439.308 628.558 594.17
-413.109 590.816 473.87
-403.876 593.769 556.511
-407.034 605.185 534.51
-524.453 615.278 619.866
-539.439 604.226 598.092
-439.7 583.096 454.196
-398.689 598.351 531.732
-412.789 627.922 476.805
-391.623 589.213 524.716
-424.807 584.393 558.469
-425.805 593.625 585.057
-438.489 598.553 609.168
-523.698 599.515 591.304
-441.148 642.823 526.184
-473.461 584.566 582.788
-412.369 628.583 540.102
-448.938 583.867 476.125
-429.248 591.154 566.145
-492.408 609.158 533.541
-452.094 587.604 580.114
-434.562 635.77 591.508
-438.751 646.773 521.68
-516.579 594.927 553.534
-392.391 595.809 508.939
-509.013 609.571 654.264
-412.303 608.108 580.631
-405.288 626.616 552.649
-474.722 637.049 613.412
-473.388 640.592 511.732
-415.141 632.754 530.745
-410.979 598.746 549.853
-448.216 588.591 525.857
-456.443 585.987 592.784
-522.678 608.002 629.734
-393.788 606.546 557.734
-407.356 595.76 558.682
-406.855 603.236 547.669
-409.788 600.982 467.156
-518.113 593.653 601.605
-458.025 639.621 523.324
-407.05 585.777 541.47
-408.52 600.838 472.066
-421.354 634.081 545.765
-402.46 623.19 551.631
-428.349 639.866 530.215
-427.613 617.328 581.803
-458.249 639.36 606.458
-461.512 603.516 627.53
-404.449 629.82 529.286
-397.422 592.769 539.889
-401.8 613.073 481.713
-385.703 619.572 534.22
-390.085 627.801 517.775
-410.167 607.155 460.174
-422.002 640.104 536.29
-506.833 589.589 626.557
-444.606 620.444 609.217
-497.067 581.377 576.89
-450.734 585.58 585.584
-418.927 628.749 482.445
-470.661 636.401 612.332
-494.291 590.791 629.675
-476.75 587.098 576.797
-454.687 652.63 557.435
-490.347 581.618 588.966
-403.866 629.438 533.401
-513.854 609.359 653.977
-397.282 624.304 544.205
-421.52 615.472 597.729
-413.085 595.419 572.591
-439.657 642.63 551.403
-398.059 590.95 533.748
-412.421 608.844 459.566
-465.527 615.089 620.597
-457.66 602.883 622.471
-522.409 603.793 636.742
-409.42 639.8 510.259
-432.888 584.41 445.406
-419.136 606.073 591.699
-405.71 624.73 484.968
-444.017 605.782 600.857
-405.478 611.988 570.737
-432.88 640.76 484.306
-459.793 644.585 531.746
-451.075 645.933 575.579
-417.192 636.765 488.419
-473.92 596.296 627.959
-402.704 601.778 500.777
-401.011 589.924 545.419
-443.794 595.61 588.346
-409.399 608.475 478.464
-436.711 611.654 600.023
-396.888 625.091 518.487
-508.119 601.331 587.66
-440.876 575.347 462.348
-402.381 611.908 477.72
-423.958 635.784 541.299
-428.147 577.862 485.581
-421.308 627.338 583.489
-405.588 607.38 572.9
-389.458 620.323 506.66
-394.409 621.916 540.905
-410.34 629.54 483.523
-395.957 610.925 536.051
-487.544 577.215 420.787
-485.143 603.336 638.466
-409.507 594.899 513.554
-443.287 645.276 580.132
-435.972 641.165 498.772
-438.274 592.031 554.209
-445.003 597.086 589.21
-421.142 634.391 564.761
-388.702 592.904 532.459
-490.46 586.816 563.374
-432.728 646.157 508.051
-452.453 610.543 612.149
-430.69 647.171 532.316
-442.036 610.637 617.058
-388.652 597.933 534.373
-443.343 642.496 533.287
-487.803 603.117 638.431
-505.436 605.365 634.792
-476.764 597.928 547.117
-467.799 578.764 456.697
-408.759 584.357 539.883
-455.72 635.921 609.248
-513.928 635.157 601.176
-480.201 589.669 570.188
-473.619 589.337 561.03
-481.342 584.184 584.913
-468.929 592.732 597.678
-438.579 589.067 577.072
-439.391 632.739 592.097
-452.29 606.641 622.635
-462.957 598.373 617.312
-431.536 639.124 567.659
-416.457 590.162 553.045
-410.691 594.408 510.469
-502.19 610.901 650.076
-505.379 641.994 603.416
-414.446 594.644 570.43
-404.593 585.224 533.914
-419.563 577.838 510.103
-387.917 616.646 540.376
-408.838 602.53 467.408
-449.839 643.693 497.845
-414.962 619.45 584.497
-401.579 634.295 509.758
-457.895 589.921 569.216
-468.52 602.631 602.711
-519.246 598.488 634.369
-389.866 601.128 543.929
-433.354 604.123 608.935
-417.828 639.973 529.055
-468.561 602.017 604.13
-514.576 584.626 584.257
-402.415 607.036 543.837
-450.187 592.576 601.192
-405.395 630.123 491.403
-452.667 589.572 596.897
-440.824 639.568 478.988
-429.127 583.73 523.134
-394.282 590.697 537.184
-509.864 593.172 573.423
-478.27 586.677 582.93
-500.988 602.038 642.834
-433.687 622.922 609.805
-459.521 612.25 613.593
-498.277 570.64 425.868
-403.546 623.283 556.081
-424.996 640.364 512.074
-445.523 589.06 525.44
-427.606 627.342 602.389
-410.833 630.287 532.029
-404.961 616.155 554.061
-486.617 581.121 445.094
-402.641 610.007 551.477
-418.779 612.158 459.409
-438.239 595.271 601.668
-390.343 591.903 515.131
-436.545 588.052 577.075
-471.879 600.34 620.743
-434.916 578.095 453.499
-440.675 611.082 616.817
-445 639.299 473.285
-424.513 644.645 522.267
-391.369 589.699 524.546
-490.834 583.548 607.824
-460.034 599.258 619.609
-428.079 645.618 527.515
-500.091 614.87 641.146
-402.423 622.412 549.683
-489.492 616.426 636.281
-455.611 637.642 604.815
-401.46 582.463 508.178
-518.969 588.725 601.864
-434.524 637.566 583.314
-401.295 588.616 531.84
-492.825 606.26 640.865
-490.787 577.864 424.335
-400.913 629.422 541.295
-396.166 591.209 534.678
-449.705 594.125 605.148
-436.052 587.986 563.849
-404.546 584.573 468.266
-514.303 639.415 600.869
-524.826 610.242 617.244
-419.552 603.252 587.538
-414.98 596.378 490.947
-464.954 584.896 599.829
-396.073 598.618 535.43
-531.577 589.621 571.319
-425.529 593.818 581.741
-498.264 588.297 573.467
-412.516 632.126 546.263
-436.442 643.465 560.948
-485.454 600.306 548.419
-386.635 597.047 519.155
-434.513 578.072 454.794
-461.382 639.1 520.64
-484.018 634.147 617.795
-401.356 629.68 542.197
-417.45 640.787 524.257
-437.846 646.52 518.716
-468.205 593.484 549.566
-515.781 601.327 646.894
-419.961 611.858 591.201
-415.655 637.533 494.493
-535.542 598.031 585.209
-462.734 595.761 536.842
-416.319 625.109 573.901
-405.84 605.049 543.733
-410.42 585.809 545.774
-458.798 649.572 585.054
-512.665 598.262 614.464
-497.18 582.816 598.988
-445.415 640.477 477.612
-415.378 606.87 584.023
-404.011 622.08 483.656
-461.703 585.547 588.982
-457.829 618.96 623.138
-407.685 623.27 559.61
-457.402 643.472 532.462
-459.649 612.653 625.072
-425.411 625.585 601.334
-474.881 590.466 509.777
-420.687 632.328 575.964
-471.273 627.105 624.457
-525.475 608.503 616.216
-474.012 600.164 531.811
-418.812 634.119 553.057
-420.077 625.166 587.253
-398.684 621.48 554.479
-476.918 591.569 555.725
-530.08 594.327 580.913
-437.645 627.447 585.522
-520.975 589.931 603.88
-436.369 589.453 441.663
-439.6 642.884 575.341
-405.578 580.436 527.287
-432.317 587.304 443.145
-433.441 630.991 572.656
-406.316 595.535 557.618
-483.239 600.879 612.828
-404.993 631.79 534.962
-423.899 643.653 512.885
-429.067 641.332 509.039
-398.936 595.293 553.14
-420.857 626.067 464.834
-466.993 603.72 604.477
-506.816 594.486 577.246
-533.488 589.11 567.082
-410.052 585.654 493.639
-403.765 585.817 531.473
-483.847 590.828 557.822
-477.202 596.081 550.083
-507.656 600.553 610.404
-427.505 583.716 446.498
-397.098 619.407 537.282
-441.378 640.632 590.318
-393.303 611.733 524.65
-389.618 595.558 536.618
-484.629 583.754 597.107
-467.911 644.896 525.188
-506.57 603.896 629.43
-418.186 629.874 485.732
-399.388 631.109 513.809
-423.167 636.139 479.673
-445.039 642.69 491.636
-422.84 628.327 587.831
-507.425 590.333 562.231
-423.337 641.937 491.392
-428.716 626.482 573.646
-391.491 625.103 516.363
-495.62 603.658 625.969
-465.923 602.986 625.954
-487.975 579.343 419.715
-482.713 583.904 566.167
-430.957 642.34 551.326
-436.771 645.435 552.224
-439.071 641.081 568.903
-431.047 578.266 455.861
-510.577 596.309 593.852
-466.556 593.645 549.683
-400.445 617.445 477.998
-433.832 641.508 539.963
-400.725 587.958 541.188
-407.931 618.46 486.187
-510.923 589.182 559.482
-400.987 616.094 558.372
-506.556 590.163 568.43
-465.21 600.322 594.909
-394.723 612.883 554.705
-398.403 591.839 532.215
-401.233 584.761 531.088
-428.774 581.954 504.918
-447.626 647.934 541.072
-414.151 576.048 513.147
-413.053 593.814 569.453
-395.668 603.511 505.771
-452.207 646.292 572.588
-401.118 577.212 496.245
-521.292 638.5 600.314
-451.596 649.898 556.989
-399.551 627.361 534.577
-458.807 649.413 544.771
-463.812 584.228 592.805
-414.039 605.792 578.658
-419.81 638.918 514.942
-390.011 616.543 497.582
-433.659 608.858 609.23
-407.965 574.306 491.689
-525.309 612.393 622.336
-400.49 620.942 491.032
-440.184 641.63 517.698
-432.296 593.767 443.061
-504.034 583.231 606.188
-401.877 634.519 512.525
-504.283 624.42 620.989
-387.194 611.504 531.559
-433.397 585.273 457.548
-403.163 581.969 517.07
-517.673 602.417 644.892
-426.523 580.25 510.597
-513.278 593.523 605.015
-440.875 590.944 578.562
-420.901 584.616 545.042
-447.557 649.651 560.909
-479.409 602.524 532.42
-487.785 582.914 585.866
-438.714 588.649 552.243
-398.489 583.257 489.825
-435.983 641.813 564.072
-512.439 595.686 557.925
-497.829 595.37 636.091
-489.079 594.436 596.005
-495.68 602.014 640.836
-514.589 587.017 592.631
-423.645 639.091 542.527
-390.764 609.749 530.544
-419.605 595.249 574.899
-460.035 621.549 620.849
-405.9 620 476.609
-406.375 589.328 515.341
-424.588 637.702 483.706
-450.308 592.795 562.455
-385.407 613.536 523.71
-430.049 646.147 513.195
-424.263 599.383 586.39
-486.736 644.687 486.466
-397.048 608.055 519.472
-424.65 625.032 599.019
-485.822 589.07 560.127
-421.398 629.347 578.017
-434.635 589.454 579.211
-407.012 590.536 466.374
-521.309 621.457 619.585
-394.178 624.108 539.905
-467.833 581.67 588.85
-398.862 621.062 551.776
-414.708 578.255 513.259
-458.625 650.609 581.883
-407.606 632.999 530.084
-437.27 634.001 598.77
-495.165 613.717 636.419
-400.209 599.226 519.057
-421.353 603.566 583.796
-468.48 585.784 580.396
-411.526 597.78 574.109
-465.672 597.315 537.658
-412.326 625.182 565.479
-396.524 599.036 489.053
-428.927 641.544 549.515
-434.779 620.101 592.937
-392.863 587.903 517.378
-401.096 592.399 529.525
-454.189 586.902 511.151
-440.209 646.858 528.606
-425.109 624.377 574.344
-479.738 589.509 571.812
-441.269 592.663 593.654
-486.928 585.484 605.958
-485.076 583.671 605.639
-413.769 615.978 466.485
-414.789 586.82 551.994
-440.022 586.016 514.652
-517.627 604.917 644.175
-400.398 583.257 500.774
-395.736 585.321 529.07
-443.996 645.221 513.354
-454.401 607.41 623.168
-501.914 614.955 645.996
-439.986 589.029 588.29
-479.303 594.514 628.215
-416.496 622.599 558.821
-494.417 575.398 424.542
-408.174 585.15 478.424
-435.3 578.227 464.34
-481.273 641.574 464.738
-436.199 612.5 605.403
-449.128 593.45 561.769
-388.721 597.402 531.973
-419.124 622.565 595.225
-386.326 621.626 515.744
-410.995 594.497 501.311
-446.901 624.626 610.286
-412.997 588.168 483.194
-432.357 622.053 586.507
-450.95 640.008 515.717
-422.525 579.873 516.78
-425.226 638.386 544.115
-430.361 612.54 604.365
-513.221 595.447 636.25
-477.257 590.109 619.202
-523.614 606.404 634.81
-510.644 594.166 568.608
-416.714 609.791 463.733
-452.848 651.906 551.54
-544.097 604.677 599.282
-389.262 602.541 523.751
-433.128 640.821 580.863
-445.606 594.828 555.916
-408.313 587.495 498.079
-487.75 633.983 614.754
-433.734 647.298 525.192
-500.986 601.054 641.402
-451.485 593.956 554.877
-540.71 600.655 597.042
-466.438 596.271 537.788
-464.732 605.849 612.699
-417.442 593.505 570.741
-452.65 634.098 609.335
-417.088 579.802 507.9
-485.921 612.82 639.441
-433.315 645.859 500.869
-536.875 600.897 603.889
-410.037 627.969 537.778
-434.797 641.293 488.642
-483.264 587.153 569.452
-403.475 629.787 530.451
-505.776 598.818 584.775
-397.411 599.991 488.951
-470.974 623.403 621.603
-418.702 584.134 549.861
-513.678 590.023 607.359
-476.9 582.209 580.977
-392.859 605.177 549.744
-500.771 571.677 425.846
-441.737 645.673 554.012
-499.262 606.739 645.2
-429.421 645.953 503.835
-407.665 617.405 555.891
-471.252 640.376 608.737
-413.97 590.893 476.174
-396.447 593.339 490.463
-502.27 609.043 647.5
-426.97 633.893 582.57
-469.264 609.777 619.365
-438.199 621.498 446.504
-410.417 620.821 570.152
-416.735 637.246 520.228
-400.689 620.015 489.509
-452.185 650.181 571.881
-424.02 580.463 515.343
-424.374 642.306 536.369
-427.707 638.852 535.177
-462.875 590.343 607.103
-504.041 610.201 635.354
-456.665 630.544 449.896
-439.925 589.225 589.543
-475.123 598.01 543.537
-500.97 595.683 636.731
-459.242 613.936 625.428
-417.847 642.376 514.358
-433.242 589.419 549.863
-489.183 585.904 617.957
-486.655 617.886 638.683
-501.487 582.018 597.029
-422.433 643.73 517.607
-465.68 585.984 576.017
-528.318 593.517 571.037
-400.679 607.506 571.48
-423.803 643.637 533.213
-530.354 590.831 574.323
-468.425 596.894 621.468
-403.794 611.136 482.835
-440.477 644.879 574.716
-480.318 588.526 576.189
-443.546 645.254 565.194
-468.643 614.316 629.337
-402.715 626.179 533.265
-410.888 634.53 531.119
-452.937 591.475 604.697
-455.622 591.321 559.052
-414.552 592.908 463.234
-409.269 618.505 574.622
-490.515 583.725 597.705
-427.595 631.526 563.398
-490.718 592.293 594.102
-511.108 593 560.912
-406.211 601.196 491.978
-429.287 585.24 562.003
-387.156 619.412 517.865
-465.468 597.819 531.799
-502.937 591.274 632.218
-465.146 595.574 616.494
-385.619 612.376 526.696
-464.52 607.942 628.978
-430.131 620.303 609.235
-478.505 597.414 621.953
-484.642 583.795 582.365
-447.548 592.171 561.639
-485.791 642.15 483.335
-428.155 641.827 528.219
-418.388 586.979 547.192
-502.803 606.1 631.313
-412.522 620.131 475.651
-451.331 650.06 566.737
-449.135 586.49 574.349
-425.038 640.671 493.658
-435.19 624.74 609.508
-412.302 620.968 469.607
-388.366 610.123 514.988
-435.352 648.936 537.445
-428.308 645.774 527.449
-408.177 598.437 497.051
-423.869 619.684 601.535
-405.565 577.985 495.88
-475.995 617.658 625.433
-433.07 643.87 550.477
-484.452 643.323 485.566
-387.59 610.854 517.937
-507.725 588.556 611.124
-444.396 648.805 541.077
-471.37 631.494 616.625
-481.33 575.507 423.146
-397.204 627.836 532.198
-447.376 606.151 601.757
-426.981 583.755 510.096
-442.615 589.051 448.423
-404.878 603.327 502.775
-500.741 589.101 626.367
-395.603 587.797 534.929
-392.307 590.396 515.502
-387.883 610.423 536.762
-477.299 594.257 620.351
-431.68 634.905 594.11
-422.731 633.704 474.911
-441.531 638.653 475.504
-414.636 577.339 526.145
-418.66 622.834 589.19
-414.771 626.065 483.304
-530.441 590.263 577.277
-461.167 593.995 583.759
-413.223 606.585 460.919
-411.478 639.597 514.328
-414.8 626.559 475.791
-472.601 598.084 535.278
-447.946 579.175 477.082
-393.147 606.311 511.194
-527.133 622.687 610.026
-510.757 603.758 623.325
-408.19 626.85 484.064
-434.441 600.696 592.113
-467.245 589.415 575.632
-453.65 638.495 605.698
-505.364 610.476 641.406
-421.894 601.46 573.976
-429.263 637.897 537.372
-401.319 580.797 503.05
-406.981 581.534 479.834
-507.657 639.766 603.093
-522.904 595.053 593.394
-404.349 600.37 497.737
-395.896 597.282 498.723
-487.835 641.248 488.809
-407.734 621.308 566.771
-394.886 602.347 502.612
-417.284 588.646 557.212
-403.693 623.975 488.309
-504.528 601.139 625.928
-482 601.062 546.163
-440.882 593.356 550.035
-431.687 621.052 590.415
-467.537 590.356 599.122
-491.449 633.614 609.054
-405.492 602.855 534.602
-536.599 596.725 599.153
-442.122 644.921 542.434
-509.325 594.484 565.832
-439.26 642.903 556.39
-422.662 595.901 569.961
-476.949 624.177 628.035
-453.365 641.642 519.341
-501.098 602.682 602.902
-416.805 577.486 507.403
-389.1 602.697 509.512
-407.371 635.19 496.955
-479.709 587.281 616.612
-386.249 609.204 518.389
-395.508 620.269 543.351
-476.652 580.892 588.898
-422.699 614.362 573.879
-476.986 593.323 615.969
-459.322 643.224 525.59
-420.04 600.04 565.048
-389.765 627.229 519.981
-434.085 641.903 551.042
-474.699 594.828 556.377
-467.51 583.4 586.752
-479.843 585.818 430.548
-522.537 589.21 577.8
-426.008 645.887 511.874
-445.603 638.867 597.297
-447.155 593.37 581.623
-444.246 643.713 581.802
-484.874 597.427 550.547
-418.819 594.067 573.12
-538.604 599.3 585.937
-476.039 625.713 623.831
-478.171 638.409 508.2
-478.194 584.697 427.777
-495.487 582.873 600.83
-453.413 585.126 577.224
-419.24 637.921 544.622
-398.727 583.166 502.235
-467.726 580.631 586.809
-406.805 576.253 483.082
-436.012 625.704 586.942
-430.621 645.128 536.108
-427.517 582.781 551.899
-405.006 631.067 516.521
-426.985 627.009 593.1
-450.714 588.474 570.73
-453.108 596.623 588.764
-446.43 594.135 606.77
-537.763 591.043 576.598
-406.908 633.218 536.861
-413.663 588.532 554.537
-444.871 641.548 477.589
-426.54 599.837 590.601
-484.864 598.647 634.729
-461.48 621.117 621.554
-452.519 616.431 620.363
-539.77 598.681 598.071
-482.135 587.084 608.411
-501.567 633.396 602.688
-430.116 600.893 444.47
-386.118 624.487 523.396
-441.599 643.663 497.087
-422.428 634.67 556.801
-430.31 587.534 564.577
-477.145 624.264 627.054
-503.273 584.419 574.782
-431.639 628.296 568.752
-458.714 633.669 609.186
-456.393 597.616 615.992
-433.7 639.85 556.898
-400.366 604.874 526.033
-400.815 615.304 559.844
-413.731 626.443 558.796
-403.371 587.488 532.918
-492.377 593.227 593.824
-413.107 618.56 586.455
-465.87 584.954 450.357
-433.742 620.614 447.744
-505.397 602.496 614.121
-431.953 585.996 554.648
-422.03 639.446 540.668
-470.314 626.29 622.789
-444.836 597.762 589.954
-396.309 597.568 549.486
-481.987 618.147 634.482
-476.938 592.178 561.024
-509.39 587.94 567.723
-402.257 604.844 515.469
-384.062 617.851 522.174
-487.671 633.62 614.326
-444.389 628.023 604.73
-423.355 634.929 566.813
-467.576 589.41 579.348
-463.982 602.85 598.907
-514.542 592.375 573.797
-512.647 587.163 590.114
-412.452 596.208 569.838
-451.546 650.853 556.697
-481.607 585.456 575.334
-456.283 591.974 555.994
-425.792 586.82 547.377
-387.443 621.256 534.169
-456.788 587.239 516.544
-412.578 635.555 492.547
-454.043 650.596 559.866
-398.645 587.77 494.464
-402.209 616.218 475.288
-412.989 588.584 466.484
-461.322 599.197 624.078
-414.456 606.804 581.709
-540.17 604.338 600.497
-425.657 578.955 517.791
-424.035 619.047 604.156
-499.533 595.216 634.38
-412.692 585.455 549.888
-443.38 643.255 537.823
-437.292 577.106 459.324
-438.133 582.353 482.156
-437.641 647.842 524.612
-433.224 590.851 569.848
-469.985 582.354 581.4
-410.549 623.767 550.96
-455.502 639.958 603.975
-397.253 589.519 533.383
-494.6 594.36 632.462
-404.468 596.004 523.276
-435.421 586.353 444.576
-497.098 601.848 598.753
-406.914 592.582 557.064
-517.394 606.61 647.529
-458.069 608.63 609.527
-403.337 619.068 562.19
-464.145 651.026 587.934
-433.529 640.259 491.217
-404.274 600.913 514.091
-441.288 603.016 593.104
-439.517 588.816 541.842
-478.193 584.836 592.569
-420.806 629.299 552.642
-410.797 594.859 546.09
-392.563 589.68 521.314
-511.015 590.995 624.694
-405.181 632.432 523.292
-476.954 593.959 619.934
-447.275 640.073 585.895
-394.961 597.9 550.475
-393.048 593.256 508.155
-385.759 623.54 531.786
-397.738 615.343 557.155
-482.395 587.287 567.076
-492.674 582.535 587.861
-460.071 586.551 441.269
-446.868 597.855 590.661
-470.311 604.327 631.89
-423.964 627.646 591.788
-500.529 588.188 573.315
-411.659 600.971 578.544
-543.684 598.342 583.294
-414.934 637.571 511.342
-405.6 607.188 542.016
-468.599 593.709 616.263
-469.668 583.981 576.507
-414.044 592.592 472.425
-433.185 598.802 601.617
-438.609 642.794 577.578
-389.993 609.553 547.233
-529.605 588.614 573.496
-432.337 645.46 518.605
-463.749 653.474 544.563
-420.707 640.568 520.582
-469.932 588.916 500.909
-445.827 625.112 607.513
-428.429 637.804 533.764
-392.959 619.259 531.238
-431.395 594.552 444.022
-501.47 582.278 571.286
-447.151 645.152 583.209
-428.934 594.768 581.254
-406.544 586.23 544.644
-437.238 641.395 556.698
-458.838 620.027 621.35
-426.583 613.847 584.813
-407.009 609.293 554.917
-433.955 585.035 548.674
-460.835 588.508 602.492
-466.69 584.992 581.405
-388.205 620.996 509.896
-486.114 632.573 612.461
-443.302 640.804 586.481
-464.527 650.026 585.144
-434.944 587.228 557.037
-431.879 613.282 608.003
-481.664 595.442 611.789
-450.997 643.229 581.334
-472.267 589.272 503.973
-479.761 582.934 588.251
-438.186 592.374 558.962
-542.024 597.057 586.538
-407.029 574.949 492.827
-446.963 642.087 499.01
-512.98 595.661 596.45
-435.744 587.574 544.627
-483.783 593.222 438.791
-436.168 587.91 573.537
-445.732 587.533 525.534
-441.263 639.323 591.55
-477.258 633.639 613.635
-524.054 599.695 587.241
-424.961 600.142 582.628
-441.614 644.471 564.027
-446.113 611.129 604.165
-416.893 633.15 531.01
-430.88 632.294 588.62
-447.327 619.13 617.705
-502.476 598.826 620.332
-400.425 604.068 570.285
-479.725 579.79 427.866
-403.636 590.071 540.372
-458.802 588.201 437.046
-481.456 584.704 577.668
-481.485 581.251 431.793
-402.138 600.407 538.192
-525.498 595.088 591.403
-421.495 597.641 586.789
-414.105 602.932 479.345
-490.159 604.326 529.202
-465.433 585.052 599.987
-446.259 637.373 578.245
-410.495 633.187 495.757
-437.546 632.915 604.521
-408.59 615.703 573.603
-398.978 588.606 503.705
-470.023 598.795 617.68
-409.181 616.394 577.604
-405.707 580.285 500.561
-427.206 627.838 599.174
-422.296 589.679 567.493
-421.283 635.56 487.105
-473.081 593.54 610.691
-432.491 643.819 552.825
-415.755 604.362 565.022
-481.783 635.451 609.609
-434.137 642.126 529.892
-425.102 645.371 503.71
-396.831 587.386 536.288
-431.939 635.069 588.151
-419.04 626.28 462.263
-414.103 622.524 557.989
-477.079 583.708 586.685
-509.483 598.856 615.151
-444.763 614.372 604.267
-467.049 586.656 602.335
-419.175 618.675 593.539
-414.926 621.627 576.887
-424.46 613.609 579.181
-387.841 616.091 539.724
-417.586 609.672 588.326
-539.483 607.723 605.624
-408.107 626.14 479.668
-428.023 620.033 605.592
-402.78 606.042 530.789
-508.13 598.607 580.197
-464.652 597.148 622.764
-441.511 641.066 493.423
-480.514 587.607 559.791
-443.445 647.577 552.738
-471.369 590.837 616.913
-539.376 603.507 589.765
-490.83 601.334 618.504
-475.591 634.263 611.343
-447.606 589.727 527.223
-439.912 642.959 579.731
-425.277 629.861 560.366
-439.109 588.739 559.404
-465.405 585.626 577.322
-490.189 598.787 612.791
-496.434 613.133 638.633
-485.325 580.895 433.261
-526.701 590.737 570.57
-439.424 618.268 614.738
-397.82 598.425 556.18
-474.954 610.358 635.187
-416.868 603.227 562.228
-394.408 604.687 503.434
-487.942 634.856 615.282
-491.65 614.858 635.903
-497.243 571.864 425.479
-389.695 588.473 529.354
-467.692 626.25 622.817
-415.529 633.402 546.247
-502.389 571.405 415.932
-465.646 583.266 583.916
-403.914 582.504 478.56
-468.523 605.941 631.944
-482.014 584.642 426.699
-482.719 587.847 617.361
-394.854 611.507 553.589
-413.162 628.772 538.954
-436.295 639.804 561.463
-438.668 586.936 557.73
-510.562 597.395 639.961
-428.264 639.074 560.011
-534.025 594.071 576.877
-420.208 578.262 514.144
-406.15 632.826 492.373
-506.176 614.733 650.376
-439.243 640.783 560.041
-404.416 577.171 484.908
-472.902 585.87 577.89
-450.414 608.191 605.57
-445.736 643.361 506.478
-413.554 633.397 492.47
-430.943 596.014 448.056
-428.214 635.11 559.643
-406.505 585.745 508.7
-520.751 592.648 602.937
-419.834 643.172 500.211
-454.727 644.757 534.403
-473.26 586.357 601.607
-483.011 589.762 562.386
-427.01 639.33 562.532
-514.089 585.259 590.362
-409.294 594.383 559.581
-427.927 595.048 588.929
-503.966 600.314 591.729
-405.781 589.491 525.069
-393.014 596.677 546.738
-429.487 611.97 607.964
-476.872 596.915 622.802
-430.339 631.35 598.159
-425.181 637.372 564.207
-447.504 644.812 547.301
-484.722 591.459 624.971
-521.157 605.908 641.586
-476.965 636.22 617.183
-473.198 633.938 617.44
-487.829 591.677 628.813
-419.584 612.062 593.228
-455.635 590.423 520.007
-507.379 626.35 616.413
-404.957 600.139 514.017
-446.722 646.596 535.657
-500.008 590.7 575.352
-456.586 587.661 587.433
-392.821 621.244 543.133
-410.224 597.331 504.366
-411.492 589.489 542.623
-401.588 599.622 557.601
-435.062 592.004 441.92
-483.45 614.932 637.276
-467.704 585.907 597.804
-435.426 642.536 530.421
-442.598 633.836 467.414
-435.173 630.086 574.956
-465.24 588.191 577.723
-454.71 598.722 618.786
-405.17 622.467 541.586
-475.029 641.709 512.021
-412.581 636.315 529.256
-389.149 612.384 501.321
-430.509 603.386 601.972
-502.628 638.993 605.79
-411.228 620.255 567.118
-407.838 600.606 492.074
-457.044 644.27 533.024
-502.81 633.333 604.406
-420.281 594.592 574.448
-437.323 593.345 552.657
-538.102 592.092 581.822
-412.787 613.104 461.483
-535.711 598.242 590.168
-487.374 586.725 559.876
-407.263 603.648 471.573
-503.253 589.386 569.308
-475.468 641.878 508.189
-415.826 638.99 539.593
-452.883 629.643 451.947
-444.071 638.772 595.882
-390.722 627.287 516.113
-387.121 618.277 516.373
-485.62 591.914 554.809
-441.907 641.354 500.996
-525.126 610.052 620.706
-428.242 639.486 551.593
-515.049 587.459 588.941
-420.48 639.78 526.813
-451.314 649.952 554.966
-412.731 626.298 551.654
-427.714 584.941 506.774
-409.724 620.408 486.796
-387.978 612.044 539.239
-424.736 583.507 552.811
-410.988 583.096 473.682
-408.736 588.998 554.017
-409.25 610.366 462.942
-482.218 634.22 611.437
-451.811 594.591 609.9
-483.469 603.315 618.893
-453.621 628.716 447.125
-412.875 637.031 531.716
-405.548 604.613 481.674
-434.149 591.21 562.594
-489.38 606.52 639.784
-390.352 620.461 527.155
-440.004 637.243 599.645
-453.986 631.014 609.281
-403.31 584.478 536.749
-399.926 631.539 511.977
-484.275 578.692 450.296
-437.238 640.301 567.959
-502.838 570.654 422.575
-399.875 578.629 495.719
-432.326 644.788 547.168
-516.035 605.606 616.829
-519.464 640.654 595.908
-476.174 616.105 632.817
-425.441 628.581 463.402
-497.225 595.807 598.81
-445.319 589.109 545.948
-445.943 643.864 548.671
-516.848 596.052 629.694
-532.294 595.64 576.433
-490.658 615.587 640.042
-436.018 607.242 597.146
-415.788 615.574 456.867
-471.592 613.462 632.704
-500.859 577.541 418.569
-406.031 580.038 496.405
-462.388 602.638 594.933
-450.435 604.492 601.726
-480.712 622.941 629.741
-420.588 612.765 573.069
-473.601 597.359 531.406
-446.052 591.675 580.091
-390.628 593.167 514.412
-419.582 600.112 574.084
-407.242 606.554 574.288
-421.222 612.564 602.454
-503.352 606.13 633.076
-403.306 592.923 520.377
-493.608 572.17 418.518
-507.4 626.466 618.42
-419.515 640.364 536.619
-424.434 631.437 583.498
-485.126 607.955 539.414
-400.475 598.354 554.982
-505.729 607.148 652.815
-427.774 583.189 557.927
-459.595 586.528 590.287
-440.535 585.654 518.893
-434.138 594.066 601.279
-406.615 625.86 542.086
-446.71 590.8 552.97
-456.202 641.717 524.86
-440.149 603.915 613.56
-507.094 592.016 573.479
-410.966 575.69 488.868
-442.194 592.672 548.622
-413.675 622.049 575.81
-409.337 584.433 481.417
-396.675 626.888 530.19
-486.856 607.147 540.354
-422.839 584.603 561.042
-422.294 639.308 516.149
-421.193 607.095 596.461
-516.022 610.416 641.744
-449.085 590.153 569.066
-488.292 609.758 630.785
-418.991 632.051 547.06
-482.936 628.784 621.437
-414.295 611.169 470.3
-430.437 643.969 520.557
-464.223 597.23 585.539
-513.411 595.501 556.44
-473.258 591.821 555.317
-440.296 591.37 582.021
-495.871 611.302 632.513
-488.925 594.414 556.245
-390.878 595.667 527.736
-449.071 644.299 587.883
-408.264 594.706 557.393
-512.273 600.83 615.491
-413.877 626.589 564.566
-445.747 644.069 580.191
-425.543 603.544 596.335
-495.397 606.117 629.235
-510.338 599.913 599.391
-405.781 576.359 488.226
-441.628 593.48 582.285
-434.035 596.363 601.316
-399.691 592.594 550.77
-483.937 579.928 435.929
-444.256 588.328 543.568
-435.431 622.664 591.257
-479.069 636.462 611.104
-468.157 598.496 624.38
-406.015 587.487 512.711
-449.604 592.324 560.168
-498.401 595.41 634.278
-427.891 580.665 507.467
-403.675 632.435 517.193
-472.844 597.412 621.134
-484.003 585.373 560.729
-483.068 603.166 637.024
-467.649 584.35 452.364
-475.168 585.254 581.737
-417.789 578.907 515.857
-471.713 590.051 465.519
-436.582 636.48 591.568
-441.206 587.306 525.712
-479.06 605.436 620.702
-405.741 609.099 470.31
-439.631 595.042 603.534
-496.093 634.377 613.725
-406.277 613.009 469.771
-475.245 604.191 617.159
-537.048 599.544 601.168
-413.343 626.528 550.707
-495.148 598.99 598.021
-418.232 628.767 569.799
-397.839 620.987 542.898
-467.09 604.704 613.945
-463.031 616.761 626.942
-457.551 649.914 542.551
-423.475 579.534 512.851
-423.092 620.642 566.128
-450.807 612.296 620.627
-495.851 574.35 415.568
-516.565 611.887 639.241
-422.664 634.402 542.298
-474.162 590.594 475.562
-526.808 588.893 583.271
-505.032 596.108 634.734
-513.516 593.023 630.866
-395.219 610.795 531.047
-407.817 589.232 518.63
-447.813 604.535 596.167
-416.525 628.7 474.365
-396.232 586.269 532.917
-408.162 594.673 475.209
-448.657 641.218 580.623
-425.221 626.438 564.566
-493.814 592.575 632.739
-466.664 591.053 611.526
-407.341 625.572 550.519
-512.6 593.285 570.969
-430.754 647.542 535.376
-468.95 629.165 617.621
-486.043 634.608 614.526
-509.29 599.547 594.828
-439.355 609.057 613.649
-392.421 617.973 526.805
-446.713 622.114 615.336
-415.502 629.785 568.251
-419.056 610.572 459.45
-436.727 583.005 518.612
-436.352 572.125 460.327
-499.463 589.623 629.203
-512.122 594.523 634.496
-483.705 582.222 570.585
-493.981 583.611 580.639
-409.458 624.107 490.781
-539.443 604.278 606.889
-440.767 615.387 616.466
-414.415 609.134 458.435
-505.112 585.436 558.82
-422.493 581.148 521.253
-484.443 595.675 440.193
-511.159 631.192 603.238
-460.735 590.381 518.865
-463.311 594.161 517.403
-417.729 623.455 555.915
-402.02 606.339 516.479
-497.887 586.527 559.491
-392.858 626.897 524.57
-410.316 613.336 474.779
-414.743 597.435 484.934
-392.185 602.925 552.325
-455.95 609.64 623.613
-536.298 593.765 573.117
-404.709 597.292 565.827
-510.564 598.423 600.519
-440.599 581.498 467.44
-389.566 590.931 519.011
-483.78 592.347 559.044
-391.471 602.814 555.257
-388.34 626.992 516.928
-433.561 630.83 603.905
-522.846 591.775 604.796
-523.983 602.022 635.784
-403.603 598.343 513.169
-455.817 654.043 554.101
-404.469 633.188 519.81
-494.474 600.807 639.97
-406.305 587.313 507.128
-431.167 596.844 450.83
-520.741 590.041 573.156
-404.556 596.199 564.424
-429.282 640.905 567.93
-483.752 584.122 429.982
-448.631 612.813 620.953
-392.621 603.56 505.475
-430.663 640.692 561.269
-412.398 613.633 581.671
-421.606 628.98 551.538
-508.501 600.156 622.732
-433.876 640.347 574.72
-436.145 643.256 553.962
-504.644 599.085 588.544
-398.895 615.108 556.484
-421.733 642.051 532.171
-490.359 606.353 534.777
-498.102 600.233 613.053
-458.86 585.62 576.989
-404.062 627.573 545.731
-440.761 644.815 572.839
-463.005 639.022 510.624
-402.727 613.335 568.032
-446.783 641.204 591.256
-516.965 591.46 614.716
-399.913 600.291 561.302
-420.345 605.873 569.485
-440.623 572.567 466.142
-418.216 576.945 519.532
-421.426 627.535 587.393
-394.047 627.754 516.7
-434.745 623.112 585.232
-429.309 617.861 608.847
-431.508 601.839 606.657
-414.423 620.321 468.76
-406.947 596.93 567.364
-407.357 595.054 510.44
-420.512 643.636 512.948
-508.651 630.557 609.137
-477.741 615.831 634.381
-492.723 630.309 616.038
-411.238 629.643 552.558
-411.175 610.117 583.146
-412.958 603.263 559.764
-437.476 631.828 606.891
-516.537 639.974 598.052
-537.311 591.918 588.094
-484.845 630.653 619.453
-515.782 594.371 562.742
-386.492 615.226 508.868
-409.485 626.902 477.973
-469.764 600.515 535.151
-403.206 581.646 527.249
-470.465 599.592 537.213
-497.52 594.02 595.486
-461.63 591.784 611.862
-391.055 614.192 511.958
-413.92 579.002 526.478
-467.49 607.206 630.891
-418.69 628.022 466.823
-402.854 594.928 554.967
-431.898 627.588 603.327
-468.751 582.806 582.58
-419.814 643.392 515.048
-399.074 600.174 558.774
-480.3 597.045 621.764
-484.619 596.834 632.389
-517.649 591.608 605.151
-446.442 593.308 562.197
-498.892 582.182 597.152
-443.052 590.237 562.604
-389.59 620.266 537.755
-425.627 570.1 462.144
-422.276 600.707 576.295
-410.718 597.015 502.492
-423.753 611.298 578.98
-449.642 589.828 556.621
-426.666 625.401 573.246
-447.984 589.959 548.076
-399.076 589.246 530.428
-492.994 585.261 563.64
-517.327 602.947 648.32
-407.196 575.185 485.991
-440.418 591.583 562.096
-415.098 575.534 510.77
-428.421 591.501 444.925
-514.799 638.025 599.749
-486.689 576.17 423.485
-457.465 636.027 608.358
-488.72 582.868 588.344
-440.634 641.423 495.119
-424.517 585.076 551.962
-487.432 583.919 578.913
-450.093 629.08 448.594
-397.944 590.223 490.832
-447.216 642.822 576.428
-439.434 647.248 532.99
-480.84 585.259 561.096
-478.521 583.557 564.789
-445.704 612.527 612.217
-422.138 624.774 459.639
-481.558 593.332 628.099
-383.543 620.992 531.499
-408.358 614.894 578.475
-446.686 582.81 476.661
-438.578 606.239 613.511
-433.401 601.304 607.525
-425.323 631.338 564.042
-420.536 624.07 562.727
-439.747 643.877 553.365
-497.555 585.736 572.262
-423.699 632.554 580.749
-384.635 618.052 521.648
-392.765 587.996 522.528
-460.013 598.159 591.679
-428.281 581.22 456.357
-413.948 598.961 472.049
-490.819 575.634 421.824
-486.586 602.359 549.237
-514.084 595.778 611.934
-483.881 595.373 555.928
-413.551 620.316 470.114
-413.139 578.919 520.124
-419.88 616.47 567.553
-501.014 634.57 610.972
-395.794 610.519 558.144
-483.327 628.884 621.429
-476.798 605.709 636.974
-450.376 647.944 582.835
-466.892 599.532 625.371
-383.983 620.661 529.182
-424.61 630.71 557.671
-448.049 642.403 510.755
-460.457 586.005 581.854
-410.749 636.784 499.856
-387.006 613.539 503.916
-495.132 598.405 603.513
-386.384 614.364 527.052
-405.485 616.954 553.315
-416.584 624.793 463.875
-445.362 601.358 615.595
-388.849 599.074 530.927
-500.678 629.796 612.616
-421.272 628.75 579.368
-442.109 591.834 557.564
-474.364 582.542 575.406
-435.096 620.477 590.599
-401.973 581.259 485.187
-401.125 587.566 484.497
-442.858 589.399 543.128
-412.785 587.874 489.333
-475.939 587.726 580.073
-403.805 586.41 549.538
-491.059 580.195 421.065
-511.1 588.303 593.704
-407.546 635.888 510.707
-451.844 640.005 496.052
-447.596 647.924 537.875
-400.865 604.779 487.35
-513.534 611.236 642.851
-510.979 603.925 602.759
-397.141 604.615 501.364
-415.969 636.9 486.72
-510.458 589.143 556.653
-399.13 621.105 550.984
-485.95 592.123 624.774
-476.326 584.677 425.965
-501.556 607.484 632.158
-470.373 590.133 603.368
-429.664 643.327 497.648
-456.751 632.112 613.42
-490.225 610.897 537.876
-426.564 638.521 549.815
-428.914 588.898 560.125
-385.618 619.409 519.443
-412.259 636.58 530.351
-386.304 613.468 512.052
-475.165 595.481 555.153
-461.247 644.235 525.551
-392.923 599.178 547.896
-536.265 596.44 577.767
-429.678 646.545 514.221
-433.702 639.441 480.109
-462.007 607.748 612.544
-393.227 603.794 559.186
-437.125 605.688 595.816
-413.129 589.805 544.894
-442.211 591.175 581.987
-477.788 632.107 622.451
-384.33 621.688 535.736
-485.436 585.865 562.525
-433.805 600.172 593.296
-456.047 650.056 565.338
-524.536 619.433 620.067
-423.915 611.4 601.912
-497.265 599.184 638.798
-407.813 605.757 536.757
-473.855 594.288 476.342
-444.734 634.981 600.915
-443.344 628.456 606.981
-433.568 591.484 567.274
-401.1 590.41 527.414
-445.361 640.063 584.698
-413.104 634.128 517.677
-424.888 641.763 490.102
-405.238 618.598 566.812
-489.993 608.433 639.484
-501.695 634.378 601.453
-452.071 587.395 567.739
-450.586 647.989 548.633
-403.761 627.127 542.977
-431.325 631.553 599.129
-433.244 582.474 446.188
-441.448 639.704 590.958
-462.395 607.15 628.082
-514.452 609.589 640.318
-448.265 610.066 606.608
-444.777 629.448 611.831
-437.391 592.808 561.314
-489.283 585.498 611.64
-422.738 626.243 590.816
-390.23 595.476 511.96
-449.562 640.438 476.998
-450.152 643.67 522.397
-510.741 595.569 589.027
-419.38 609.709 592.324
-431.996 611.564 607.381
-437.894 647.886 540.987
-499.679 601.392 642.493
-394.096 606.917 558.026
-516.975 612.93 632.916
-498.313 575.356 426.938
-523.324 592.762 581.842
-410.954 636.944 523.239
-466.73 595.626 596.322
-421.939 630.696 554.56
-456.658 615.716 623.301
-447.079 645.029 549.715
-515.465 589.334 623.397
-426.784 629.88 465.72
-506.918 584.605 568.825
-444.749 640.548 494.946
-444.44 580.794 464.502
-410.227 621.906 487.121
-466.97 590.529 579.204
-427.12 636.547 571.266
-386.927 594.761 519.151
-424.102 598.552 579.626
-446.346 583.236 474.309
-518.226 592.762 615.52
-441.903 641.153 482.419
-406.041 614.248 554.199
-439.638 630.362 578.542
-398.887 609.976 543.864
-399.967 609.88 537.785
-443.402 591.545 579.624
-406.504 633.353 496.031
-436.603 608.141 600.173
-396.256 592.707 544.329
-406.811 617.841 483.169
-388.404 599.307 513.72
-450.337 643.892 590.022
-439.377 584.94 514.934
-400.162 615.391 479.285
-407.114 590.75 555.554
-476.623 589.547 574.656
-392.643 612.035 522.943
-467.3 622.181 622.993
-454.602 652.937 556.568
-475.463 633.258 619.213
-526.495 614.064 618.015
-532.652 590.085 570.788
-503.198 583.591 567.943
-481.532 594.153 629.171
-480.771 583.803 566.942
-425.256 603.979 598.657
-431.399 639.937 534.987
-411.795 630.805 530.697
-430.838 588.088 454.876
-411.019 584.498 542.035
-410.888 592.143 559.052
-503.594 631.604 614.739
-429.869 618.899 603.607
-516.864 595.216 608.583
-494.709 583.663 614.519
-491.786 586.126 625.498
-514.921 609.715 625.7
-408.034 614.586 467.09
-419.296 632.108 561.137
-476.203 585.258 586.731
-452.406 602.622 594.548
-438.499 577.326 466.157
-390.997 621.665 543.558
-478.844 601.04 544.314
-459.476 602.666 623.44
-446.305 591.467 564.804
-460.03 602.696 624.208
-403.309 615.135 485.784
-422.317 636.731 483.81
-410.969 588.675 479.177
-501.932 603.401 601.621
-486.688 639.927 608.529
-438.453 588.29 586.435
-426.999 634.278 538.648
-390.981 619.406 541.102
-438.205 640.722 557.853
-445.774 592.434 556.695
-445.588 606.567 602.33
-467.162 596.354 536.476
-439.02 622.129 613.016
-447.889 638.88 598.53
-400.467 621.908 491.67
-418.184 639.144 535.114
-462.748 640.118 510.473
-469.536 601.44 629.654
-514.144 635.799 605.538
-423.416 629.065 555.607
-467.577 616.603 627.876
-429.496 591.316 581.231
-425.739 642.556 526.729
-472.445 625.738 627.074
-436.965 647.55 524.717
-468.931 587.958 606.914
-446.504 594.344 552.61
-403.907 624.646 488.168
-473.433 583.537 583.922
-436.564 604.83 443.726
-423.982 581.064 511.639
-499.071 578.589 414.521
-458.899 590.485 607.848
-475.703 600.35 539.539
-422.171 579.713 522.803
-446.251 582.961 481.13
-501.422 576.394 411.494
-431.14 640.406 480.468
-470.805 599.518 629.182
-481.774 589.292 566.229
-405.525 583.863 472.492
-486.188 594.039 558.251
-488.809 631.091 614.416
-505.902 593.726 575.494
-430.604 613.65 600.193
-480.735 594.087 554.63
-435.762 573.189 458.718
-401.418 599.249 537.268
-391.558 623.147 521.112
-413.74 598.098 489.119
-388.713 601.679 524.835
-472.795 600.373 620.15
-420.58 645.608 507.262
-415.87 634.226 492.222
-431.589 588.633 548.464
-486.798 606.975 625.107
-491.016 582.092 415.248
-476.632 590.915 576.079
-394.265 627.756 532.281
-471.29 587.863 604.265
-396.198 608.854 520.814
-437.084 633.128 576.071
-477.371 630.94 624.787
-433.684 583.962 513.414
-438.251 588.269 559.686
-429.063 589.172 562.096
-404.375 620.469 478.363
-445.289 643.532 536.045
-506.177 587.644 556.734
-482.867 594.546 557.74
-446.437 591.486 568.54
-474.211 607.005 620.987
-426.711 630.669 599.259
-454.005 649.645 554.381
-407.925 615.386 482.137
-514.997 642.741 596.775
-434.364 640.631 577.324
-465.822 580.431 453.092
-420.663 578.935 524.664
-510.23 641.571 596.223
-386.763 616.213 542.049
-440.15 647.932 522.311
-534.971 604.833 613.713
-437.179 591.95 556.992
-425.889 582.881 552.42
-427.743 582.396 501.727
-396.822 611.631 554.966
-458.14 606.368 624.397
-477.136 600.121 545.591
-508.454 581.953 442.73
-486.533 597.84 551.305
-518.953 639.734 598.728
-498.619 630.567 612.7
-422.176 601.229 581.717
-433.536 588.074 551.454
-415.797 627.408 475.309
-423.068 619.582 452.888
-415.945 603.641 470.645
-400.799 618.678 558.533
-543.901 605.536 600.088
-464.698 638.526 520.363
-417.161 636.522 529.003
-541.516 604.807 598.224
-484.307 600.791 548.484
-543.056 598.741 587.533
-391.441 588.507 529.477
-502.923 571.979 422.877
-514.734 592.042 575.514
-464.993 610.575 628.073
-483.485 596.051 631.15
-481.507 624.012 625.875
-387.329 615.784 538.687
-444.687 591.584 565.689
-426.064 589.248 562.876
-410.891 588.457 497.413
-443.944 618.62 611.219
-511.2 611.311 645.622
-425.25 623.422 602.572
-400.343 586.097 538.838
-422.002 625.573 460.583
-385.33 612.828 528.281
-407.879 607.624 550.62
-441.118 639.924 573.875
-466.616 587.81 580.876
-421.887 631.167 536.961
-432.806 591.543 567.915
-406.877 602.564 484.361
-468.408 629.998 620.337
-442.428 646.076 563.231
-399.009 584.464 529.947
-493.991 614.929 638.494
-460.872 649.754 582.844
-398.691 583.146 522.338
-427.791 631.599 584.903
-389.951 601.32 510.796
-468.699 639.695 519.59
-466.97 608.51 614.342
-505.271 593.442 579.261
-495.649 593.857 592.694
-430.275 571.25 466.235
-467.291 613.087 619.314
-497.068 583.858 618.967
-523.568 607.076 624.361
-394.223 594.278 498.641
-422.425 622.882 600.931
-390.604 596.832 538.972
-441.342 630.333 602.876
-405.882 626.181 545.937
-478.078 628.286 619.27
-394.257 592.018 499.119
-526.931 589.758 591.921
-507.023 593.587 632.71
-501.658 584.373 580.137
-411.556 586.352 465.284
-425.259 581.165 515.437
-474.294 592.293 561.46
-407.391 616.087 470.395
-432.663 636.178 561.638
-409.05 580.83 533.136
-469.666 635.124 615.943
-425.278 634.454 572.755
-417.506 632.487 532.936
-515.352 592.014 623.49
-412.606 591.925 557.488
-473.293 591.437 565.247
-433.15 587.539 551.526
-404.397 635.499 507.928
-478.432 639.226 499.478
-419.048 633.704 558.143
-487.256 595.561 437.339
-477.973 583.542 568.949
-419.746 584.529 544.214
-493.659 633.919 608.034
-405.28 581.072 499.014
-431.353 642.072 521.93
-454.474 589.053 567.691
-490.455 586.978 609.654
-503.737 634.489 600.977
-440.163 596.087 606.656
-466.338 623.012 624.43
-396.982 625.887 543.285
-437.666 639.258 559.609
-526.848 592.396 598.949
-438.693 573.968 460.892
-418.46 624.118 465.194
-512.663 596.025 599.846
-423.049 621.629 567.251
-411.805 636.605 505.947
-407.916 628.478 551.013
-405.539 597.773 481.574
-392.758 627.294 521.087
-478.604 589.305 559.677
-408.022 597.895 502.904
-407.89 595.121 566.931
-437.77 607.398 597.972
-475.279 638.849 510.163
-416.846 628.796 475.226
-409.255 631.221 488.43
-499.402 585.443 568.167
-494.533 592.007 629.164
-408.321 633.896 493.218
-425.224 580.873 526.903
-483.322 606.708 626.699
-406.467 584.36 525.134
-405.345 621.808 565.675
-407.179 612.666 575.639
-512.786 595.221 576.036
-456.142 586.736 599.666
-534.158 599.608 605.971
-404.701 621.21 492.444
-481.986 584.881 447.511
-474.033 593.213 561.522
-409.471 614.391 556.13
-399.221 588.405 536.443
-420.862 643.976 516.635
-503.597 572.173 420.916
-505.324 608.438 633.594
-481.169 580.216 431.926
-439.58 613.1 616.638
-410.212 634.182 519.115
-448.982 646.942 536.609
-423.392 603.231 595.26
-464.202 584.869 448.647
-400.755 598.377 485.44
-411.37 586.828 476.535
-438.341 637.984 599.078
-436.973 641.716 564.969
-474.615 584.876 597.904
-492.618 630.37 615.942
-425.106 640.352 544.59
-417.843 585.314 546.695
-531.58 601.091 614.764
-444.185 648.941 549.869
-458.39 629.643 450.22
-518.03 593.238 597.155
-410.251 634.634 493.876
-408.473 587.982 511.473
-445.486 630.472 610.559
-429.463 642.751 491.237
-395.372 611.381 538.151
-405.6 606.849 539.718
-496.156 584.956 607.808
-528.046 613.959 617.339
-434.025 622.153 602.067
-414.463 630.534 554.925
-490.455 608.013 536.547
-483.808 640.838 487.248
-405.789 625.449 487.854
-489.106 585.798 615.873
-502.557 596.328 635.476
-402.761 587.576 546.491
-432.432 579.901 451.815
-425.168 597.543 582.519
-472.959 590.785 570.068
-443.781 640.766 593.783
-442.662 636.145 578.211
-437.248 646.308 559.165
-513.015 641.534 596.156
-497.017 584.048 618.491
-456.476 650.742 580.648
-436.648 587.66 565.327
-433.751 607.633 610.296
-448.007 650.757 552.02
-431.961 593.172 443.705
-410.588 629.125 529.712
-456.596 604.955 599.104
-513.1 594.221 607.914
-422.156 618.036 566.142
-437.672 646.273 546.977
-444.45 640.161 527.59
-543.748 606.307 597.273
-504.048 636.176 594.255
-400.574 579.029 496.41
-495.845 583.266 574.935
-463.517 591.116 516.651
-459.108 613.019 624.475
-522.043 605.137 638.241
-418.77 626.389 553.543
-459.506 586.701 438.671
-440.464 632.344 597.626
-428.714 623.84 603.442
-431.124 648.377 532.75
-415.989 589.18 555.174
-414.586 599.467 464.661
-507.826 584.112 574.788
-400.625 611.425 551.745
-401.043 622.504 492.25
-408.613 597.222 498.265
-443.009 647.173 576.96
-495.925 571.468 423.768
-409.114 624.415 491.376
-402.614 586.928 529.007
-530.228 596.147 587.092
-441.536 591.486 596.439
-409.456 629.703 546.364
-385.31 610.593 523.952
-439.205 648.033 549.898
-487.095 585.372 564.232
-387.31 621.668 512.146
-393.667 593.858 509.723
-419.905 595.944 578.5
-478.645 594.921 624.697
-507.188 634.467 599.159
-506.357 585.661 611.69
-436.981 640.791 572.137
-394.67 585.582 526.3
-442.721 620.295 607.295
-396.43 615.298 528.092
-404.763 587.99 472.837
-514.728 586.978 586.455
-450.1 594.724 606.677
-413.6 621.691 575.27
-391.749 603.996 512.19
-432.6 621.837 602.973
-432.925 618.432 597.015
-437.51 588.333 582.494
-459.522 582.244 445.015
-408.704 599.273 550.318
-477.361 582.158 581.526
-417.43 615.284 463.768
-431.046 646.636 508.575
-418.792 601.417 574.36
-409.891 619.29 573.413
-412.049 622.864 478.511
-450.128 609.851 607.658
-446.486 644.211 579.982
-426.153 618.529 578.319
-419.617 577.923 520.236
-474.204 591.273 567.359
-456.688 591.012 566.225
-483.122 585.995 612.021
-430.056 597.768 443.016
-458.971 602.783 623.17
-410.162 614.375 463.636
-414.826 633.59 485.921
-420.957 577.381 528.84
-428.925 582.103 501.445
-471.695 594.538 613.62
-416.945 594.565 572.725
-403.288 593.214 527.8
-493.61 580.657 418.078
-442.792 646.821 516.918
-490.544 635.086 606.547
-448.071 609.276 612.033
-461.728 587.071 576.476
-457.038 650.626 577.545
-420.397 641.963 496.455
-460.299 595.035 617.841
-407.61 586.065 546.705
-482.505 596.528 631.668
-491.924 586.592 623.301
-394.469 622.627 542.185
-418.501 596.403 585.946
-509.088 632.561 609.477
-422.865 634.585 564.516
-437.224 580.653 484.855
-498.409 585.565 619.466
-486.412 585.408 573.36
-421.276 628.876 462.198
-484.367 589.929 557.652
-399.984 587.726 489.495
-425.068 579.568 518.098
-398.004 598.804 535.589
-400.515 603.175 570.721
-406.633 577.062 484.488
-398.344 584.082 516.438
-457.94 644.987 597.508
-390.827 614.591 509.628
-518.21 591.287 618.951
-390.737 604.321 541.756
-488.951 582.035 592.025
-441.271 599.653 609.666
-506.104 603.754 590.43
-537.61 599.544 591.442
-388.719 595.127 533.896
-440.739 589.761 558.144
-393.93 603.871 505.921
-398.476 604.452 508.317
-406.917 635.652 502.119
-518.34 640.698 595.768
-457.484 642.317 524.26
-418.864 634.372 486.953
-499.767 574.694 411.586
-485.359 603.047 614.821
-489.151 589.258 595.609
-473.418 590.425 615.854
-478.194 586.631 608.108
-519.537 604.01 645.937
-403.058 608.796 551.346
-447.427 621.794 615.771
-524.948 593.195 587.91
-466.907 593.101 586.784
-482.57 589.954 562.899
-450.613 646.09 579.735
-401.89 629.413 530.066
-519.011 607.987 643.258
-466.891 584.19 452.01
-392.478 604.256 527.314
-468.178 588.35 502.268
-440.186 629.585 592.192
-411.974 629.106 486.047
-408.078 623.578 474.951
-435.483 623.565 611.802
-403.151 585.548 536.988
-458.839 587.591 516.489
-449.979 634.466 605.912
-425.073 618.146 450.793
-455.394 651.293 566.544
-452.257 653.565 557.358
-440.625 590.355 595.126
-454.982 642.281 522.088
-484.265 586.287 561.147
-435.075 645.986 546.774
-439.11 636.387 593.863
-456.381 651.061 569.912
-406.107 588.373 549.051
-534.954 596.903 593.811
-441.28 620.804 606.94
-450.124 643.648 514.141
-465.249 589.18 592.529
-526.689 587.78 576.828
-448.764 589.653 528.117
-418.804 592.006 570.374
-514.322 604.421 625.939
-432.016 602.637 604.316
-409.194 595.436 508.123
-421.422 636.978 547.652
-390.213 612.33 514.931
-431.452 593.383 587.684
-414.545 585.633 542.768
-508.053 585.257 582.115
-406.009 624.204 486.543
-466.042 595.17 533.534
-492.794 601.922 614.451
-409.735 626.822 539.575
-473.375 635.497 616.723
-395.488 594.673 493.47
-523.991 608.637 619.438
-445.737 593.327 583.642
-421.751 616.099 456.337
-430.939 626.014 604.108
-482.949 620.474 634.198
-448.005 628.649 611.195
-413.058 605.2 580.95
-450.1 611.387 611.317
-394.544 587.12 509.002
-386.271 599.839 518.888
-413.067 588.225 464.205
-420.611 633.147 547.593
-421.42 635.622 549.206
-455.601 600.491 593.373
-417.704 639.177 506.511
-403.978 582.637 524.656
-414.506 612.031 469.842
-537.41 601.944 604.654
-452.528 594.128 557.326
-449.623 642.727 585.731
-389.977 601.037 512.551
-520.567 615.915 624.393
-443.202 587.481 576.056
-455.198 587.59 582.065
-438.388 643.744 575.537
-396.814 630.961 513.588
-470.079 594.653 600.169
-490.121 583.556 569.814
-434.173 646.553 503.927
-390.357 599.831 510.635
-450.325 586.355 484.13
-427.073 616.393 587.029
-403.032 585.59 544.657
-432.392 619.596 593.193
-531.264 593.899 567.493
-502.704 599.594 586.416
-502.707 605.418 632.997
-488.078 611.018 639.059
-395.831 587.629 533.416
-509.88 585.337 579.722
-484.753 611.166 638.683
-515.942 594.1 632.113
-523.638 606.22 636.079
-431.349 609.303 599.004
-484.55 600.856 526.854
-420.226 635.906 552.555
-488.054 637.299 610.348
-462.785 643.297 521.847
-460.086 639.97 609.875
-403.737 636.814 513.088
-387.664 611.807 521.443
-490.425 584.57 621.882
-466.347 590.229 463.299
-467.472 618.651 622.987
-448.078 588.452 583.152
-499.897 576.129 419.797
-449.083 584.116 483.061
-520.71 589.081 601.039
-467.138 587.748 577.511
-472.036 610.944 624.834
-500.59 614.791 641.325
-508.725 599.014 584.113
-445.428 641.011 492.416
-434.525 587.845 553.137
-438.289 587.365 513.221
-407.591 634.898 523.189
-543.657 597.964 582.306
-483.84 608.76 629.399
-467.765 629.98 618.627
-415.856 618.066 559.454
-484.346 595.638 556.896
-532.336 595.55 601.636
-407.368 589.159 508.932
-409.295 606.846 463.626
-470.169 587.345 606.689
-480.377 613.2 627.159
-409.757 591.279 509.781
-477.142 589.268 615.263
-439.345 587.9 554.244
-493.787 592.596 591.118
-430.638 583.5 555.519
-412.192 587.424 549.312
-405.167 601.02 492.431
-456.508 651.246 573.006
-400.105 620.732 549.413
-429.827 593.673 587.349
-465.089 638.872 511.245
-403.911 623.025 548.621
-388.367 615.989 512.092
-491.883 587.758 592.713
-540.412 600.994 599.709
-462.256 593.477 551.761
-400.197 628.949 533.103
-439.189 644.722 563.63
-493.575 595.904 600.343
-429.878 619.347 591.819
-397.38 601.812 491.815
-512.632 594.685 635.847
-460.665 625.773 435.28
-398.837 582.636 494.205
-510.934 598.649 580.917
-449.943 638.472 602.688
-403.547 622.319 542.242
-486.187 584.648 569.877
-482.964 589.768 620.172
-438.137 592.164 585.647
-410.102 621.079 490.932
-464.268 583.324 452.795
-427.749 633.39 581.235
-464.164 628.388 617.78
-445.053 583.037 482.495
-536.008 600.851 595.073
-415.243 590.929 553.751
-460.469 587.017 583.051
-416.462 601.295 580.922
-487.153 588.448 603.978
-430.653 588.734 571.65
-413.096 588.638 490.332
-529.449 590.495 585.672
-437.726 639.201 584.017
-406.079 600.462 535.855
-480.406 629.283 619.919
-539.596 591.217 581.73
-502.676 583.756 611.88
-445.259 589.322 558.991
-433.164 606.833 598.529
-416.683 636.792 545.301
-465.111 625.135 620.155
-394.962 625.138 525.234
-453.647 613.413 621.651
-417.341 628.667 572.459
-437.759 592.521 549.282
-410.378 628.555 484.576
-417.935 627.892 567.924
-420.28 597.238 570.365
-477.452 627.374 628.214
-399.397 629.935 510.471
-431.011 578.961 462.428
-458.588 604.327 626.453
-419.909 626.875 465.036
-485.945 603.401 546.997
-406.273 585.737 511.052
-442.072 581.007 463.442
-396.992 599.864 498.567
-512.121 602.757 616.473
-429.334 588.86 445.812
-392.256 620.469 525.503
-508.431 590.931 556.046
-466.152 583.808 590.213
-438.841 641.042 530.364
-445.62 631.178 600.501
-491.97 638.578 605.699
-419.24 610.455 570.407
-446.874 642.406 575.783
-413.521 595.129 476.836
-444.576 645.808 577.637
-426.701 637.132 557.861
-421.905 602.45 578.752
-385.399 622.49 529.418
-464.191 589.469 608.669
-476.403 593.576 563.456
-411.594 627.114 556.645
-443.364 641.092 587.469
-394.781 616.572 528.615
-423.399 579.999 523.327
-522.611 595.927 591.045
-454.84 587.139 516.393
-446.571 642.698 528.226
-435.303 601.789 445.601
-427.004 590.887 455.837
-484.182 577.31 424.667
-489.426 583.266 593.306
-408.331 604.449 555.841
-483.841 635.143 611.487
-474.983 587.984 602.225
-434.236 625.67 577.691
-397.999 609.753 536.057
-408.926 596.171 543.749
-419.207 603.953 577.159
-391.676 620.55 530.994
-403.704 613.285 552.99
-481.126 589.772 443.409
-477.862 588.139 560.914
-459.347 585.904 595.282
-429.517 570.573 459.194
-416.245 598.486 580.125
-499.331 595.299 588.385
-428.275 630.154 596.291
-389.519 595.391 531.762
-419.434 621.357 459.16
-520.867 612.613 624.329
-424.647 636.38 558.666
-477.69 595.9 628.199
-495.863 602.786 625.071
-421.919 632.879 550.997
-521.476 596.917 591.519
-418.553 635.695 549.182
-396.333 604.327 498.96
-457.897 587.061 519.869
-512.802 596.225 562.464
-396.107 592.363 535.057
-499.447 588.953 572.749
-389.385 601.166 527.429
-435.602 596.367 591.585
-445.464 591.798 576.024
-404.629 591.461 475.089
-396.644 612.678 483.085
-527.673 595.774 588.84
-443.763 582.632 471.782
-470.515 639.404 521.282
-429.86 604.887 604.466
-402.593 595.331 556.321
-468.979 588.141 571.477
-423.262 614.758 576.32
-447.71 643.384 533.516
-428.508 622.44 580.674
-414.657 625.75 487.949
-453.61 589.021 554.641
-438.538 601.417 610.958
-442.419 589.036 548.215
-423.248 639.439 540.465
-461.132 584.897 578.556
-408.443 629.919 488.921
-430.794 645.826 500.158
-419.383 593.619 569.409
-412.321 572.076 493.484
-402.509 630.37 502.488
-500.667 593.451 582.423
-423.626 595.16 585.909
-387.372 624.083 527.082
-457.483 613.649 623.938
-396.18 626.307 523.183
-397.202 598.857 535.553
-462.735 616.672 621.351
-495.369 603.22 640.52
-392.168 606.694 533.824
-405.421 589.394 527.67
-401.151 583.898 520.245
-457.153 586.157 443.459
-429.143 583.255 550.843
-426.093 592.219 586.329
-480.668 604.154 535.995
-456.086 589.666 576.568
-411.614 624.54 469.324
-539.98 597.332 579.65
-461.466 593.232 614.061
-473.007 588.618 612.54
-394.215 610.157 544.014
-438.636 640.494 584.259
-433.321 642.452 501.098
-428.171 638.015 565.888
-457.372 639.729 520.24
-491.416 582.101 580.997
-500.685 582.658 576.484
-403.899 600.035 530.494
-389.454 603.375 542.219
-424.24 641.676 493.31
-446.028 589.475 530.115
-484.736 579.233 448.852
-503.639 600.063 612.867
-408.816 619.298 555.204
-445.254 588.751 580.823
-525.383 593.3 599.439
-480.545 589.593 564.602
-515.868 595.057 561.499
-459.315 586.234 446.515
-407.958 575.427 489.258
-477.685 618.01 632.905
-424.998 631.905 581.528
-433.471 640.91 574.208
-462.331 630.392 617.435
-431.793 633.278 591.508
-472.942 633.717 617.121
-407.436 600.539 497.768
-402.073 618.606 558.488
-439.634 582.507 462.782
-430.684 621.491 585.078
-513.699 592.068 629.587
-407.615 634.065 522.145
-438.277 573.751 467.579
-417.605 636.89 543.943
-396.273 598.468 540.042
-403.454 620.722 562.158
-427.332 635.864 575.867
-405.327 633.456 534.802
-434.423 639.614 558.655
-482.619 582.852 571.412
-471.725 589.987 563.635
-438.886 638.283 591.782
-409.019 605.389 575.989
-451.754 603.132 619.895
-404.792 626.475 544.676
-414.509 584.404 540.294
-477.312 585.55 593.393
-444.824 647.822 536.046
-481.452 585.926 559.216
-432.767 590.946 559.279
-468.136 611.396 629.112
-404.815 624.302 554.928
-442.02 592.221 560.029
-481.636 585.512 428.01
-451.793 630.845 451.477
-389.504 616.55 514.753
-437.052 588.346 568.584
-499.744 596.249 590.482
-503.678 640.293 587.462
-395.567 597.089 548.575
-484.31 631.093 614.086
-533.528 595.988 574.463
-410.51 608.751 575.39
-445.33 647.353 555.533
-477.604 601.365 541.454
-449.155 646.966 571.103
-400.136 601.774 558.292
-436.167 642.226 565.149
-465.417 595.237 595.348
-509.492 587.655 559.819
-475.644 640.115 503.637
-402.556 587.614 539.951
-439.2 608.811 596.48
-407.488 621.753 472.367
-418.628 619.914 590.593
-412.929 589.955 479.239
-409.901 579.847 530.05
-449.913 625.153 608.085
-470.981 632.958 615.694
-394.324 587.352 513.829
-419.696 617.604 597.532
-473.876 592.734 558.254
-448.185 645.586 526.148
-417.168 623.502 462.789
-409.134 627.125 553.697
-521.885 599.574 621.146
-415.087 637.071 538.263
-415.318 627.059 566.994
-459.514 592.914 551.518
-507.496 612.966 643.248
-414.975 594.09 567.708
-505.668 595.984 581.399
-462.707 640.22 523.968
-499.299 614.635 638.058
-478.591 621.967 632.042
-410.192 576.952 495.369
-421.656 585.545 548.662
-406.913 638.567 513.373
-413.691 617.834 584.813
-430.403 638.343 538.023
-480.444 623.281 630.861
-434.912 642.877 520.804
-392.97 618.022 500.962
-435.263 642.061 553.316
-465.353 598.118 589.341
-407.854 618.253 570.197
-415.048 615.094 458.164
-473.498 588.31 602.16
-454.114 641.227 518.112
-440.019 647.553 549.372
-413.717 615.344 461.309
-420.508 641.347 527.124
-419.49 628.93 487.919
-404.729 629.388 541.735
-442.158 644.362 577.269
-399.076 608.611 538.283
-408.721 602.942 576.628
-406.764 630.436 528.642
-508.059 586.822 611.252
-451.157 605.931 622.327
-502.919 572.442 419.523
-460.407 623.974 620.556
-468.406 602.495 606.371
-433.898 633.894 567.919
-466.551 589.978 507.747
-392.346 620.697 533.756
-395.276 605.735 508.96
-416.776 642.205 502.052
-499.859 629.823 612.685
-517.13 596.777 633.888
-535.523 599.967 604.797
-472.366 582.609 586.156
-543.716 603.031 594.807
-453.223 590.086 575.75
-439.434 635.101 575.44
-422.05 593.25 569.72
-403.371 603.506 572.104
-433.114 621.205 445.141
-485.918 619.029 636.415
-396.767 599.195 555.346
-481.86 598.606 617.952
-424.677 641.464 485.214
-434.154 623.146 602.121
-489.69 583.99 599.549
-400.623 583.493 518.047
-402.116 621.734 560.045
-437.157 637.553 567.598
-406.606 636.472 518.331
-398.932 586.144 537.958
-448.944 645.229 523.943
-443.795 641.701 525.67
-503.512 583.279 568.661
-403.365 632.024 535.685
-515.631 598.083 615.13
-508.818 641.186 597.922
-434.197 640.353 482.538
-442.501 646.488 553.113
-519.351 595.034 600.118
-389.994 628.642 513.965
-503.099 600.791 616.885
-387.696 619.329 510.456
-389.5 609.187 547.84
-400.953 623.417 534.511
-460.406 649.183 542.049
-418.695 638.924 489.099
-500.554 591.444 585.862
-441.887 633.037 599.598
-446.638 647.945 570.9
-494.087 586.485 583.932
-451.643 593.285 532.549
-410.931 618.144 577.859
-426.322 581.967 524.888
-405.342 580.362 515.462
-435.709 641.712 575.664
-476.175 638.652 612.485
-405.75 601.211 512.738
-517.121 594.51 626.288
-406.553 588.573 473.493
-451.406 617.286 616.298
-394.326 625.75 538.543
-516.415 594.276 605.41
-408.214 601.656 575.525
-407.433 592.039 467.013
-468.484 597.181 600.263
-436.021 580.974 484.69
-488.828 582.658 588.311
-421.128 604.177 568.716
-420.944 635.892 480.899
-484.212 585.534 563.04
-445.065 588.728 528.085
-490.044 586.388 590.218
-401.021 620.112 538.439
-394.453 626.489 524.344
-500.327 605.479 632.384
-485.501 590.838 558.217
-427.02 612.181 588.63
-499.847 602.092 607.046
-397.857 622.08 545.692
-490.932 599.123 611.068
-422.089 629.411 466.78
-436.567 642.084 540.595
-418.943 619.902 561.707
-539.46 603.239 600.803
-410.376 628.948 554.378
-440.832 628.752 609.928
-413.73 597.914 494.627
-440.476 592.615 583.827
-497.374 582.182 613.213
-393.546 610.595 521.58
-389.184 610.436 546.457
-474.914 613.398 634.816
-473.436 586.227 603.529
-418.174 607.919 590.045
-412.428 600.998 487.814
-459.577 601.736 593.935
-436.608 642.84 551.088
-439.473 592.054 556.664
-390.76 621.384 506.454
-537.902 595.744 596.753
-459.611 585.368 578.458
-525.207 602.161 629.089
-400.972 603.39 482.06
-386.675 612.882 516.157
-515.466 606.378 651.469
-399.943 581.32 496.892
-414.555 611.724 457.441
-510.787 603.334 631.433
-483.028 584.511 566.716
-469.078 586.956 605.455
-508.435 601.208 618.542
-491.159 592.564 630.161
-388.37 591.421 522.801
-522.772 591.529 601.772
-489.304 640.854 607.787
-426.015 608.003 604.218
-429.216 589.915 559.131
-430.31 635.956 583.863
-487.936 601.639 619.996
-478.489 595.585 627.489
-416.914 605.625 468.25
-392.318 606.701 551.016
-513.82 640.822 599.534
-415.611 617.748 463.019
-444.154 581.588 482.351
-437.219 647.732 551.7
-405.717 601.774 575.783
-405.522 611.416 555.95
-387.364 620.762 513.392
-498.381 596.256 595.965
-440.541 648.563 542.978
-491.823 636.809 611.453
-478.169 601.908 632.577
-463.332 622.782 437.244
-398.431 586.114 501.443
-428.634 633.965 584.461
-456.969 640.71 604.772
-431.545 630.178 598.067
-488.639 614.472 630.769
-401.233 622.211 553.737
-455.854 597.605 613.183
-428.43 640.424 552.671
-412.54 610.466 471.882
-475.85 595.466 476.156
-411.701 636.794 537.252
-443.079 639.051 473.774
-420.946 612.252 596.378
-473.232 585.111 499.85
-465.189 622.032 620.652
-473.352 589.897 476.579
-421.225 577.532 522.639
-418.9 605.718 576.892
-447.331 585.939 505.15
-430.358 643.813 550.308
-411.388 579.276 526.871
-443.56 624.323 614.104
-420.466 637.233 548.627
-392.759 593.005 540.428
-390.606 614.055 510.412
-513.216 590.927 598.154
-451.482 638.425 605.646
-512.054 605.404 633.079
-420.548 603.853 592.91
-417.473 633.158 551.595
-397.592 627.652 530.339
-399.405 579.943 494.757
-448.81 642.893 523.131
-439.541 636.956 596.261
-385.437 616.823 532.915
-466.898 582.805 591.981
-510.541 588.877 566.005
-518.409 593.728 603.548
-447.792 649.579 550.717
-393.941 598.141 505.931
-495.887 591.489 587.56
-519.459 610.278 643.139
-428.867 637.684 566.335
-387.073 624.685 529.121
-391.406 599.537 550.474
-522.29 615.965 620.628
-541.877 599.222 577.959
-483.655 589.766 621.713
-437.011 644.78 543.771
-421.694 628.213 582.111
-436.683 602.959 593.617
-418.309 641.261 499.742
-455.134 645.082 595.494
-443.395 625.539 449.188
-468.16 642.83 523.206
-479.819 595.349 552.52
-415.647 622.318 579.969
-515.357 638.802 599.966
-506.26 631.117 614.201
-498.124 635.705 610.575
-424.361 632.211 556.495
-423.354 585.096 544.167
-419.563 600.539 572.307
-461.33 587.087 573.499
-503.085 631.009 605.739
-510.546 575.663 444.41
-425.856 637.909 559.929
-454.215 581.463 486.386
-494.193 610.853 535.567
-430.452 583.83 513.639
-515.083 610.661 637.384
-438.052 646.429 516.968
-447.906 599.209 614.618
-472.017 582.81 576.109
-409.633 597.311 568.561
-527.522 596.999 586.455
-469.696 599.178 607.66
-446.029 611.52 607.065
-400.329 628.618 541.558
-474.332 625.605 621.41
-392.015 600.659 555.843
-425.323 640.585 519.87
-438.398 630.157 575.825
-437.864 591.917 560.366
-412.561 590.273 482.648
-420.423 626.951 583.739
-454.077 649.701 574.278
-391.625 590.863 534.739
-534.374 596.949 603.819
-427.434 637.898 561.212
-465.907 594.838 551.651
-494.941 591.848 589.04
-491.867 600.126 613.603
-445.964 628.557 607.556
-447.644 592.43 557.31
-417.958 641.474 519.989
-402.47 621.502 555.828
-426.916 645.126 518.465
-486.606 587.92 620.093
-414 636.873 490.828
-489.602 588.141 591.029
-386.016 624.058 518.023
-432.057 620.47 610.095
-450.245 583.896 486.957
-406.843 592.512 474.79
-414.325 599.57 578.983
-422.955 640.541 527.706
-421.749 585.133 558.351
-410.767 587.946 539.118
-421.529 605.801 568.275
-403.808 624.56 489.323
-485.392 595.859 438.07
-458.032 584.21 445.531
-487.509 584.161 579.641
-436.624 603.382 610.335
-410.077 603.988 557.885
-441.343 632.62 583.262
-421.36 633.293 485.437
-477.952 581.863 577.462
-510.454 596.041 607.114
-520.333 598.486 634.395
-475.812 581.631 572.225
-507.98 611.026 651.855
-430.56 641.173 494.858
-428.989 584.813 447.197
-531.661 593.615 571.015
-442.968 646.238 561.415
-393.094 586.375 518.671
-499.576 568.662 422.355
-406.441 600.613 476.832
-442.498 647.832 553.683
-451.458 650.097 567.226
-507.612 586.401 577.95
-418.323 614.034 460.357
-451.076 597.575 591.771
-425.621 597.251 592.997
-460.233 606.744 626.398
-407.784 576.07 493.85
-414.561 596.799 559.838
-456.179 625.112 436.293
-475.63 593.897 566.661
-388.607 610.837 534.482
-448.091 591.634 543.318
-422.65 636.973 554.486
-423.404 623.707 565.668
-426.773 580.701 504.639
-429.326 647.722 535.902
-428.842 579.836 525.154
-413.521 612.265 583.359
-471.168 589.72 559.866
-433.758 647.754 535.147
-470.053 629.763 619.377
-500.326 603.799 629.751
-398.779 589.021 531.701
-434.267 623.089 590.192
-442.759 639.978 575.087
-493.805 584.463 575.004
-409.692 591.924 558.666
-486.098 634.359 607.601
-538.926 594.519 575.686
-515.527 608.72 653.345
-423.678 633.335 565.636
-425.42 635.415 478.657
-465.932 596.257 617.901
-397.645 630.219 513.128
-483.594 604.11 622.51
-444.842 585.516 474.257
-491.673 593.614 596.099
-489.482 605.774 639.658
-415.812 607.92 562.966
-414.135 597.941 576.497
-442.668 589.655 590.779
-441.637 644.542 564.566
-489.701 631.169 616.754
-505.958 586.757 566.102
-392.215 597.848 509.446
-439.1 590.284 567.303
-522.226 589.302 578.545
-446.339 625.353 445.415
-437.518 592.59 558.15
-438.697 587.242 585.999
-438.832 648.832 543.724
-485.127 579.443 425.342
-469.134 579.616 454.482
-432.039 634.526 590.071
-504.08 599.789 642.975
-485.286 595.538 631.488
-415.128 579.575 510.875
-435.171 641.589 578.726
-397.919 593.375 549.204
-427.173 634.111 578.996
-470.269 586.295 602.759
-495.453 582.699 588.108
-420.525 585.294 546.74
-454.407 589.964 513.476
-391.447 613.869 543.157
-457.568 641.048 521.338
-475.591 595.274 610.384
-477.278 607.67 638.233
-437.915 591.969 444.628
-539.254 592.856 586.268
-463.08 590.203 609.046
-409.255 626.406 485.359
-405.37 579.88 523.548
-509.155 586.606 577.517
-403.409 606.124 483.082
-422.658 638.485 487.993
-413.64 587.114 467.714
-443.108 588.521 582.514
-495.11 581.598 589.114
-416.496 618.03 459.157
-496.303 586.368 561.095
-456.23 653.213 552.481
-518.416 640.406 598.917
-426.166 573.471 467.227
-518.544 595.854 601.655
-427.714 584.393 560.7
-473.32 594.149 606.512
-428.74 632.921 465.155
-430.432 644.029 542.542
-462.504 587.119 514.303
-458.611 647.356 538.315
-503.62 590.571 629.649
-466.707 597.223 593.833
-484.497 635.532 609.578
-437.956 633.374 467.942
-481.223 631.615 626.275
-457.053 596.508 588.922
-449.075 646.438 541.392
-522.968 597.462 593.443
-421.545 616.589 601.104
-424.486 620.549 564.401
-441.175 618.947 616.867
-524.713 587.675 580.146
-442.916 643.277 550.396
-412.006 642.524 509.177
-423.279 617.89 574
-407.884 603.884 508.524
-390.758 589.746 531.722
-521.205 603.868 645.149
-396.18 606.835 561.3
-413.577 593.383 548.394
-415.746 613.855 459.424
-488.218 585.2 587.619
-448.489 641.493 517.259
-412.41 634.071 518.073
-424.595 586.263 549.793
-426.39 573.005 461.486
-534.145 592.411 587.432
-395.553 610.037 533.127
-500.117 605.814 645.098
-415.949 624.902 569.904
-497.882 601.08 610.833
-433.433 641.969 490.359
-437.568 641.751 511.737
-531.386 593.025 587.237
-400.312 582.45 528.031
-454.274 587.294 574.798
-396.549 608.758 512.628
-405.99 614.022 481.804
-424.832 611.232 586.263
-397.853 601.291 493.431
-541.97 595.648 593.78
-441.009 636.564 468.719
-465.483 589.791 583.195
-446.612 648.674 576.252
-397.045 591.132 490.542
-524.377 589.934 588.015
-506.912 638.416 608.161
-477.692 581.465 574.978
-457.856 596.791 590.085
-398.717 581.983 493.447
-410.927 626.334 542.643
-499.646 634.491 603.572
-474.455 586.999 578.262
-436.223 619.111 614.212
-427.787 582.242 516.026
-402.36 630.818 522.674
-434.823 577.901 456.254
-525.535 603.016 631.76
-461.056 596.796 617.227
-452.536 586.63 586.234
-407.443 590.197 519.333
-421.364 584.836 555.47
-468.487 587.628 598.124
-436.158 588.233 513.136
-478.296 589.383 558.279
-431.56 585.692 455.864
-436.346 574.264 460.102
-452.961 587.015 592.506
-509.045 601.44 623.416
-409.199 596.397 499.322
-434.182 642.335 554.998
-506.396 586.79 562.047
-425.148 614.534 603.062
-412.872 633.681 543.068
-429.985 586.104 515.153
-502.998 592.727 579.788
-414.568 598.09 478.706
-505.972 593.961 580.444
-412.979 627.457 535.243
-428.396 646.887 533.031
-459.88 588.411 572.617
-423.901 641.402 520.834
-462.491 638.952 610.618
-515.061 612.107 630.897
-457.3 599.683 619.836
-413.457 588.32 493.054
-396.379 584.329 522.894
-409.688 603.659 537.677
-408.378 636.866 504.914
-395.065 603.874 560.56
-499.567 637.475 607.02
-455.742 604.771 600.394
-433.654 649.112 535.906
-516.621 610.351 648.887
-434.625 624.913 608.305
-516.283 595.469 556.944
-415.537 594.854 481.176
-414.179 638.606 528.257
-406.277 582.498 506.04
-454.039 593.643 609.684
-476.401 585.913 562.423
-479.187 593.281 560.302
-405.368 616.987 482.885
-453.122 649.484 565.149
-424.5 642.391 524.571
-479.799 601.771 541.118
-405.51 613.925 570.912
-423.588 633.317 573.483
-433.856 593.831 597.381
-414.461 596.336 572.389
-494.527 594.879 595.134
-455.624 588.556 515.34
-470.316 586.126 565.644
-407.896 632.649 526.782
-439.445 642.828 565.788
-477.352 610.147 639.108
-502.38 638.85 606.966
-438.945 574.057 466.83
-400.005 610.702 548.841
-435.742 638.757 582.865
-422.026 642.675 528.553
-414.603 590.453 555.622
-392.027 601.489 554.334
-467.145 591.03 577.478
-415.707 635.427 489.931
-479.085 596.4 628.421
-405.939 598.732 511.855
-386.281 618.517 536.943
-442.1 588.557 557.758
-512.66 594.626 557.444
-411.805 589.234 541.431
-388.547 626.721 517.874
-518.507 595.807 618.632
-434.477 640.845 568.524
-476.86 588.107 504.966
-475.558 620.459 624.896
-408.647 608.346 555.819
-480.49 644.227 482.162
-401.374 621.474 483.341
-482.933 587.234 557.883
-474.504 623.096 630.41
-473.727 590.875 558.201
-426.585 601.416 587.818
-389.043 601.239 544.512
-464.015 602.843 595.395
-396.674 627.893 533.31
-507.981 584.408 579.526
-424.806 645.278 516.878
-428.068 578.628 483.787
-431.047 594.662 587.776
-443.354 571.156 470.884
-404.182 623.219 558.545
-436.22 642.286 545.869
-481.387 600.133 613.699
-442.374 645.861 560.065
-491.588 585.312 612.159
-489.946 607.674 545.513
-416.171 610.17 466.02
-404.531 630.437 495.929
-415.775 584.696 551.668
-450.171 590.416 531.126
-429.496 588.063 550.817
-430.833 631.345 597.435
-442.654 639.481 478.662
-437.648 594.02 590.992
-437.807 588.897 451.539
-435.022 590.907 545.353
-430.874 592.922 581.038
-467.643 603.634 604.211
-388.131 599.019 534.236
-488.579 604.944 531.95
-439.548 607.416 596.512
-396.996 614.571 495.488
-405.75 589.262 548.261
-489.777 584.764 570.985
-473.393 588.618 474.349
-454.04 587.832 589.411
-427.783 638.754 544.577
-426.088 638.284 478.332
-426.04 592.083 451.625
-476.834 641.369 509.292
-411.177 584.291 473.401
-402.707 609.378 481.029
-486.847 585.115 592.003
-453.977 614.836 614.523
-402.699 599.728 561.097
-477.143 593.814 554.032
-478.967 579.767 425.35
-454.82 649.6 575.878
-400.852 597.901 554.914
-494.092 595.958 596.329
-423.347 644.703 511.913
-440.576 647.951 545.001
-408.291 620.147 566.021
-389.444 613.307 507.936
-499.458 587.089 571.96
-468.078 608.35 620.653
-506.779 588.281 618.036
-426.635 644.13 498.359
-520.976 592.293 601.685
-453.883 634.071 612.507
-544.93 603.123 592.689
-448.55 588.187 581.606
-512.262 591.126 598.72
-437.244 646.012 510.753
-426.464 631.881 465.573
-391.257 606.509 557.599
-515.653 592.562 566.986
-408.093 636.85 504.092
-492.028 582.714 573.794
-501.935 588.611 624.588
-410.581 573.619 493.874
-422.555 630.329 578.847
-421.943 609.451 599.947
-519.658 591.089 573.107
-453.745 584.001 510.574
-506.483 605.466 647.317
-479.835 591.05 568.297
-421.824 580.296 518.03
-432.113 622.564 599.018
-411.067 584.474 547.96
-476.61 592.202 571.252
-412.266 609.319 559.973
-478.837 608.829 625.924
-466.576 594.615 583.523
-471.415 601.929 536.175
-499.614 611.235 635.564
-499.068 570.45 416.754
-492.853 586.251 560.36
-414.312 573.605 494.584
-404.582 583.503 533.034
-445.771 643.522 545.206
-407.727 623.417 538.019
-447.991 589.498 551.623
-384.601 617.793 528.555
-503.336 601.657 616.977
-493.302 593.665 629.877
-411.5 608.454 582.878
-427.065 636.889 562.128
-442.214 592.352 555.128
-483.995 592.332 628.907
-400.868 584.344 525.268
-497.412 583.13 573.716
-407.099 630.072 531.865
-448.052 642.077 489.319
-462.464 639.751 523.593
-508.527 588.655 614.346
-425.397 627.426 593.351
-494.345 592.494 631.359
-438.191 600.908 590.523
-516.403 590.621 579.166
-456.988 605.341 601.947
-476.484 622.615 623.841
-476.835 591.464 557.41
-437.769 624.708 450.841
-390.038 627.725 516.834
-402.618 608.409 539.153
-451.009 599.731 593.223
-531.166 595.985 606.481
-457.408 595.46 613.413
-473.095 584.799 572.642
-440.761 603.898 612.373
-485.381 598.311 551.277
-478.782 592.134 507.61
-426.323 602.164 591.12
-524.281 612.691 622.488
-404.792 623.934 484.633
-454.64 591.889 568.927
-449.631 592.8 565.6
-503.412 568.049 424.68
-489.092 586.755 560.285
-443.609 639.791 495.016
-397.49 595.505 491.729
-413.536 610.905 474.425
-409.977 617.582 575.284
-486.932 640.39 491.413
-457.702 604.361 624.864
-440.316 638.464 600.018
-510.835 614.396 652.204
-435.151 635.926 563.034
-435.511 642.032 507.494
-413.765 631.564 548.516
-391.995 592.216 535.875
-426.707 620.544 574.923
-467.096 587.965 580.298
-439.753 633.628 596.523
-427.043 597.455 584.411
-520.289 603.025 639.011
-467.148 588.834 606.217
-456.61 588.928 518.766
-434.686 643.531 540.75
-432.496 595.356 592.626
-457.419 649.997 582.457
-407.48 576.808 494.395
-384.352 617.633 531.8
-413.806 622.436 555.631
-435.069 591.504 554.728
-482.723 611.253 628.145
-402.731 584.314 477.972
-460.239 592.964 553.248
-393.537 615.923 543.031
-453.983 637.751 605.012
-423.518 642.327 535.135
-507.742 587.459 571.174
-482.729 644.57 485.465
-509.237 591.605 628.991
-479.063 595.266 557.199
-437.684 626.202 601.493
-418.746 634.607 481.788
-429.015 637.322 572.161
-416.92 629.802 557.475
-456.286 648.268 544.614
-397.087 608.698 540.781
-423.421 635.604 532.582
-399.165 598.706 487.398
-526.255 602.746 624.432
-389.556 602.678 535.506
-398.501 611.176 548.15
-440.445 629.655 604.385
-394.934 616.822 502.389
-429.105 576.934 465.086
-448.723 638.309 581.033
-415.147 605.395 466.979
-542.931 606.996 599.263
-392.237 620.622 545.87
-414.898 624.83 485.705
-403.653 580.165 483.103
-405.431 622.281 492.652
-408.686 611.37 575.122
-398.102 626.746 542.105
-418.816 585.058 543.048
-509.339 606.736 652.123
-482.823 583.631 572.004
-438.998 604.55 613.671
-448.082 627.448 446.989
-427.137 602.013 592.864
-439.183 624.165 604.042
-497.009 594.603 593.435
-431.126 585.514 546.79
-408.594 582.486 535.063
-425.44 583.582 553.425
-485.113 591.541 558.615
-411.307 606.902 476.524
-411.005 577.552 512.599
-399.64 582.557 527.524
-436.352 617.389 615.364
-534.84 599.149 599.433
-419.456 584.191 544.99
-534.614 593.211 568.634
-406.317 581.831 476.542
-413.391 601.368 481.642
-396.937 599.695 498.595
-453.453 648.795 553.356
-403.237 630.896 529.294
-421.492 605.291 570.16
-439.814 638.539 590.492
-402.398 590.771 540.696
-412.935 587.669 472.035
-499.396 574.161 424.062
-414.205 616.784 460.534
-469.377 584.053 582.991
-418.435 615.012 594.26
-437.365 638.91 559.386
-446.547 592.48 567.851
-454.806 595.504 610.255
-524.766 589.709 584.91
-399.795 599.796 556.678
-419.007 617.019 460.466
-479.46 603.597 637.13
-439.469 635.082 601.041
-398.279 619.309 485.823
-452.182 593.538 562.757
-470.143 600.479 533.928
-420.694 580.417 516.046
-444.952 590.65 566.016
-481.791 590.9 570.49
-406.28 608.914 472.32
-390.302 619.264 524.21
-438.181 592.003 555.297
-411.331 613.822 558.647
-445.953 590.131 573.965
-399.409 584.548 496.985
-401.123 584.843 473.325
-447.671 643.202 574.781
-424.819 642.196 521.113
-480.433 625.886 625.356
-416.382 595.965 565.451
-501.653 637.778 608.42
-485.14 585.842 591.603
-420.976 645.669 505.157
-449.649 648.23 577.471
-437.265 623.817 590.047
-409.212 635.513 492.221
-467.458 581.43 584.417
-461.737 589.91 510.176
-519.43 611.197 627.414
-427.471 595.014 586.635
-480.502 597.928 550.663
-494.832 590.089 588.005
-478.849 631.135 618.935
-409.091 609.099 577.807
-423.869 609.835 579.031
-435.687 583.556 445.515
-534.647 591.432 582.312
-430.545 642.266 508.942
-445.574 593.644 553.247
-525.128 614.249 614.732
-423.265 639.74 492.792
-418.606 629.72 566.389
-414.819 577.018 506.418
-400.84 603.04 494.133
-469.62 601.328 610.205
-500.5 583.727 579.773
-475.016 588.321 577.255
-441.331 641.045 529.138
-467.028 598.502 535.127
-389.706 610.493 512.153
-400.009 590.598 546.199
-517.064 601.625 644.404
-391.082 626.424 523.434
-438.627 584.014 452.351
-446.78 635.879 598.044
-412.804 636.716 534.298
-425.97 637.689 563.153
-463.768 604.87 602.704
-439.037 585.056 456.471
-486.578 585.021 613.694
-405.557 583.195 536.382
-394.9 595.63 545.172
-461.35 648.072 540.196
-410.795 632.203 546.642
-404.519 593.214 519.977
-449.363 632.905 606.667
-483.681 609.446 627.083
-438.336 592.406 566.944
-505.596 589.868 567.655
-454.507 651.866 568.709
-413.537 637.234 530.071
-515.425 592.994 581.741
-483.981 591.532 626.111
-474.098 592.301 558.891
-444.974 636.308 579.294
-482.228 576.088 425.862
-447.216 594.81 584.697
-448.469 644.935 534.457
-403.611 605.179 503.619
-450.874 626.319 445.191
-470.811 590.814 602.043
-436.225 646.122 514.374
-504.164 599.926 623.822
-467.22 610.586 628.636
-415.518 628.002 560.499
-431.575 600.405 599.374
-447.254 588.289 592.052
-515.717 593.519 564.907
-441.696 596.823 590.787
-452.492 598.182 616.995
-432.035 646.038 543.608
-415.864 604.812 583.915
-428.464 638.813 564.774
-444.357 573.525 470.34
-516.915 593.899 602.437
-432.937 641.734 490.525
-502.08 583.972 585.337
-480.271 586.354 580.561
-435.816 582.317 448.33
-449.55 604.538 600.893
-403.411 629.49 531.361
-481.785 595.967 615.447
-431.543 640.39 544.663
-389.581 601.207 526.227
-389.927 609.087 530.077
-439.85 648.722 539.543
-394.327 629.294 514.837
-414.271 622.438 570.692
-444.44 580.846 474.393
-498.049 569.683 419.078
-429.056 584.978 564.971
-466.993 585.137 583.65
-403.6 579.361 523.601
-533.917 597.439 586.726
-408.565 598.425 503.465
-433.941 635.68 592.473
-500.881 582.526 598.687
-408.98 601.24 464.884
-470.703 600.778 616.133
-412.422 581.951 468.655
-434.39 619.651 447.963
-434.751 648.676 539.538
-395.549 598.512 552.36
-405.314 626.403 549.589
-444.002 644.298 551.39
-470.139 584.976 579.316
-475.199 636.193 615.11
-484.62 586.941 568.693
-387.35 615.468 502.694
-443.59 637.075 588.839
-403.141 589.295 539.795
-452.111 613.611 623.304
-416.33 638.171 512.709
-510.317 593.69 592.56
-398.561 628.598 536.018
-398.042 618.389 485.564
-523.483 595.432 594.274
-388.434 618.522 541.094
-411.516 578.834 514.485
-464.155 605.274 628.276
-453.536 650.604 573.685
-435.164 592.926 599.959
-448.852 641.095 597.957
-473.009 593.808 556.469
-467.672 597.853 599.551
-469.407 596.534 626.521
-419.462 623.688 462.804
-414.383 623.472 555.036
-473.144 601.337 536.228
-416.682 603.586 586.134
-462.786 606.413 604.004
-436.94 645.013 499.553
-461.204 599.421 624.344
-410.615 596.855 500.581
-401.82 602.201 499.881
-415.424 607.645 472.641
-438.84 642.749 535.778
-448.094 617.434 619.237
-401.184 620.124 485.013
-409.115 611.56 480.083
-453.162 647.406 546.296
-425.007 612.059 604.411
-444.784 646.615 558.352
-416.222 631.731 479.996
-537.169 596.344 580.203
-518.299 611.074 626.965
-459.286 645.412 526.327
-466.962 585.959 582.348
-410.409 606.022 557.431
-399.097 619.407 557.121
-389.565 604.205 515.832
-458.22 594.796 614.823
-420.021 634.479 555.464
-409.753 597.172 569.166
-404.561 584.037 530.989
-479.049 640.645 498.857
-428.331 639.501 481.349
-428.517 583.377 519.125
-503.634 625.009 618.347
-466.346 622.576 620.919
-505.29 611.675 642.55
-489.107 631.799 617.707
-440.435 643.814 535.45
-500.588 578.04 410.276
-525.529 589.956 592.102
-426.057 615.143 584.143
-397.766 597.296 489.303
-422.954 643.581 525.828
-415.345 625.63 486.981
-456.674 589.644 565.065
-536.661 589.749 581.215
-491.3 597.282 606.6
-410.736 616.852 556.665
-425.38 641.59 499.578
-442.05 584.331 466.931
-518.443 610.271 644.534
-445.72 635.58 582.969
-418.59 597.512 579.501
-414.537 605.563 561.645
-408.577 579.806 472.049
-433.978 617.226 611.986
-430.403 585.093 547.818
-390.042 601.31 556.162
-398.032 584.581 531.532
-416.553 629.046 488.235
-492.961 596.03 632.682
-447.506 639.495 578.602
-461.399 594.27 615.322
-507.367 599.114 619.672
-397.095 582.652 493.648
-496.324 591.447 631.216
-480.111 590.426 567.958
-510.62 597.867 615.138
-535.038 590.037 574.568
-494.672 605.413 626.432
-440 630.834 600.614
-411.399 596.904 550.948
-500.278 572.775 422.571
-396.55 617.62 541.615
-409.469 612.201 580.948
-434.854 632.095 598.832
-465.162 580.795 453.439
-386.86 622.772 514.845
-423.237 626.47 563.847
-441.873 638.708 593.496
-413.774 624.987 468.782
-415.864 622.7 553.055
-461.017 649.983 583.469
-495.398 573.11 425.645
-401.125 600.643 524.579
-407.711 586.279 549.271
-482.18 584.933 563.65
-416.853 627.548 552.399
-410.929 583.077 465.635
-420.749 617.349 568.133
-514.285 588.71 579.162
-417.552 628.769 569.538
-446.548 649.139 561.597
-416.164 641.273 500.913
-408.79 605.438 479.976
-423.778 582.698 548.022
-455.875 612.578 612.445
-466.048 641.302 525.466
-391.259 627.599 523.363
-395.829 617.621 500.794
-420.83 640.333 518.327
-495.466 615.59 640.581
-499.12 583.813 613.617
-409.028 621.587 565.292
-510.586 591.022 566.635
-409.139 635.607 535.349
-444.504 646.128 527.369
-464.14 589.478 575.704
-411.742 615.39 473.025
-436.262 590.644 452.884
-487.907 636.978 607.071
-507.181 586.462 607.884
-402.542 602.74 496.685
-408.076 637.569 505.583
-389.872 624.104 536.812
-466.101 592.497 458.653
-419.741 577.382 511.98
-525.258 596.052 620.817
-410.2 595.43 564.305
-386.975 620.617 538.764
-431.243 591.45 564.013
-439.477 640.552 563.842
-494.718 600.203 615.902
-474.159 633.14 614.377
-397.348 607.604 493.59
-407.033 596.027 470.766
-398.41 588.234 535.346
-406.329 576.768 486.959
-387.58 610.561 529.929
-436.771 645.05 506.787
-499.873 587.725 619.783
-414.626 636.799 536.06
-405.107 584.958 468.964
-428.123 636.867 539.694
-514.422 591.023 627.381
-458.723 650.299 550.397
-528.424 589.574 579.284
-418.483 621.926 591.687
-506.799 586.356 570.213
-447.632 591.179 544.7
-431.031 580.248 486.37
-425.953 638.45 545.136
-435.667 634.295 569.48
-509.013 587.224 602.046
-483.343 585.615 577.076
-422.544 643.359 530.378
-540.53 603.84 603.932
-452.299 629.543 451.198
-468.228 587.463 601.509
-513.051 589.178 601.308
-412.325 593.658 550.794
-414.133 628.561 538.02
-448.136 588.657 569.673
-412.687 622.18 465.403
-414.92 589.75 474.346
-421.107 598.959 568.033
-479.506 634.237 617.892
-472.684 592.731 618.008
-475.85 593.946 478.561
-405.19 582.84 519.541
-507.249 589.128 562.876
-453.044 586.579 584.523
-507.524 609.193 635.787
-421.543 641.562 490.382
-471.433 620.409 629.08
-497.694 593.816 590.388
-418.465 612.468 567.274
-398.27 619.627 540.289
-424.591 595.119 574.395
-435.304 647.252 527.743
-413.84 623.625 475.37
-426.639 606.622 601.816
-540.873 595.851 578.358
-424.094 637.282 482.569
-482.457 605.238 540.662
-487.921 641.557 482.792
-487.234 597.086 632.328
-508.75 611.742 652.313
-408.64 584.089 546.181
-456.231 587.74 513.852
-456.705 611.621 613.484
-484.516 586.816 613.692
-487.833 606.511 539.908
-431.737 582.659 516.08
-425.319 596.239 579.136
-412.06 635.936 527.651
-388.553 625.605 512.749
-446.623 639.72 595.575
-496.96 606.526 631.126
-398.93 609.973 560.099
-396.931 598.446 493.34
-419.923 608.482 572.157
-476.193 585.571 599.356
-435.056 619.902 612.798
-418.785 636.037 530.218
-512.515 595.79 633.078
-430.624 646.808 526.598
-440.583 638.183 571.375
-441.203 594.683 587.464
-444.819 620.206 616.655
-397.361 628.059 540.222
-434.144 587.411 546.072
-456.478 613.807 625.653
-478.277 587.37 615.362
-399.137 619.13 551.197
-417.344 623.393 554.357
-476.051 598.711 630.968
-472.437 586.144 502.819
-476.135 600.319 631.087
-464.627 626.148 620.289
-403.127 585.517 528.381
-477.632 602.905 635.725
-447.522 638.365 578.064
-437.651 578.729 456.416
-416.786 580.607 507.966
-398.931 627.782 540.013
-390.479 606.814 551.882
-405.014 587.444 546.479
-458.401 640.92 521.602
-432.483 644.997 496.965
-477.728 641.169 500.886
-404.072 601.372 515.718
-514.622 611.764 631.266
-414.245 595.122 481.041
-421.238 637.023 543.898
-393.071 615.646 492.718
-505.828 602.355 607.937
-429.081 584.365 550.101
-482.153 598.136 611.832
-417.798 638.932 519.445
-432.73 645.009 504.997
-405.749 610.137 573.781
-449.996 604.616 599.376
-428.83 619.245 584.178
-513.53 599.799 642.745
-505.857 584.543 610.409
-408.247 588.823 540.541
-403.32 614.098 480.728
-477.767 622.344 625.042
-437.624 594.887 599.166
-398.602 584.981 493.859
-477.956 586.433 581.525
-428.501 628.486 597.646
-522.051 608.202 627.823
-457.12 592.246 557.706
-421.397 635.206 560.237
-461.907 621.733 619.244
-538.766 605.942 607.02
-486.423 592.458 440.081
-503.453 597.994 639.821
-442.377 627.101 610.467
-416.094 630.533 534.564
-439.194 632.387 604.918
-426.459 642.93 527.448
-466.134 640.174 518.505
-441.376 643.097 556.836
-389.427 596.383 535.46
-433.515 585.43 518.616
-398.155 589.506 488.546
-452.679 604.044 621.879
-477.307 587.845 582.654
-404.419 596.211 558.176
-427.621 600.683 594.498
-454.04 646.264 589.602
-506.664 590.395 626.596
-528.567 588.939 577.95
-412.79 624.605 467.178
-404.589 624.346 547.392
-466.8 584.188 588.748
-499.442 581.95 601.222
-398.33 618.099 486.059
-435.709 605.797 610.448
-417.127 597.669 574.923
-454.045 589.199 604.709
-417.814 620.072 560.555
-416.361 596.895 579.456
-496.84 614.935 643.723
-482.832 585.886 588.808
-510.457 589.466 616.69
-425.304 644.576 515.62
-486.261 577.434 450.804
-424.965 588.652 564.687
-424.693 578.882 503.441
-516.246 592.518 577.583
-424.985 641.356 526.311
-406.484 613.644 468.492
-418.66 613.307 589.825
-440.017 595.705 590.981
-453.804 649.158 557.615
-511.906 608.06 641.429
-528.195 618.753 615.752
-425.481 637.409 556.006
-448.075 639.728 599.08
-494.559 582.298 603.083
-414.191 598.084 562.925
-421.454 618.464 597.624
-425.751 594.61 587.859
-456.802 586.771 579.314
-457.192 589.486 583.851
-405.986 594.897 481.445
-408.518 633.007 527.334
-428.57 582.106 525.459
-416.384 635.928 543.495
-473.728 584.103 584.797
-453.047 641.504 520.742
-406.271 589.727 540.856
-465.14 595.428 585.523
-411.737 594.266 547.113
-520.761 602.216 643.054
-507.273 587.529 561.772
-404.978 623.491 480.145
-471.518 599.834 628.128
-508.75 587.677 559.006
-399.791 618.04 480.926
-471.395 608.673 621.176
-475.68 619.118 630.212
-442.302 648.942 548.95
-445.657 588.264 562.677
-440.895 642.151 520.048
-440.616 646.788 559.138
-487.833 605.864 624.992
-398.059 601.223 490.187
-448.516 627.414 614.945
-512.1 589.812 589.611
-404.475 629.136 519.175
-469.985 596.78 532.832
-495.966 630.221 614.204
-390.302 604.757 536.546
-427.127 631.82 584.339
-476.53 583.929 569.842
-536.55 600.257 603.01
-430.142 642.805 547.375
-453.347 587.48 579.263
-403.502 615.006 486.135
-470.418 592.874 604.07
-429.005 588.239 560.482
-489.926 585.058 607.071
-423.492 627.594 465.368
-393.694 626.075 516.816
-458.603 590.394 561.821
-397.664 611.158 492.38
-497.032 587.809 577.849
-418.993 625.602 584.293
-497.985 599.85 598.05
-394.309 584.063 526.322
-393.016 624.282 534.251
-501.662 592.301 630.372
-488.935 601.061 548.568
-396.961 613.113 493.906
-432.844 647.648 530.826
-510.302 642.153 597.004
-415.323 572.861 492.759
-504.679 603.114 631.056
-477.345 637.714 506.868
-410.175 622.311 469.333
-498.547 607.556 646.387
-535.597 598.009 586.407
-439.042 632.661 593.867
-477.837 637.447 610.757
-425.088 593.51 583.09
-487.119 595.45 438.666
-414.006 623.602 554.742
-485.574 605.465 532.417
-483.442 642.722 489.61
-467.326 582.466 590.743
-423.137 645.219 504.209
-487.887 591.594 554.853
-443.931 642.727 588.642
-466.344 582.605 582.825
-431.004 631.407 596.409
-429.486 582.865 455.556
-517.683 592.518 620.796
-436.794 642.943 563.262
-454.377 640.501 508.984
-396.768 583.175 512.45
-445.024 629.038 611.668
-412.816 607.152 561.263
-510.962 612.221 653.99
-413.32 607.877 474.595
-492.495 613.872 640.002
-476.086 583.387 589.867
-395.531 593.704 545.384
-421.734 641.91 505.328
-437.472 624.533 594.829
-475.489 637.765 505.004
-505.039 606.741 635.043
-462.371 585.925 577.195
-534.108 596.963 577.415
-447.118 645.643 522.292
-436.523 644.147 561.164
-491.52 575.061 419.551
-423.654 640.53 541.255
-527.269 592.796 594.165
-446.941 587.324 504.698
-466.112 615.835 626.463
-390.108 595.796 524.204
-446.065 640.425 518.129
-418.871 584.317 552.092
-439.455 592.199 559.735
-516.163 639.677 602.882
-513.999 591.156 629.943
-427.447 628.503 599.474
-413.192 604.233 561.27
-450.027 587.292 583.594
-423.328 616.18 602.429
-396.865 620.073 539.225
-535.661 591.007 580.65
-424.531 636.137 541.967
-525.439 617.682 619.166
-430.704 639.518 564.843
-475.822 597.52 629.999
-472.878 587.072 565.501
-419.405 633.88 562.735
-498.135 585.853 623.027
-425.541 626.525 596.207
-449.112 618.66 617.28
-428.887 639.999 480.287
-488.237 601.468 616.424
-406.27 600.029 496.106
-442.104 643.325 498.624
-511.261 590.503 602.144
-421.262 607.624 598.216
-512.761 607.22 621.096
-397.026 624.085 545.949
-492.999 571.544 420.474
-527.791 588.432 573.134
-407.511 587.546 500.134
-474.224 591.309 566.601
-449.8 636.039 600.63
-386.694 612.935 505.955
-424.069 634.674 567.458
-440.926 642.412 554.082
-425.71 640.651 484.302
-422.614 607.626 581.387
-473.665 586.627 505.931
-455.191 636.836 606.364
-471.056 595.325 545.909
-405.923 624.101 550.218
-446.321 646.302 542.256
-432.691 586.608 547.191
-429.736 642.538 545.865
-468.278 633.613 614.277
-462.196 638.903 517.929
-458.894 624.289 436.555
-455.507 585.624 574.182
-428.576 583.433 552.018
-413.213 622.377 573.343
-495.304 583.455 602.444
-452.086 589.133 527.745
-445.829 594.442 583.353
-485.638 594.706 556.892
-481.773 586.428 575.504
-438.495 628.232 608.407
-415.567 604.338 579.696
-528.012 593.83 575.32
-463.83 596.254 620.753
-404.813 616.042 474.131
-478.47 580.738 586.585
-402.026 622.652 492.718
-432.281 626.823 607.161
-493.928 602.185 619.867
-413.036 596.412 498.295
-517.532 589.916 582.527
-495.125 603.35 640.864
-397.429 625.337 541.695
-471.109 589.507 612.949
-440.356 645.694 561.991
-474.225 588.224 609.729
-440.64 585.198 513.381
-398.921 608.917 536.204
-442.761 641.989 482.389
-460.894 586.952 570.801
-417.599 638.42 536.717
-447.072 642.296 498.067
-478.208 623.867 623.404
-447.513 617.757 618.911
-470.564 612.402 632.605
-496.573 610.177 632.829
-468.844 597.537 624.027
-489.462 579.615 446.944
-445.258 588.854 572.932
-500.869 576.961 415.885
-388.069 611.362 515.305
-430.352 637.289 570.601
-392.285 610.082 499.467
-443.881 642.568 510.225
-421.97 632.005 538.626
-427.365 596.432 593.803
-459.536 650.588 580.34
-436.508 592.125 550.955
-524.565 610.867 616.809
-438.632 591.997 446.77
-434.747 601.929 448.132
-476.442 585.577 593.421
-404.842 593.291 526.503
-402.374 611.41 568.071
-397.15 611.44 559.076
-475.523 638.074 512.507
-416.72 611.539 588.095
-425.381 642.03 541.22
-458.426 590.466 513.087
-411.617 613.834 477.084
-486.847 578.086 420.013
-483.715 581.644 424.59
-482.294 592.803 439.881
-475.791 583.428 566.291
-444.72 580.279 465.73
-483.645 592.755 552.805
-428.137 644.035 506.343
-434.043 604.654 608.374
-427.823 609.228 595.839
-421.736 603.612 566.673
-417.652 640.765 501.759
-510.639 604.05 635.403
-443.049 640.756 596.206
-520.168 588.964 578.634
-518.877 598.244 641.912
-412.147 613.6 471.668
-477.342 587.462 497.703
-401.998 635.42 508.357
-401.625 615.597 561.586
-516.785 589.861 582.197
-467.112 591.21 614.962
-431.353 646.571 518.012
-494.95 604.522 624.767
-419.745 621.354 457.732
-394.111 618.477 498.976
-391.199 600.331 507.575
-429.531 570.989 463.037
-410.828 625.99 477.457
-405.471 623.366 556.054
-449.885 650.581 564.915
-454.688 602.468 622.125
-459.726 639.115 604.696
-501.715 600.164 615.218
-511.947 593.42 573.572
-434.216 626.309 574.049
-473.24 588.11 610.38
-399.665 622.579 494.368
-435.627 641.751 492.359
-505.17 590.28 627.725
-482.116 582.395 590.305
-436.201 640.706 579.773
-488.077 589.98 603.888
-393.381 595.266 544.052
-484.164 614.318 630.472
-481.592 636.103 608.78
-429.543 613.863 605.89
-426.163 644.198 522.469
-440.795 643.571 501.22
-483.436 583.4 570.5
-390.711 623.284 525.895
-449.406 589.083 524.601
-398.633 580.006 503.582
-533.745 590.624 578.847
-481.692 591.461 554.165
-457.221 585.869 591.268
-471.44 635.326 613.131
-501.55 583.163 606.329
-421.08 624.368 458.899
-439.86 577.932 460.3
-542.359 595.221 586.584
-510.464 610.815 643.666
-507.863 635.182 610.672
-506.281 582.437 402.296
-413.434 628.745 545.757
-421.269 628.524 465.626
-508.001 601.084 616.952
-428.87 631.534 592.115
-478.542 599.454 544.483
-466.643 603.595 605.415
-494.343 585.235 623.636
-405.759 626.771 483.451
-412.093 627.908 481.633
-439.422 584.627 450.07
-431.126 629.192 605.815
-512.369 587.923 593.339
-521.743 596.922 626.423
-498.792 586.052 562.957
-508.677 587.51 573.412
-425.194 638.868 528.006
-404.779 590.525 551.242
-426.143 608.765 591.013
-406.693 599.672 499.921
-410.06 626.25 560.548
-429.99 591.125 566.74
-408.176 627.756 551.663
-418.837 631.013 566.586
-442.414 645.221 553.638
-508.457 595.544 639.148
-470.045 598.35 626.016
-417.039 638.571 527.541
-440.797 629.427 598.306
-395.784 610.735 534.979
-477.863 586.674 608.229
-400.315 620.684 540.354
-526.575 602.509 625.11
-447.912 640.672 599.122
-523.326 617.258 615.343
-399.689 602.801 565.887
-415.54 638.756 505.237
-474.524 635.717 616.807
-451.983 592.92 574.235
-407.677 639.136 511.969
-403.698 584.273 481.644
-434.469 587.958 574.328
-418.116 629.382 573.837
-459.006 589.47 608.508
-532.884 603.144 610.766
-415.541 606.455 583.567
-460.654 592.915 611.323
-397.417 590.39 531.04
-390.61 611.407 546.96
-390.375 592.73 536.096
-536.406 592.032 578.369
-451.762 592.562 582.327
-423.435 635.447 483.709
-423.598 579.441 510.18
-480.09 600.557 635.323
-405.324 596.016 567.778
-436.757 646.362 554.693
-440.435 618.945 605.083
-456.395 642.336 522.49
-440.435 581.961 486.221
-397.339 585.555 514.252
-403.97 578.793 498.815
-515.643 589.358 626.262
-402.934 615.76 482.702
-434.754 592.67 560.259
-431.431 582.346 447.275
-432.653 591.589 559.637
-395.96 592.155 538.582
-444.877 645.76 572.918
-452.386 590.325 571.879
-410.166 623.985 552.434
-480.913 637.015 613.226
-424.098 613.372 580.584
-495.837 602.439 603.344
-426.135 641.684 528.015
-387.876 617.253 506.361
-403.601 577.6 485.95
-436.963 579.64 485.105
-421.381 582.764 546.865
-395.463 585.377 529.19
-436.584 592.212 558.175
-388.15 624.298 527.191
-401.923 577.2 494.563
-424.339 615.363 603.002
-421.994 633.229 567.686
-485.98 614.353 629.939
-406.618 582.753 528.54
-389.668 617.789 543.18
-458.563 636.408 610.944
-439.698 575.946 469.321
-445.508 605.362 616.533
-417.333 623.212 581.831
-456.142 640.289 516.031
-482.579 627.95 624.395
-411.577 637.956 499.623
-389.892 625.977 523.976
-399.953 619.358 482.729
-430.413 580.69 519.518
-520.233 609.128 643.926
-474.289 638.43 507.872
-409.968 634.922 525.234
-403.435 609.59 549.446
-462.604 592.448 582.736
-479.572 627.869 621.686
-435.178 575.291 458.642
-496.555 585.399 578.619
-425.578 637.447 555.978
-403.849 635.034 515.668
-434.331 644.801 554.796
-516.405 598.511 641.226
-470.532 590.543 601.148
-449.298 641.108 599.738
-477.852 601.504 534.185
-402.116 577.932 497.054
-432.43 601.754 605.345
-474.788 606.199 617.745
-401.168 614.621 563.192
-481.191 596.772 551.225
-499.523 635.441 603.026
-459.727 625.036 436.537
-485.501 583.504 579.081
-503.353 604.205 597.189
-491.615 607.354 628.693
-464.43 647.238 595.625
-418.376 628.808 468.379
-499.031 595.02 635.579
-454.286 622.852 620.2
-467.095 612.661 627.971
-397.869 619.138 486.412
-417.843 630.411 565.448
-456.306 587.91 597.952
-486.225 587.557 414.158
-409.036 610.941 462.511
-437.343 636.511 569.749
-448.717 592.135 561.556
-391.338 594.104 507.576
-403.76 585.818 530.428
-463.56 615.724 620.089
-466.589 595.855 581.227
-451.176 590.012 599.638
-472.728 594.706 623.547
-506.776 588.481 620.104
-466.618 597.445 586.045
-405.107 603.103 505.556
-451.358 602.385 617.691
-416.801 605.047 469.796
-418.225 620.287 564.614
-447.797 588.727 570.338
-479.708 594.138 562.193
-398.481 620.962 541.204
-476.844 580.234 427.91
-485.296 602.458 530.392
-449.193 650.84 568.837
-515.148 614.734 628.939
-418.591 638.376 541.325
-509.9 601.575 614.372
-490.104 583.35 590.659
-436.49 598.553 591.386
-508.152 590.845 564.525
-440.959 626.364 587.487
-436.755 621.52 444.721
-398.844 627.224 524.179
-427.453 628.032 594.019
-412.616 639.884 517.752
-410.677 587.292 551.128
-413.352 621.392 570.703
-451.98 649.288 558.053
-437.322 579.798 483.606
-416.935 611.646 464.451
-436.411 634.687 601.815
-406.924 579.932 518.336
-405.204 632.088 496.56
-459.025 648.635 589.591
-399.006 592.019 553.475
-509.254 602.342 629.768
-433.125 644.99 550.16
-401.422 587.01 535.448
-422.369 596.688 589.246
-404.763 615.753 568.893
-389.312 615.342 515.58
-460.496 650.418 584.512
-482.16 589.214 622.6
-463.6 643.189 524.235
-392.009 601.183 505.254
-472.533 604.929 633.596
-474.766 582.804 570.586
-492.605 586.382 583.595
-408.157 590.013 465.284
-485.911 582.25 419.036
-470.018 597.938 604.378
-418.439 577.442 516.795
-484.927 583.282 601.009
-504.327 628.682 617.198
-492.092 611.673 536.381
-485.838 598.14 634.31
-487.243 589.374 609.115
-383.657 620.768 534.497
-539.061 599.611 585.51
-517.778 601.701 643.76
-504.742 586.682 565.698
-402.364 617.244 564.14
-433.568 591.317 563.423
-464.559 597.99 620.104
-479.361 586.898 427.777
-491.98 597.06 608.917
-451.669 590.817 569.291
-490.555 584.16 568.059
-479.058 576.099 425.671
-406.548 599.321 538.371
-395.789 622.579 545.053
-398.091 585.215 530.297
-429.95 580.647 521.614
-427.527 582.088 452.604
-403.423 601.727 527.503
-484.646 635.747 614.562
-440.729 591.078 572.379
-422.438 640.523 538.54
-470.379 623.465 626.638
-409.708 577.917 522.959
-544.337 599.128 579.538
-514.283 593.038 559.754
-391.986 593.087 527.401
-452.372 637.56 600.488
-541.767 594.137 581.216
-448.265 589.491 561.963
-489.702 609.763 639.041
-452.323 592.325 585.564
-477.783 600.946 542.029
-424.145 641.238 488.946
-497.186 577.901 414.074
-448.647 644.618 586.111
-472.894 593.631 473.199
-504.493 598.259 640.759
-430.005 621.492 582.896
-424.789 635.227 562.387
-504.826 594.525 634.15
-487.785 581.202 426.475
-426.221 608.418 587.42
-530.192 594.274 568.658
-411.247 609.088 477.559
-389.173 604.441 514.177
-463.062 629.547 615.808
-434.863 583.054 519.068
-391.104 619.049 505.56
-395.208 591.26 507.787
-500.821 582.434 605.312
-421.671 629.649 577.513
-428.196 635.427 535.932
-410.776 596.235 553.205
-427.118 595.988 588.293
-440.558 631.815 588.734
-417.381 620.753 461.282
-481.573 585.891 585.336
-440.505 638.787 594.385
-396.945 611.579 529.645
-485.159 598.758 441.079
-457.847 613.087 616.728
-455.334 587.891 521.155
-508.402 599.115 642.389
-398.197 606.997 566.377
-436.903 631.439 604.192
-414.169 632.057 478.946
-406.887 633.484 539.836
-404.552 632.979 525.623
-436.167 585.034 447.202
-432.522 587.875 572.96
-521.442 591.028 568.047
-413.715 629.694 479.937
-414.56 600.293 480.052
-479.171 605.096 622.049
-415.794 593.193 475.488
-458.601 622.024 622.545
-413.655 585.136 467.029
-434.819 586.585 565.008
-413.196 631.418 550.042
-489.994 596.896 633.917
-422.034 643.454 519.945
-427.987 643.739 540.64
-419.049 616.179 592.932
-463.997 602.008 591.028
-402.948 619.214 478.221
-471.461 631.613 620.245
-436.916 641.958 482.381
-458.887 615.139 624.966
-440.878 644.943 547.383
-422.836 604.949 594.28
-513.92 586.916 593.733
-444.974 647.929 560.472
-469.335 620.879 621.651
-463.403 610.882 614.659
-437.375 603.934 446.874
-452.154 649.473 576.487
-441.91 600.557 591.445
-524.529 611.67 617.583
-399.563 584.792 497.526
-438.179 629.956 583.476
-438.9 599.036 609.391
-407.166 623.062 552.32
-398.694 607.727 538.199
-406.043 625.324 556.081
-402.384 599.949 518.015
-471.51 605.795 615.488
-417.023 579.885 525.045
-414.578 623.357 569.715
-435.995 650.794 535.507
-449.468 642.615 527.463
-406.993 610.715 480.499
-398.601 618.549 489.56
-493.281 578.855 416.287
-422.082 595.812 580.611
-436.001 646.428 521.56
-417.986 629.918 566.355
-389.498 610.895 536.241
-524.453 602.317 631.598
-397.738 603.322 490.392
-405.231 624.854 553.006
-434.768 592.861 555.721
-432.149 613.048 611.641
-406.096 631.281 519.156
-491.386 588.277 557.319
-432.263 600.887 603.839
-416.271 633.961 547.876
-449.296 641.689 503.02
-440.092 643.645 486.579
-443.446 587.014 578.307
-500.631 582.549 593.247
-506.726 610.076 641.607
-478.866 587.601 559.555
-441.449 643.737 486.347
-490.355 615.678 634.074
-454.798 649.195 580.927
-414.893 602.409 558.515
-441.444 644.621 574.589
-509.05 587.003 599.49
-412.177 577.614 526.85
-393.247 622.574 542.078
-407.429 598.669 572.876
-398.026 608.158 543.308
-428.634 642.918 525.386
-459.948 652.276 583.023
-412.932 622.484 485.629
-527.779 602.15 620.318
-470.697 615.104 630.781
-513.21 591.541 563.145
-481.457 583.894 595.698
-426.056 637.154 480.301
-470.527 637.414 611.51
-533.919 588.239 568.516
-476.599 606.27 617.484
-417.968 639.818 487.231
-480.77 603.865 618.545
-448.351 638.072 577.792
-427.435 605.858 591.506
-485.768 584.71 597.58
-425.439 637.043 539.347
-434.113 616.756 604.82
-479.397 593.393 626.458
-444.204 648.888 543.202
-474.936 605.504 618.067
-451.661 648.686 547.54
-483.861 582.7 576.735
-492.587 586.808 587.483
-419.503 605.224 575.755
-426.184 611.066 590.769
-480.88 642.342 488.053
-498.762 599.465 639.983
-406.835 593.879 477.335
-419.867 632.889 557.147
-402.056 620.917 543.854
-461.593 622.58 620.495
-439.024 643.155 579.111
-408.745 604.828 485.006
-478.316 591.371 571.522
-412.031 586.882 494.93
-415.112 607.733 585.448
-427.43 641.561 520.029
-399.733 586.954 497.211
-438.127 586.333 520.404
-441.669 643.129 525.488
-412.628 638.635 520.31
-488.942 579.555 425.179
-431.754 627.449 605.003
-492.942 578.253 424.925
-431.8 637.272 582.202
-413.972 598.992 559.446
-527.174 595.807 576.533
-418.136 634.267 487.279
-509.99 608.009 640.412
-411.269 594.716 552.963
-480.518 631.983 619.243
-456.655 652.734 551.143
-408.202 603.514 470.497
-453.045 637.408 604.891
-519.014 589.244 582.525
-442.401 627.287 611.462
-445.194 590.606 547.944
-419.052 586.68 555.502
-480.852 599.721 619.498
-459.496 591.834 514.705
-469.329 638.384 506.539
-493.897 590.842 588.028
-486.631 615.74 637.862
-470.524 598.357 537.214
-394.285 627.621 534.307
-484.485 592.043 555.605
-460.634 594.765 583.155
-507.257 605.211 651.155
-440.812 635.435 597.561
-415.012 601.619 469.599
-392.061 619.27 503.058
-462.178 589.395 602.518
-395.393 626.338 539.151
-519.235 596.879 596.568
-401.953 597.976 482.082
-396.463 612.394 559.351
-478.157 593.476 611.83
-452.939 589.34 573.004
-479.096 602.593 619.566
-443.072 601.356 612.105
-455.667 646.486 533.438
-478.092 593.678 611.729
-412.597 619.606 473.497
-418.364 632.51 545.923
-444.157 645.41 555.179
-427.25 618.087 607.908
-454.779 589.218 601.194
-442.469 588.411 540.726
-448.737 641.399 576.215
-432.918 592.573 552.604
-432.249 589.849 453.463
-489.85 582.535 568.501
-427.692 634.447 581.609
-403.489 623.078 554.617
-417.689 623.867 464.271
-393.238 617.074 496.074
-390.117 593.489 523.84
-463.347 600.749 588.47
-481.132 594.706 557.771
-466.12 598.226 598.818
-470.374 599.135 535.331
-460.831 640.905 523.571
-406.246 618.467 484.859
-400.254 577.585 498.491
-395.578 618.041 491.387
-432.983 624.841 581.396
-509.665 598.609 589.046
-420.113 632.02 559.075
-482.165 616.421 637.88
-422.532 644.591 514.304
-404.379 618.461 490.07
-427.113 630.281 587.957
-459.225 581.353 443.176
-416.369 598.009 563.762
-427.209 590.337 446.499
-470.12 594.891 621.57
-415.618 635.976 485.849
-442.083 596.2 589.535
-394.195 601.272 504.171
-479.474 593.233 621.455
-405.188 634.482 516.112
-480.514 635.994 613.106
-518.407 596.781 598.772
-486.044 586.255 568.611
-412.217 600.304 576.449
-521.381 607.658 635.848
-487.636 585.499 598.339
-537.817 591.172 582.724
-396.222 620.788 551.313
-446.448 616.801 619.88
-454.031 651.71 552.562
-474.577 608.667 621.722
-411.315 615.22 582.353
-416.349 626.031 467.035
-433.257 637.643 584.498
-391.977 619.858 522.501
-420.608 638.444 541.746
-400.897 621.174 544.75
-502.654 599.076 642.821
-465.93 588.564 574.853
-509.112 591.407 560.172
-410.899 572.376 493.716
-498.821 612.58 635.733
-430.759 629.95 570.834
-459.383 647.667 532.482
-489.697 583.84 583.676
-487.221 607.242 533.885
-412.851 595.663 495.63
-406.238 634.544 534.048
-477.041 589.616 581.17
-541.844 604.215 590.274
-434.132 640.394 484.167
-416.989 624.401 466.905
-425.857 634.73 552.888
-458.153 591.329 585.168
-419.027 639.691 526.671
-435.711 624.187 584.598
-530.224 589.448 569.99
-432.495 582.156 524.273
-455.28 645.491 535.76
-409.207 615.894 580.05
-457.794 586.101 514.538
-411.848 582.087 466.502
-444.795 622.591 607.894
-445.095 639.139 599.976
-411.429 619.072 474.966
-430.342 598.731 590.382
-395.939 617.378 537.225
-427.605 625.814 603.392
-447.912 642.061 534.751
-406.558 592.327 475.344
-411.597 597.322 496.827
-462.218 615.959 622.735
-433.753 640.196 563.972
-396.041 596.091 549.997
-421.467 645.705 498.123
-458.551 626.438 435.798
-425.125 633.889 563.024
-487.085 587.665 602.353
-410.212 625.449 561.198
-469.349 598.473 538.631
-484.125 626.387 621.545
-460.684 591.995 514.447
-436.078 599.2 447.637
-436.424 595.916 448.101
-438.794 644.236 503.516
-460.886 599.591 622.735
-439.357 621.814 612.159
-405.368 630.189 494.061
-449.804 646.362 531.179
-476.324 601.953 531.447
-388.281 603.002 520.32
-402.163 601.083 494.554
-425.55 643.65 539.642
-406.999 598.676 476.379
-396.897 589.028 534.93
-398.436 584.653 529.972
-508.581 601.208 626.865
-412.425 616.61 464.822
-456.227 594.258 612.572
-469.218 590.289 615.588
-438.194 588.665 446.536
-507.852 586.825 573.116
-478.704 587.906 606.322
-484.353 602.309 547.628
-494.902 635.07 613.152
-448.874 611.081 618.972
-450.385 627.618 452.774
-408.092 623.736 471.883
-438.635 606.955 596.863
-462.821 592.345 611.033
-482.973 584.47 565.88
-506.869 602.948 597.101
-427.276 636.973 571.973
-418.194 606.216 565.017
-454.733 605.373 623.709
-479.63 638.425 496.211
-479.879 616.955 633.507
-434.09 622.482 611.455
-408.409 626.52 557.945
-475.375 637.52 508.618
-433.26 591.19 555.785
-499.789 631.662 615.28
-493.791 587.593 586.47
-488.482 586.138 606.547
-419.251 608.501 573.996
-425.752 630.292 558.777
-383.852 618.574 521.088
-436.063 592.902 568.838
-385.104 615.876 530.477
-429.067 587.87 549.426
-406.096 632.037 528.791
-398.835 630.009 515.124
-441.972 589.089 555.02
-403.616 629.096 542.218
-416.7 610.257 466.473
-412.912 637.41 537.609
-512.699 589.09 614.61
-403.847 599.716 566.881
-501.731 588.199 570.499
-385.145 624.579 516.504
-413.437 627.841 559.603
-499.44 589.801 577.778
-415.354 628.268 483.043
-422.843 634.846 537.409
-432.999 644.539 555.076
-486.316 637.461 604.821
-402.555 621.286 557.032
-435.876 618.629 612.826
-414.441 599.606 465.263
-406.544 578.81 513.478
-429.143 624.335 606.087
-491.087 601.174 619.335
-423.322 633.674 566.757
-412.245 585.779 547.868
-441.124 643.879 540.011
-474.892 590.703 613.196
-512.194 588.272 596.358
-506.203 638.786 599.114
-473.133 587.178 573.142
-439.862 632.427 464.997
-478.691 594.126 559.204
-503.622 611.218 634.061
-420.015 609.741 564.909
-456.91 590.09 581.95
-404.482 597.612 518.398
-435.647 621.751 604.993
-454.323 647.687 577.632
-524.783 621.393 618.507
-438.229 634.258 578.895
-413.556 628.51 547.238
-477.568 583.282 594.869
-431.23 581.345 522.49
-465.638 622.244 438.411
-438.51 642.279 579.257
-412.664 590.85 468.746
-431.021 645.491 509.181
-425.884 584.956 451.576
-475.131 584.557 585.994
-422.1 638.768 490.03
-399.728 578.114 493.419
-445.616 594.323 606.482
-433.478 584.225 560.896
-396.5 626.839 522.11
-460.507 640.261 505.402
-405.382 586.953 524.242
-485.452 581.707 576.038
-472.592 590.771 565.044
-435.995 631.75 605.521
-450.813 593.344 563.064
-456.621 587.661 573.034
-515.828 594.775 606.299
-440.918 623.111 611.027
-411.731 636.16 539.921
-475.855 587.227 498.317
-477.811 605.58 637.508
-489.339 589.125 597.969
-458.826 648.082 585.593
-510.699 588.776 612.365
-408.854 583.59 467.795
-418.656 617.573 592.082
-438.01 613.897 604.054
-445.979 647.988 542
-532.38 598.19 611.87
-429.215 636.414 567.658
-433.185 637.105 582.943
-445.139 611.302 601.802
-387.277 615.406 518.298
-473.72 582.608 572.595
-442.052 644.05 573.124
-485.896 580.331 430.835
-398.658 602.751 564.893
-458.705 599.691 619.712
-426.682 593.505 585.27
-413.961 637.718 531.826
-430.437 647.438 532.801
-436.498 642.779 522.393
-465.81 623.506 622.615
-447.465 582.398 478.44
-393.642 626.992 510.911
-404.155 613.992 475.273
-402.111 603.226 528.251
-470.09 597.147 625.059
-467.725 580.63 588.758
-420.447 619.227 595.351
-388.448 612.064 531.139
-410.043 604.123 484.169
-435.611 592.633 586.655
-459.335 592.353 608.715
-507.771 590.228 628.712
-430.694 620.991 609.228
-407.318 594.964 566.337
-412.049 629.896 489.734
-481.291 585.501 588.4
-418.117 614.315 567.591
-437.485 627.674 455.348
-492.229 585.901 613.996
-384.785 622.844 534.87
-440.793 629.238 591.326
-418.052 629.432 487.067
-484.61 602.982 637.913
-485.233 579.672 448.982
-542.499 601.235 585.222
-447.137 640.034 596.492
-440.199 642.859 499.352
-431.37 640.277 515.557
-445.781 607.411 603.732
-427.313 635.289 533.106
-405.846 608.959 551.178
-404.606 626.233 534.909
-434.055 588.538 515.486
-390.89 614.35 517.891
-450.04 607.848 620.158
-398.171 610.068 530.348
-507.402 603.417 645.985
-439.13 612.864 604.656
-507.198 599.55 642.693
-435.579 643.885 501.849
-442.811 584.327 462.259
-395.32 589.099 535.148
-472.339 588.307 609.286
-483.417 597.702 611.482
-496.661 585.219 619.768
-405.998 633.059 512.568
-442.937 589.001 589.525
-443.069 644.699 544.103
-448.69 645.879 528.24
-502.667 635.436 603.273
-390.977 590.757 533.063
-539.641 601.935 602.883
-438.465 592.677 597.789
-479.298 594.72 611.834
-477.35 592.468 562.138
-413.324 620.547 463.959
-507.545 606.368 633.782
-410.36 611.514 579.235
-435.135 632.19 571.958
-389.932 599.809 511.62
-413.623 609.348 458.028
-407.212 597.603 546.541
-463.553 606.511 609.396
-454.774 593.495 530.946
-494.712 588.087 625.594
-434.083 611.813 610.877
-432.387 624.136 584.281
-397.129 616.15 496.353
-408.693 583.682 537.902
-428.096 618.053 578.175
-411.429 630.706 546.111
-412.564 627.708 475.138
-422.699 617.009 599.45
-529.613 594.365 570.328
-472.87 602.721 617.397
-470.786 586.2 506.036
-408.081 595.148 468.496
-465.397 582.749 584.05
-441.197 641.996 475.248
-457.781 587.937 588.5
-411.662 587.084 489.962
-406.849 575.2 487.045
-440.064 582.643 484.229
-398.921 617.561 558.266
-402.841 621.656 484.569
-458.5 590.188 513.869
-406.827 587.613 505.716
-459.088 586.127 598.818
-485.5 585.113 599.97
-442.303 617.797 606.264
-476.552 632.676 621.938
-398.769 631.312 510.799
-483.751 638.924 502.135
-457.831 650.112 580.25
-415.449 596.663 574.545
-479.888 586.32 585.374
-485.017 598.813 635.775
-450.011 604.31 622.756
-400.16 606.291 527.706
-481.009 581.692 421.008
-452.838 589.049 559.604
-413.672 614.459 465.703
-389.774 606.584 525.37
-435.795 633.27 597.701
-506.06 610.51 643.599
-499.686 588.78 570.174
-439.618 588.151 546.073
-477.462 591.077 574.865
-490.543 584.556 609.743
-491.525 616.944 638.788
-435.938 589.025 579.573
-511.198 591.425 631.369
-431.411 621.604 603.998
-468.419 637.673 611.346
-408.432 580.546 497.582
-497.417 577.49 418.013
-403.317 586.488 534.594
-473.167 587.591 498.545
-426.305 637.722 547.004
-455.56 594.387 607.059
-404.987 601.556 501.391
-436.299 644.787 495.951
-421.785 639.085 507.167
-507.741 589.641 562.405
-452.255 648.29 569.018
-412.692 599.879 492.649
-408.451 582.146 494.363
-434.233 633.018 596.608
-480.967 590.482 557.015
-511.981 586.759 593.835
-444.209 575.143 466.105
-394.286 615.429 499.65
-488.901 583.397 568.027
-525.159 590.193 596.319
-504.029 609.668 648.017
-406.843 590.883 551.171
-419.912 631.042 471.987
-388.673 612.408 541.009
-472.879 614.416 624.865
-448.595 594.854 555.28
-495.5 581.774 585.628
-418.734 623.043 582.89
-435.195 637.108 591.264
-402.93 635.244 519.459
-519.622 588.118 597.535
-425.499 634.442 553.394
-431.574 584.519 522.71
-439.26 648.275 546.942
-526.129 591.457 597.283
-402.225 599.932 560.565
-481.145 585.831 594.561
-512.679 595.131 559.26
-487.786 585.955 589.322
-438.801 643.3 548.918
-425.032 637.662 547.52
-405.123 580.226 474.531
-417.928 629.89 544.989
-405.713 624.553 541.669
-408.34 622.429 489.442
-436.021 587.087 445.801
-426.985 612.53 604.766
-527.859 586.977 579.681
-431.54 631.075 569.447
-409.811 582.903 488.231
-430.202 641.873 562.91
-531.331 596.597 584.394
-487.936 597.293 510.441
-495.887 593.235 591.68
-506.605 641.845 590.061
-434.732 647.808 512.159
-476.823 639.484 502.509
-419.172 636.86 486.106
-538.583 596.371 581.779
-506.035 586.114 613.796
-392.633 615.316 524.742
-435.017 640.183 485.369
-388.735 624.823 515.848
-399.459 604.867 485.604
-514.823 610.709 630.654
-407.44 596.813 563.596
-421.54 607.943 567.193
-470.02 581.706 587.105
-415.581 615.088 587.653
-423.661 626.766 459.714
-411.654 591.857 503.941
-403.733 582.806 529.636
-463.884 643.412 526.176
-502.761 594.672 634.722
-391.224 604.987 532.592
-446.844 645.532 569.96
-397.209 611.823 539.311
-419.186 579.981 506.746
-488.688 596.087 436.369
-428.617 617.33 594.115
-441.04 610.54 615.283
-418.353 579.187 515.904
-401.899 594.489 486.296
-403.95 606.154 548.233
-411.055 619.493 580.347
-456.156 640.863 604.103
-444.309 638.372 601.257
-457.35 602.054 594.982
-511.518 588.475 574.202
-519.563 593.14 601.087
-453.93 631.139 611.268
-453.668 625.594 617.881
-463.602 585.611 578.493
-445.463 647.879 531.517
-422.967 601.087 579.565
-429.774 642.495 512.933
-408 596.366 465.372
-485.979 591.698 627.57
-444.767 611.829 617.38
-430.504 632.019 566.852
-464.201 621.911 623.659
-469.802 580.001 582.267
-461.666 654.988 575.17
-431.658 602.134 604.237
-505.662 599.35 582.652
-439.023 630.138 608.36
-426.11 622.662 572.185
-406.637 603.347 573.859
-442.431 611.743 601.036
-458.777 621.264 621.851
-443.233 640.929 499.894
-449.798 594.034 607.925
-392.48 609.384 512.594
-433.591 586.357 454.67
-431.119 596.217 590.99
-439.402 588.342 581.837
-411.179 629.769 489.366
-408.833 578.363 526.425
-491.499 596.399 601.038
-394.85 597.064 500.376
-438.397 641.551 497.531
-437.181 642.329 517.563
-462.061 591.895 609.884
-398.052 585.306 492.85
-446.982 644.16 573.969
-488.967 594.692 606.497
-396.156 615.58 539.169
-454.326 589.818 578.979
-465.916 580.945 452.19
-391.066 611.746 546.208
-405.906 628.715 518.269
-506.873 583.406 601.766
-484.167 641.941 599.5
-407.051 624.207 482.526
-387.778 621.485 519.903
-422.841 640.371 528.182
-406.131 583.032 530.677
-478.049 640.24 508.891
-425.328 638.682 551.961
-435.79 588.528 442.004
-414.1 603.453 580.52
-398.649 608.449 539.871
-424.784 580.829 461.109
-501.135 594.051 633.625
-416.243 617.828 457.456
-409.098 585.488 546.513
-486.327 588.14 563.442
-403.246 588.611 483.367
-443.557 603.431 614
-520.49 595.045 623.231
-465.075 592.723 591.343
-457.544 649.492 549.786
-407.114 601.493 510.282
-413.849 588.935 488.767
-431.295 640.788 477.079
-533.927 599.683 610.253
-401.402 616.827 487.321
-466.694 610.099 615.894
-425.117 579.582 519.554
-436.687 587.381 580.285
-438.168 620.916 612.153
-425.409 600.726 592.684
-414.54 604.935 581.732
-439.871 645.737 557.375
-435.722 642.48 485.681
-410.511 586.77 540.672
-407.668 625.886 548.213
-385.076 617.507 537.085
-451.725 646.971 548.937
-419.354 633.335 544.793
-421.63 610.424 596.214
-451.667 626.268 617.676
-402.327 617.266 493.14
-520.779 607.133 624.486
-470.646 590.311 504.455
-424.165 629.223 557.21
-465.285 629.996 616.026
-391.927 597.002 506.707
-441.609 589.754 564.929
-426.396 632.469 564.334
-402.9 597.914 483.316
-543.649 600.415 582.366
-423.387 634.254 553.488
-507.985 590.801 554.674
-403.409 582.342 480.487
-483.833 639.35 498.981
-401.728 591.515 540.549
-422.972 596.208 584.14
-469.694 630.139 619.407
-398.072 602.473 560.552
-453.446 630.526 450.589
-522.75 598.933 629.615
-468.924 588.359 600.781
-488.535 590.735 439.48
-432.016 639.104 536.432
-462.02 637.915 518.08
-475.714 582.672 584.429
-473.677 636.525 611.002
-512.908 595.745 637.424
-438.739 641.789 490.006
-396.967 596.803 492.922
-412.266 626.643 563.783
-423.79 590.044 571.573
-510.093 602.031 628.768
-422.089 613.649 579.015
-455.971 633.825 610.61
-463.085 611.056 618.053
-407.964 624.385 491.557
-455.879 653.687 559.506
-404.318 621.484 480.283
-492.889 610.864 640.642
-508.52 637.915 593.949
-486.811 634.828 610.439
-405.685 635.405 520.334
-398.599 583.795 526.246
-453.3 589.11 571.934
-407.519 632.359 515.661
-407.229 584.815 483.626
-503.849 584.36 560.452
-479.738 599.916 632.923
-427.9 591.287 454.946
-464.377 604.52 604.346
-486.78 599.137 441.06
-429.679 624.524 577.655
-432.246 646.371 515.056
-453.924 584.285 483.099
-393.185 610.454 554.306
-504.638 634.557 609.289
-471.114 587.154 577.417
-431.068 640.741 565.999
-493.347 583.651 577.839
-430.233 584.25 521.556
-411.813 605.09 559.574
-437.183 634.16 573.026
-465.781 605.856 600.759
-403.647 593.228 552.325
-496.759 584.301 562.64
-413.327 636.502 527.568
-485.494 590.601 560.496
-468.494 626.072 620.541
-448.359 630.818 611.461
-448.187 639.882 497.837
-434.01 641.106 566.367
-403.51 602.459 477.538
-464.8 583.054 591.45
-414.386 596.078 563.577
-420.738 606.946 568.84
-435.77 586.735 517.759
-394.803 624.086 521.102
-395.697 600.313 556.597
-411.598 633.462 488.552
-411.257 577.206 518.232
-436.167 591.757 550.981
-414.787 612.449 560.144
-446.056 640.141 597.208
-503.072 584.856 602.586
-510.733 594.678 591.952
-421.212 642.731 530.665
-505.484 622.233 618.454
-429.916 641.104 493.204
-506.395 603.289 600.279
-426.299 638.491 483.022
-464.556 583.533 584.258
-433.517 584.525 558.981
-451.52 588.25 524.076
-520.514 623.989 618.122
-431.124 634.527 591.709
-455.208 648.564 546.22
-483.408 629.987 620.193
-545.977 604.731 592.71
-416.145 629.042 552.992
-505.136 579.296 405.607
-403.753 624.88 537.071
-432.847 621.721 599.651
-431.524 591.818 560.001
-489.227 594.411 600.918
-430.596 585.611 545.617
-526.467 597.982 578.58
-410.16 621.706 469.903
-401.769 632.81 517.29
-430.87 581.117 457.485
-485.398 585.57 586.498
-425.748 631.471 583.142
-497.8 570.404 421.514
-417.485 631.408 566.55
-524.055 607.32 624.65
-444.459 646.363 570.97
-445.497 589.141 565.165
-423.878 640.939 496.287
-414.741 599.92 576.437
-506.57 585.27 603.591
-423.516 587.836 562.018
-401.812 593.751 484.635
-513.236 610.11 650.722
-442.794 606.492 601.577
-462.684 584.103 578.904
-439.172 587.213 573.686
-454.926 648.41 583.825
-442.749 641.169 569.646
-437.613 627.253 599.221
-388.222 617.158 517.302
-433.403 588.185 568.337
-400.127 615.406 493.173
-506.371 636.154 608.536
-450.454 645.191 572.216
-413.165 622.8 475.753
-538.789 596.704 578.988
-406.199 633.562 535.769
-453.564 589.79 561.317
-500.593 587.258 557.226
-523.877 594.736 596.501
-407.211 634.796 520.583
-479.562 591.179 510.565
-418.977 636.593 544.93
-398.905 621.009 544.296
-482.24 586.438 573.437
-488.005 600.3 636.774
-436.078 634.994 567.255
-521.266 597.372 592.317
-421.966 606.58 579.424
-502.457 590.615 570.942
-396.357 600.254 558.416
-488.814 595.39 437.349
-405.104 623.233 556.236
-425.266 582.467 515.185
-423.781 635.541 558.353
-401.329 618.281 559.225
-448.62 594.28 559.626
-435.146 649.436 536.172
-446.719 643.826 588.088
-460.314 587.918 570.168
-420.114 588.195 552.606
-443.331 634.654 585.729
-483.214 605.009 541.641
-524.636 593.943 600.726
-476.107 583.51 564.104
-468.74 623.277 623.145
-459.417 589.708 567.751
-512.821 594.011 579.342
-454.729 604.848 622.687
-456.648 585.672 576.316
-404.828 596.42 478.868
-540.912 593.139 582.6
-475.69 593.204 555.858
-426.612 585.371 550.452
-439.835 644.279 508.813
-446.121 590.015 554.774
-477.614 603.39 532.334
-408.872 587.877 551.811
-401.789 598.027 483.666
-393.41 605.918 511.643
-459.27 614.724 618.526
-451.538 651.988 562.282
-498.256 578.062 412.158
-392.076 617.542 501.02
-440.444 587.606 557.644
-387.172 600.225 523.198
-467.775 591.506 594.526
-420.067 577.949 525.516
-448.149 648.113 570.207
-454.413 638.171 499.468
-410.353 632.057 491.203
-408.813 605.888 482.861
-409.54 611.099 463.774
-398.283 618.439 494.042
-418.654 624.116 554.273
-410.951 626.918 558.2
-437.755 646.46 514.939
-452.12 608.338 622.629
-419.895 631.143 562.665
-411.153 621.003 484.51
-486.941 575.349 450.072
-456.094 617.677 621.128
-501.637 603.903 645.105
-499.122 582.005 605.267
-456.925 616.78 616.683
-476.983 587.341 577.318
-412.942 610.855 473.082
-485.919 586.818 558.665
-494.905 577.699 426.154
-433.307 589.068 452.408
-436.74 642.734 504.402
-447.221 609.345 619.056
-466 605.97 631.458
-528.386 595.111 572.924
-506.488 584.758 590.297
-411.762 624.948 476.438
-467.389 600.299 627.756
-477.167 636.804 612.128
-507.206 604.274 633.425
-421.734 578.887 525.377
-440.084 646.09 554.147
-523.626 597.789 624.649
-455.331 591.59 564.132
-405.682 632.517 514.688
-470.231 586.399 599.61
-435.921 579.003 483.671
-487.861 574.055 423.472
-504.408 608.715 633.251
-532.953 594.518 577.195
-403.947 600.154 520.983
-475.83 590.058 609.745
-462.719 590.522 610.882
-466.893 588.079 609.077
-432.98 642.132 548.761
-430.317 603.586 605.065
-466.666 587.564 604.5
-419.526 627.157 582.823
-497.844 573.743 414.889
-404.509 587.346 477.3
-488.255 639.469 608.593
-406.838 608.762 572.612
-448.861 595.186 604.666
-447.007 603.918 616.19
-429.23 633.488 585.487
-404.75 591.135 477.091
-418.889 575.84 514.171
-414.327 591.602 488.994
-469.414 604.631 630.707
-495.614 602.969 604.05
-523.708 591.363 579
-413.523 635.767 494.874
-428.402 589.228 573.099
-403.604 622.63 481.763
-405.373 602.298 532.652
-430.639 589.194 443.255
-540.071 597.243 581.803
-505.066 635.756 598.081
-495.14 588.026 587.119
-481.506 596.702 555.172
-444.433 642.645 496.393
-490.036 591.358 592.791
-425.902 583.103 545.237
-483.126 587.203 558.995
-466.672 588.69 586.967
-415.048 621.322 574.096
-480.054 586.29 576.687
-433.724 619.898 593.461
-501.579 601.99 624.183
-465.12 597.91 593.307
-438.5 637.967 567.242
-394.913 621.597 545.529
-487.76 589.951 557.048
-438.864 612.752 613.024
-455.705 591.927 566.84
-407.564 633.08 520.232
-480.537 580.031 430.281
-445.372 641.538 516.507
-413.307 625.267 480.845
-510.961 608.716 636.068
-448.805 592 567.821
-411.349 596.988 495.537
-459.66 642.146 529.494
-427.126 629.892 462.868
-449.034 636.9 606.332
-414.717 598.636 489.796
-403.475 633.776 521.171
-408.627 597.782 507.162
-481.755 592.489 563.384
-397.776 606.725 512.965
-472.273 587.97 560.14
-433.905 595.614 594.526
-407.495 615.289 480.276
-431.613 596.132 595.027
-400.588 622.085 496.094
-500.322 572.013 415.571
-410.426 600.292 552.345
-400.4 583.182 484.909
-511.961 593.13 588.629
-409.2 589.172 507.282
-455.438 652.506 568.878
-470.477 596.349 625.819
-399.095 605.779 490.877
-449.083 590.868 573.971
-451.611 591.337 531.861
-427.837 645.035 510.647
-410.485 617.508 581.389
-449.218 604.25 619.075
-446.992 591.237 562.437
-514.285 589.974 619.609
-533.146 595.302 600.976
-516.152 600.367 643.821
-475.143 586.584 562.449
-440.345 576.59 470.625
-520.549 596.584 596.918
-430.969 577.674 485.798
-398.632 601.286 487.983
-456.045 589.915 554.427
-440.123 635.972 579.128
-498.073 596.785 592.61
-540.069 602.178 602.195
-389.104 626.673 520.286
-429.843 595.433 587.881
-435.981 572.925 462.945
-437.626 605.175 597.352
-542.619 597.87 587.966
-474.466 581.489 578.039
-399.365 614.397 479.123
-394.961 605.198 561.502
-412.519 586.449 541.233
-416.99 578.888 507.246
-405.974 620.829 562.67
-481.086 602.253 543.96
-462.513 586.457 600.044
-456.064 646.391 587.045
-434.866 593.487 593.097
-472.099 585.946 601.58
-398.057 620.307 496.487
-419.218 632.527 567.821
-498.79 567.038 419.883
-426.177 622.465 575.2
-393.825 618.228 533.32
-521.517 591.505 596.937
-427.717 572.207 460.77
-440.904 611.595 615.169
-402.702 603.574 572.431
-477.938 582.893 584.314
-452.435 649.603 558.625
-477.631 589.485 506.775
-439.397 627.02 591.764
-446.308 579.831 467.595
-406.587 604.522 483.741
-453.824 652.427 569.761
-409.55 617.382 479.785
-400.695 633.675 515.795
-434.228 634.418 594.622
-430.327 647.988 530.652
-511.024 594.362 565.958
-416.657 624.409 486.584
-458.327 590.223 555.466
-456.256 589.38 566.818
-498.754 584.176 572.169
-399.854 583.944 511.279
-424.558 638.473 544.234
-417.371 575.525 511.764
-427.843 592.479 585.459
-416.483 617.029 587.108
-543.941 602.922 589.726
-413.044 580.13 466.66
-488.917 581.941 419.934
-417.073 637.014 540.374
-411.088 603.088 461.323
-412.68 598.128 493.983
-400.842 589.012 483.002
-417.98 635.962 544.029
-516.608 591.513 606.989
-528.466 589.629 575.33
-404.659 600.188 478.601
-415.293 609.51 586.338
-518.025 589.944 602.758
-500.088 638.78 604.355
-466.068 611.24 629.301
-412.66 629.664 551.995
-527.289 591.607 587.156
-430.913 615.741 605.78
-414.064 605.883 461.556
-405.861 624.178 546.576
-431.083 603.793 605.426
-412.87 639.89 519.513
-405.185 618.666 473.196
-518.81 597.438 633.054
-446.327 614.404 618.986
-406.501 602.387 505.364
-444.745 605.449 593.772
-534.86 596.695 601.163
-474.982 600.016 534.96
-400.693 591.301 549.507
-431.764 641.318 497.852
-479.236 639.85 608.242
-426.578 640.266 517.4
-481.692 595.314 556.656
-434.382 621.28 594.222
-418.786 623.774 560.261
-474.749 582.616 583.472
-434.699 613.72 611.882
-401.411 619.621 558.586
-517.122 592.735 616.386
-402.253 613.197 565.952
-392.437 590.33 535.455
-478.667 588.764 610.791
-437.318 635.961 596.743
-400.351 618.595 558.222
-525.284 600.362 625.431
-411.552 623.604 562.15
-491.689 594.05 633.991
-442.422 585.745 451.436
-412.294 635.209 529.229
-465.832 580.412 454.867
-429.152 610.183 596.83
-391.675 609.812 528.873
-418.608 599.918 563.321
-525.478 623.61 608.95
-412.477 624.164 470.771
-451.742 587.883 572.039
-486.86 616.154 635.483
-438.867 608.472 602.205
-482.505 601.633 548.558
-423.512 641.088 538.024
-412.974 628.822 541.509
-402.312 625.895 548.597
-438.182 587.515 452.772
-406.775 630.802 539.52
-460.705 586.221 579.81
-428.674 640.051 557.351
-501.707 606.953 646.304
-398.35 614.012 559.848
-420.24 577.275 509.36
-429.73 620.836 605.681
-437.488 590.398 446.041
-482.28 603.208 543.392
-483.455 581.164 577.421
-474.791 585.616 567.196
-418.314 628.832 581.261
-386.828 623.996 524.044
-438.484 583.934 452.993
-458.088 590.505 555.15
-489.324 583.496 572.149
-518.379 600.701 641.385
-481.808 595.462 613.699
-405.363 588.116 476.306
-496.463 580.666 414.349
-396.798 625.089 523.784
-503.717 633.939 602.933
-477.264 587.832 562.513
-456.551 638.286 604.178
-433.877 644.926 552.67
-495.911 591.637 583.041
-410.193 627.638 545.692
-505.579 584.136 576.093
-403.64 595.981 526.058
-527.807 588.624 581.356
-432.497 643.244 559.752
-496.723 585.902 576.559
-444.131 596.339 585.779
-441.859 640.21 587.57
-438.276 590.821 564.873
-506.364 587.434 615.281
-432.549 645.725 548.948
-462.321 639.106 607.226
-413.027 587.249 553.226
-401.298 611.382 481.286
-390.684 616.122 500.056
-434.07 636.173 562.873
-432.099 612.824 603.25
-401.549 602.528 525.202
-443.09 641.538 502.302
-407.409 618.453 483.438
-430.641 620.587 610.252
-511.312 584.843 591.547
-432.649 589.907 576.183
-468.185 604.596 602.102
-427.904 631.829 564.267
-436.85 591.754 587.504
-486.706 582.61 579.303
-413.852 586.348 551.788
-501.257 570.657 416.153
-428.975 620.037 580.255
-484.159 587.333 606.912
-411.006 632.965 491.872
-489.714 582.458 423.023
-409.275 614.825 467.555
-464.645 642.753 526.592
-451.477 651.061 556.265
-412.893 629.988 553.419
-466.383 603.587 601.983
-435.24 587.725 442.567
-433.233 588.352 573.118
-430.603 630.176 464.585
-409.208 574.552 487.949
-426.357 641.969 487.645
-438.095 647.828 531.299
-446.131 648.655 568.45
-496.003 575.512 424.747
-405.097 582.549 471.5
-484.844 583.973 604.72
-412.905 591.907 543.713
-412.018 594.368 546.67
-441.855 622.667 445.42
-408.664 624.977 476.179
-444.42 647.4 549.973
-412.347 591.24 496.838
-398.23 583.119 509.244
-484.622 612.249 628.561
-474.864 601.865 535.958
-452.268 636.902 606.616
-518.67 590.594 599.821
-419.461 620.315 561.724
-494.383 581.353 587.588
-430.518 575.311 485.32
-403.34 590.789 480.218
-394.245 622.283 499.172
-453.671 626.856 448.817
-448.427 644.735 543.879
-410.301 587.796 465.41
-525.322 611.329 617.696
-413.489 597.721 466.894
-417.001 623.304 587.172
-385.591 623.981 525.501
-420.677 639.03 507.653
-439.707 637.786 589.39
-453.662 590.979 583.823
-437.231 634.721 600.579
-496.922 585.798 574.317
-434.152 572.475 457.106
-430.866 589.779 552.638
-511.917 604.424 619.555
-446.672 635.137 604.301
-409.551 625.401 559.46
-461.869 652.233 583.05
-496.478 610.41 537.029
-501.918 603.034 645.373
-494.317 584.128 617.062
-499.735 607.552 644.864
-423.16 600.51 576.336
-409.993 602.737 556.181
-525.955 606.379 623.172
-405.312 584.007 541.751
-441.305 633.32 605.954
-411.412 639.99 512.625
-412.601 586.124 471.21
-496.403 587.123 624.795
-408.502 603.197 474.581
-431.776 639.309 575.49
-433.726 608.461 598.334
-399.958 583.731 508.561
-422.473 638.14 514.369
-498.252 633.365 614.505
-480.021 618.329 631.828
-509.116 632.217 605.104
-446.87 592.311 558.393
-495.347 585.426 580.106
-502.162 584.139 574.201
-432.397 584.825 563.254
-482.892 582.186 586.973
-512.687 594.286 594.594
-544.538 604.385 592.698
-439.425 640.603 481.246
-412.222 634.511 514.695
-434.535 588.107 514.588
-391.482 616.16 542.134
-395.592 586.629 519.416
-426.482 612.043 591.337
-427.943 639.912 484.503
-440.936 622.62 443.598
-399.794 608.889 534.669
-391.732 625.521 524.931
-435.988 648.946 529.868
-400.327 602.854 519.218
-440.194 589.071 558.937
-405.039 587.584 541.971
-505.04 583.299 596.192
-501.981 601.769 594.185
-423.218 634.63 476.869
-471.734 587.539 607.414
-441.067 625.688 439.068
-434.203 631.185 571.338
-399.872 584.154 487.603
-427.747 628.182 565.742
-445.314 597.416 610.953
-390.797 596.988 510.323
-423.235 590.328 565.88
-433.235 627.951 572.828
-427.285 582.443 508.605
-426.911 638.94 560.9
-443.801 597.577 610.714
-482.095 637.206 502.248
-438.388 629.434 456.478
-457.674 591.309 552.693
-533.001 593.273 571.45
-418.388 641.137 528.405
-428.802 640.311 499.471
-415.142 637.335 495.497
-392.353 627.067 519.612
-390.536 601.863 555.363
-523.251 620.536 614.311
-411.215 609.11 475.127
-488.319 582.496 572.459
-453.669 652.549 560.179
-436.598 597.721 448.736
-489.35 606.178 534.379
-469.81 631.373 616.573
-495.833 583.351 574.189
-474.19 581.066 578.84
-446.25 647.622 556.716
-421.601 640.922 519.953
-497.531 583.262 604.667
-464.882 636.371 611.782
-427.206 637.535 483.017
-455.06 593.502 610.524
-426.735 605.517 601.075
-400.192 606.825 512.899
-457.517 624.911 618.401
-501.111 633.274 603.919
-390.498 625.577 526.97
-493.224 636.671 610.36
-404.294 616.372 568.321
-482.311 581.096 435.862
-454.956 592.227 553.339
-431.304 597.462 449.27
-431.649 628.834 602.687
-407.759 619.183 484.339
-476.414 609.381 624.609
-417.771 619.568 465.781
-474.798 584.331 600.427
-541.775 595.923 586.752
-394.1 627.944 513.971
-416.932 577.018 506.508
-432.265 611.742 602.625
-438.565 587.458 449.162
-514.053 594.249 554.483
-420.668 641.974 490.01
-487.307 582.013 592.214
-440.413 645.818 514.396
-430.325 586.231 567.491
-437.438 647.197 518.808
-522.466 596.405 595.615
-459.422 627.6 447.154
-522.826 600.802 634.16
-443.494 644.364 511.219
-392.642 605.145 557.151
-487.242 586.67 620.585
-476.08 585.498 563.861
-427.011 579.939 501.386
-476.146 594.33 619.948
-406.001 603.106 472.273
-432.748 647.718 528.44
-478.001 587.253 495.973
-492.817 608.342 531.335
-449.757 592.036 600.683
-514.098 609.758 651.229
-480.201 589.557 557.703
-409.113 583.673 540.592
-535.074 590.591 577.15
-401.039 630.257 534.003
-458.727 587.905 439.671
-404.339 585.915 540.254
-506.804 599.587 640.194
-426.259 581.132 518.022
-489.486 581.2 417.275
-466.932 591.314 614.794
-404.991 604.516 511.143
-457.338 588.995 561.179
-420.743 615.101 595.101
-506.136 587.457 609.622
-427.319 585.667 509.244
-479.481 605.228 625.74
-434.836 592.325 552.235
-511.84 591.445 592.109
-473.114 590.428 618.503
-421.214 578.398 525.59
-396.798 600.74 557.408
-391.906 624.147 529.572
-510.289 595.139 576.027
-434.51 614.474 610.817
-395.662 611.534 542.544
-513.307 602.734 649.715
-406.403 586.875 548.962
-504.138 605.63 601.8
-421.913 628.824 555.302
-450.349 646.115 588.968
-490.978 613.343 631.458
-410.178 612.43 463.174
-404.174 585.535 467.553
-402.652 596.103 541.153
-459.262 638.55 509.92
-449.605 634.618 604.147
-456.304 653.479 549.745
-434.13 600.203 606.218
-401.197 627.931 520.407
-397.947 615.433 559.225
-424.265 627.608 564.743
-449.923 649.634 557.114
-426.778 582.711 512.167
-462.952 651.584 585.454
-486.383 582.88 597.006
-432.79 599.692 446.07
-402.092 589.074 527.87
-502.212 599.353 621.601
-488.067 587.18 599.794
-418.174 610.137 590.938
-435.991 601.094 607.748
-418.645 633.34 549.92
-469.653 583.434 583.669
-453.253 605.836 604.382
-415.069 638.108 522.645
-451.094 591.478 602.141
-539.76 592.154 580.012
-422.935 603.024 581.813
-477.694 597.34 621.248
-438.207 639.179 582.928
-414.514 619.578 465.437
-404.863 594.38 518.526
-428.714 618.971 579.153
-430.594 592.519 453.945
-392.664 601.425 557.468
-477.132 584.903 597.061
-416.594 609.917 563.45
-415.937 632.806 485.032
-395.221 600.025 556.363
-486.968 609.937 638.169
-484.927 603.721 621.052
-414.29 629.357 537.064
-455.146 586.658 578.339
-429.349 598.954 595.71
-409.367 604.6 465.704
-415.739 616.027 466.552
-420.321 636.008 528.777
-425.406 599.007 587.565
-414.549 620.482 473.016
-466.618 587.372 599.174
-408.536 574.33 489.26
-390.908 589.657 532.091
-419.437 601.183 564.903
-403.605 601.679 492.148
-412.333 585.302 486.708
-542.465 608.041 600.387
-481.625 587.362 575.212
-418.208 580.074 510.252
-445.116 604.273 598.26
-422.171 623.352 562.532
-491.66 583.871 571.19
-438.647 641.551 559.23
-408.012 605.402 466.88
-460.189 606.339 611.524
-438.035 598.589 590.717
-514.591 586.222 587.973
-391.586 612.498 515.139
-451.516 642.555 516.048
-423.392 638.111 546.869
-432.995 622.851 588.88
-401.136 623.717 554.877
-427.902 578.106 460.504
-407.058 575.137 495.062
-436.303 597.429 592.37
-451.51 644.096 589.635
-391.811 616.485 508.808
-483.309 595.137 440.629
-405.804 636.827 508.29
-416.875 629.429 537.439
-422.85 635.186 550.927
-485.342 639.192 488.334
-435.279 587.675 515.776
-490.515 576.437 422.464
-446.188 638.533 584.786
-453.924 592.9 554.934
-451.18 642.363 524.793
-413.251 591.733 559.214
-525.424 589.984 571.77
-460.157 603.981 596.458
-416.557 622.87 582.073
-470.462 598.344 602.86
-430.755 621.111 607.293
-425.25 586.013 455.987
-468.626 618.68 629.909
-474.507 631.035 623.343
-440.317 642.026 525.277
-425.772 614.837 573.319
-426.416 640.638 486.735
-399 583.413 528.621
-414.272 590.545 496.89
-418.658 631.281 544.537
-425.532 618.464 605.616
-482.316 609.975 629.868
-433.22 623.064 578.726
-409.795 634.963 513.398
-491.682 583.84 618.071
-398.839 628.941 525.493
-484.113 630.892 619.032
-389.518 624.21 533.426
-413.399 620.712 573.322
-388.008 604.535 546.666
-447.017 646.18 575.424
-431.798 629.08 601.695
-420.657 635.598 486.596
-517.939 605.313 617.354
-481.782 578.011 424.122
-436.498 593.644 555.13
-408.305 597.342 497.687
-447.784 638.283 580.063
-450.951 642.739 513.431
-506.679 584.424 584.446
-394.595 585.642 510.173
-425.006 627.809 462.923
-429.339 640.285 553.689
-489.934 608.927 629.795
-400.974 588.389 485.947
-472.066 586.619 565.461
-423.371 620.868 564.02
-457.268 616.071 621.697
-401.039 626.808 545.936
-446.917 586.595 587.727
-487.502 616.627 639.347
-524.875 608.821 616.316
-472.436 603.229 631.443
-485.139 582.07 590.015
-485.658 592.647 441.178
-463.574 587.105 571.005
-488.048 582.982 598.817
-463.49 603.908 592.619
-506.535 616.833 650.164
-483.909 591.513 440.158
-438.827 632.085 577.918
-434.193 643.697 493.931
-498.118 586.58 575.334
-503.203 572.653 421.998
-390 593.902 534.329
-429.127 638.567 535.104
-417.938 606.552 588.083
-474.358 599.849 629.285
-421.989 587.594 554.09
-405.763 623.609 482.565
-467.627 642.612 519.73
-428.105 624.684 575.75
-498.847 581.506 587.908
-423.246 577.823 521.595
-537.897 595.4 591.365
-443.282 639.559 480.554
-432.353 649.031 536.984
-403.63 585.108 469.612
-427.611 643.543 524.344
-410.587 625.629 549.823
-419.218 592.743 568.579
-398.534 611.398 494.727
-413.095 637.238 492.821
-394.44 618.147 499.3
-475.689 601.43 532.51
-437.208 641.897 582.833
-417.752 634.941 488.912
-423.727 614.7 603.399
-432.117 586.567 552.897
-457.895 634.183 611.785
-523.879 587.366 573.796
-421.035 627.432 581.4
-448.976 647.221 567.671
-424.278 639.738 488.778
-452.436 645.206 577.398
-399.415 578.023 498.606
-438.813 571.319 462.441
-402.138 596.185 484.455
-404.695 619.018 492.948
-421.404 639.643 543.94
-445.353 609.908 608.163
-541.392 597.69 580.155
-418.809 598.375 583.99
-442.492 621.969 605.19
-455.921 593.885 608.304
-413.07 616.639 466.607
-400.567 621.767 549.493
-458.416 640.362 514.521
-397.03 604.163 506.432
-460.897 647.755 536.32
-500.088 596.574 586.625
-464.356 639.879 516.945
-398.483 592.809 544.778
-428.998 616.75 592.485
-443.855 608.547 601.428
-425.335 593.356 575.815
-536.586 593.324 590.586
-498.252 633.422 612.452
-466.794 624.778 618.471
-512.108 638.67 597.1
-407.171 598.136 511.366
-501.297 602.859 625.803
-433.677 642.024 488.628
-489.975 593.853 628.764
-439.38 603.419 593.056
-428.331 622.405 575.506
-522.568 590.689 570.889
-445.909 640.971 494.537
-501.883 582.59 589.938
-401.942 617.265 554.82
-402.173 580.001 502.354
-470.367 632.836 618.56
-421.014 578.605 506.069
-422.364 635.618 481.052
-404.641 595.971 477.172
-393.859 598.226 505.309
-511.198 591.661 591.255
-507.028 598.131 621.591
-411.808 614.501 472.87
-442.088 583.723 465.864
-502.39 582.032 598.734
-449.85 647.376 545.713
-394.808 592.924 537.509
-450.718 588.672 567.482
-413.071 619.38 465.482
-440.64 577.965 467.343
-408.66 604.772 554.697
-503.061 588.896 566.936
-421.939 636.183 530.445
-469.906 622.338 438.106
-432.808 626.151 574.248
-466.098 601.741 626.668
-421.572 595.98 579.195
-486.285 583.948 569.928
-529.303 595.571 568.06
-470.587 596.901 619.279
-460.881 651.014 583.586
-400.428 599.778 565.869
-423.593 639.96 485.343
-464.842 603.435 627.017
-447.29 644.767 573.59
-389.485 613.358 519.368
-400.28 588.711 545.433
-490.05 594.326 594.619
-388.027 601.545 514.552
-449.711 588.864 568.34
-504.845 584.52 574.902
-462.697 592.415 522.71
-480.679 584.796 581.751
-418.067 600.46 586.222
-481.334 593.884 610.686
-397.521 609.737 513.517
-438.631 602.838 611.933
-459.722 650.648 543.115
-423.913 628.434 589.271
-406.926 632.603 497.998
-431.43 633.296 594.672
-393.244 625.249 534.308
-409.188 635.204 530.487
-540.711 601.427 601.008
-441.467 585.074 520.284
-474.536 594.247 616.545
-511.934 589.102 617.022
-419.676 578.114 526.167
-420.795 640.16 489.407
-469.16 619.676 627.585
-539.07 598.253 599.463
-430.507 632.044 590.086
-420.519 580.343 511.237
-388.756 623.84 511.487
-432.631 626.004 605.525
-405.176 619.731 567.436
-506.299 584.571 580.508
-521.035 614.676 626.103
-509.666 591.122 558.664
-428.001 577.138 484.61
-414.821 590.746 467.078
-396.715 626.627 524.792
-414.538 594.553 565.647
-447.311 644.285 543.733
-404.616 622.007 483.479
-431.544 641.248 559.087
-509.553 590.4 630.897
-408.015 616.691 469.277
-430.998 589.173 576.324
-405.047 614.664 574.512
-482.886 643.547 480.683
-406.998 618.556 490.502
-460.079 627.027 617.672
-393.214 588.325 529.754
-439.308 587.19 559.494
-506.097 626.019 618.745
-474.145 634.344 616.499
-416.72 638.036 526.06
-496.236 588.214 584.611
-453.702 608.434 611.383
-443.664 645.34 557.996
-409.48 582.216 468.399
-463.596 617.821 622.59
-451.215 646.014 584.899
-430.844 632.633 594.339
-497.206 603.008 602.718
-522.171 607.552 627.349
-441.111 614.227 604.832
-444.076 589.513 523.345
-488.911 585.817 568.36
-430.817 646.23 511.211
-439.889 640.38 528.51
-405.597 631.651 530.339
-441.635 587.799 524.319
-412.511 586.425 469.446
-410.314 634.554 528.268
-523.743 618.223 620.455
-448.404 594.903 557.044
-509.171 590.942 565.272
-434.049 587.263 579.857
-448.751 645.299 586.279
-438.888 646.271 556.721
-411.717 587.802 465.475
-448.588 645.823 572.204
-534.29 597.587 606.936
-467.171 615.597 621.026
-420.959 627.021 582.56
-428.8 600.137 599.478
-438.715 636.012 589.048
-432.889 601.214 444.533
-408.014 590.478 511.771
-399.176 594.3 530.891
-492.443 587.276 625.068
-484.168 595.217 551.856
-464.72 593.441 518.051
-459.137 637.032 607.835
-418.873 607.296 591.902
-411.846 596.304 569.902
-421.238 643.698 502.086
-439.14 573.852 468.855
-414.112 626.966 477.289
-481.919 614.654 637.503
-422.408 626.639 463.792
-441.909 591.204 592.606
-463.246 581.392 451.887
-413.752 633.403 546.783
-471.412 584.009 573.788
-537.963 590.4 581.07
-474.475 586.348 496.859
-414.768 631.863 532.264
-474.204 588.184 560.316
-492.298 580.496 419.3
-460.227 643.749 529.71
-418.732 609.516 564.794
-481.903 637.804 508.209
-452.844 589.223 560.854
-418.903 602.212 563.575
-480.868 593.801 614.822
-411.064 593.647 565.288
-431.189 586.825 514.424
-459.323 588.104 521.134
-511.15 603.547 630.732
-526.519 595.058 575.097
-499.073 582.237 589.861
-503.186 601.903 611.572
-391.477 613.318 501.787
-394.365 587.694 508.08
-443.251 614.342 610.632
-515.108 599.15 644.934
-441.897 582.004 465.45
-496.849 588.181 625.088
-401.483 598.205 559.162
-408.806 637.347 516.447
-500.19 600.684 621.516
-504.855 583.153 609.292
-473.86 601.176 630.412
-405.638 632.519 538.968
-490.378 594.5 630.255
-503.882 590.437 567.813
-420.339 614.34 455.192
-448.357 601.456 592.561
-413.785 592.669 542.424
-515.207 594.981 630.959
-423.868 602.159 594.14
-512.472 602.743 646.571
-430.813 595.856 441.918
-487.604 594.502 554.703
-434.288 645.108 550.132
-406.349 621.523 477.58
-492.418 574.619 422.662
-401.844 601.95 516.314
-419.897 630.822 487.38
-411.844 608.817 579.601
-437.446 643.543 519.366
-461.175 651.216 587.583
-538.564 602.829 605.213
-443.871 593.278 580.828
-403.148 626.371 546.369
-398.858 610.777 526.305
-504.852 590.026 626.658
-428.034 588.308 572.101
-441.769 594.695 589.829
-438.483 611.683 613.519
-426.02 629.69 462.264
-487.104 585.605 578.687
-448.092 640.689 594.128
-473.803 590.557 562.115
-512.05 605.768 635.598
-543.073 599.663 592.4
-474.285 595.778 612.585
-444.542 590.142 542.676
-439.604 642.555 566.732
-475.247 640.632 519.918
-461.619 605.989 605.035
-449.234 627.048 449.679
-419.79 613.35 592.304
-515.862 590.96 574.38
-392.729 597.389 540.147
-449.591 645.071 582.635
-395.062 612.053 557.87
-509.049 598.55 580.416
-499.791 585.381 570.221
-424.921 598.719 582.522
-438.284 644.895 494.314
-466.75 611.79 618.392
-449.559 592.019 598.362
-448.757 640.782 494.672
-426.168 627.043 460.164
-533.176 593.222 588.723
-440.372 579.636 483.114
-416.995 628.145 483.329
-413.832 588.627 468.068
-484.998 579.12 450.857
-405.516 584.024 529.887
-482.312 595.278 615.564
-456.967 585.556 511.386
-459.158 591.006 553.041
-453.704 649.373 577.45
-399.271 629.321 524.88
-503.875 583.121 592.351
-398.598 596.499 555.131
-433.825 641.097 563.353
-441.778 629.788 608.32
-510.72 587.586 574.86
-397.348 607.667 511.411
-388.744 619.583 511.083
-508.558 637.276 592.198
-412.748 585.338 464.915
-417.901 615.46 590.059
-441.848 644.126 570.639
-431.429 582.515 457.75
-488.244 577.154 419.302
-397.485 628.966 534.849
-388.248 610.003 536.653
-406.336 581.764 474.268
-409.669 639.295 508.831
-431.323 645.093 542.598
-473.169 599.33 532.915
-484.273 582.488 593.897
-418.069 643.021 503.911
-486.457 636.293 607.847
-469.59 623.64 620.832
-408.334 630.514 546.079
-469.048 587.248 598.253
-509.499 613.261 648.141
-469.043 586.276 506.443
-432.223 633.48 593.461
-480.293 582.189 575.315
-445.544 644.425 542.228
-439.746 640.213 565.288
-406.71 617.504 568.601
-418.879 631.016 556.45
-427.776 571.331 460.08
-526.841 586.767 583.203
-395.72 629.996 519.605
-494.012 587.759 586.946
-430.138 641.526 558.181
-411.935 605.807 577.949
-408.516 598.622 507.031
-451.923 641.691 598.878
-504.768 639.727 601.064
-458.688 590.041 560.221
-448.851 646.198 569.677
-405.437 612.136 466.5
-511.249 605.595 621.67
-428.879 591.665 564.054
-445.696 645.248 522.539
-417.618 624.953 460.638
-420.319 641.941 504.741
-407.919 632.801 541.592
-406.939 622.131 476.246
-388.462 610.082 516.098
-452.835 591.988 565.121
-511.593 585.976 592.312
-411.587 573.201 494.561
-505.504 583.137 591.986
-446.393 587.528 575.785
-435.815 588.653 580.836
-426.89 638.125 487.413
-423.393 593.689 572.673
-415.299 621.266 558.79
-423.648 642.339 527.317
-471.039 589.107 500.869
-421.35 625.999 583.124
-437.651 642.478 538.676
-451.473 585.888 482.721
-473.45 587.707 562.873
-503.783 581.895 593.944
-475.382 584.994 598.129
-391.774 610.207 550.223
-442.261 576.641 471.103
-407.771 625.953 534.11
-423.782 642.061 527.89
-522.13 589.423 596.071
-396.887 627.765 538.354
-476 613.526 636.027
-436.524 621.591 449.357
-503.451 581.062 598.354
-413.279 590.398 484.867
-503.014 588.551 624.795
-421.931 606.655 584.533
-483.011 585.741 610.858
-470.227 596.261 601.751
-464.198 627.279 617.614
-429.943 637.618 579.298
-396.1 618.407 487.378
-453.552 648.776 549.073
-409.259 578.669 516.724
-412.097 584.929 543.651
-448.313 644.139 515.16
-398.833 587.343 491.795
-482.777 644.173 487.306
-438.471 624.787 611.424
-410.335 631.527 491.49
-459.863 588.281 567.713
-406.891 608.54 552.846
-540.597 598.6 581.663
-444.613 577.436 465.243
-483.792 589.112 562.821
-475.127 602.045 635.751
-489.285 592.997 553.961
-416.835 627.315 572.792
-412.587 577.333 514.571
-433.671 595.157 602.256
-464.318 605.544 599.392
-445.061 637.221 599.651
-443.245 606.662 616.26
-483.539 582.055 575.983
-497.366 601.096 594.392
-483.901 633.228 612.734
-503.405 627.077 614.708
-508.232 586.194 611.289
-391.968 621.567 504.084
-396.555 600.12 493.077
-438.346 641.042 567.127
-397.198 600.925 557.653
-407.708 599.721 541.369
-535.347 599.201 611.825
-410.803 635.893 511.545
-428.383 583.453 504.606
-416.996 609.65 461.868
-414.784 623.784 471.958
-443.014 594.803 584.53
-409.081 624.019 489.036
-402.505 632.21 519.429
-455.13 618.344 619.638
-422.625 596.762 585.229
-535.944 592.619 588.046
-405.53 611.996 552.846
-467.225 585.323 577.611
-446.468 589.37 595.959
-439.566 586.254 450.613
-477.721 586.038 613.8
-450.453 634.763 609.427
-444.773 640.721 597.455
-428.868 586.359 443.912
-478.157 593.777 628.234
-417.517 623.586 589.806
-484.746 638.143 611.126
-432.742 640.182 565.621
-412.72 602.39 557.78
-430.263 640.658 556.531
-505.038 599.414 624.208
-518.002 591.156 606.952
-422.786 644.144 507.122
-397.65 619.795 553.329
-433.051 632.744 597.912
-534.236 597.9 589.321
-513.827 591.101 571.823
-522.728 606.742 641.53
-424.275 581.015 521.064
-424.767 625.71 598.715
-416.092 632.083 481.716
-401.085 633.385 516.154
-442.758 574.617 471.966
-444.408 628.4 611.223
-469.919 590.82 463.376
-411.064 620.659 465.537
-511.184 593.899 630.698
-522.015 624.488 612.167
-431.238 596.952 452.47
-412.049 624.383 551.642
-444.856 642.188 587.277
-450.864 642.426 596.706
-534.885 593.826 591.573
-514.201 641.059 598.174
-460.144 586.884 592.325
-477.535 587.274 615.664
-415.455 610.514 468.846
-480.481 582.002 578.887
-480.472 639.455 605.62
-432.579 586.757 545.98
-414.75 620.81 581.62
-484.405 582.81 585.604
-431.774 617.191 609.333
-430.552 621.474 582.635
-500.824 615.857 646.033
-427.415 620.233 575.867
-403.148 577.757 490.9
-426.317 614.796 582.448
-462.143 628.542 618.492
-533.627 595.03 592.316
-432.204 631.117 599.981
-429.762 616.438 593.554
-542.797 597.085 583.678
-450.324 637.534 602.229
-485.493 604.269 529.062
-486.722 639.923 606.709
-488.731 584.911 600.55
-481.401 588.474 609.69
-424.891 585.371 564.551
-395.079 614.327 488.731
-410.107 596.643 464.575
-404.322 621.481 478.062
-441.087 642.419 478.768
-515.997 587.527 585.378
-458.504 637.03 607.422
-444.112 593.992 548.789
-489.137 635.619 610.557
-462.854 585.469 587.609
-489.234 585.143 610.264
-388.071 611.236 541.752
-534.199 592.522 568.488
-412.693 634.569 531.838
-526.628 606.136 620.066
-433.648 629.326 575.362
-409.33 601.683 488.022
-401.359 630.284 513.221
-484.559 593.132 629.065
-511.573 586.235 591.419
-447.861 590.083 571.651
-536.621 597.371 583.953
-398.147 620.448 493.446
-426.755 644.734 497.301
-442.49 644.284 509.066
-403.781 597.448 565.325
-444.841 641.318 493.187
-408.699 638.604 505.342
-443.963 589.477 592.385
-398.813 614.488 489.734
-436.251 643.843 542.578
-413.225 596.103 474.284
-451.986 586.771 576.631
-413.558 623.183 485.512
-389.054 617.239 508.65
-400.929 598.504 540.236
-389.952 624.793 512.353
-404.194 581.052 534.87
-522.184 612.795 623.578
-452.797 638.708 602.905
-391.666 621.28 531.721
-457.472 595.786 614.906
-447.229 627.651 450.744
-498.076 596.047 637.926
-516.256 594.488 626.531
-397.944 615.532 554.286
-405.515 622.782 561.39
-391.91 611.321 544.143
-478.932 641.066 510.856
-402.591 599.648 523.849
-395.412 612.639 534.497
-488.231 585.627 562.028
-420.095 591.297 569.197
-481.033 592.882 559.452
-443.902 636.522 601.172
-447.266 646.39 531.547
-457.355 626.038 618.503
-418.322 585.318 548.832
-479.378 581.824 576.07
-476.309 586.163 610.279
-446.225 645.033 524.991
-467.364 587.918 578.619
-450.781 594.171 604.639
-505.154 632.877 604.56
-396.658 627.954 515.136
-395.31 610.106 496.725
-482.104 606.486 637.687
-412.968 588.738 473.576
-490.581 596.254 606.935
-400.973 622.957 554.892
-477.355 599.289 544.657
-525.021 589.513 588.055
-485.989 604.729 624.875
-448.066 632.568 607.536
-425.263 628.804 594.745
-392.818 628.153 515.419
-533.88 595.768 573.481
-396.617 618.989 498.152
-424.763 631.473 581.536
-412.156 622.984 570.827
-451.037 606.187 621.854
-485.775 583.35 417.087
-413.484 636.288 528.484
-438.637 625.08 608.935
-415.747 634.875 541.909
-409.831 635.767 525.252
-438.509 593.738 547.176
-412.397 625.291 565.363
-524.684 605.312 637.972
-437.143 590.652 574.453
-437.328 601.89 605.968
-485.716 585.873 428.397
-514.775 593.84 580.319
-465.018 585.747 591.443
-409.317 590.413 556.684
-407.69 603.4 489.52
-438.848 648.27 527.094
-417.119 638.716 512.127
-439.203 642.379 567.57
-448.759 648.552 564.544
-480.699 637.378 609.425
-409.468 620.419 466.614
-472.648 635.679 613.58
-487.359 606.665 544.96
-394.752 597.876 550.829
-453.311 586.599 583.157
-408.669 593.161 519.368
-402.713 604.685 481.774
-457.351 642.686 527.578
-500.229 599.56 616.275
-397.105 591.787 547.078
-406.899 626.818 491.152
-420.028 644.515 503.776
-444.147 583.16 477.265
-447.72 607.084 618.52
-409.962 616.854 576.302
-469.542 596.475 544.434
-403.14 632.284 521.711
-392.585 613.878 522.353
-470.254 640.995 518.349
-526.541 619.866 611.205
-407.623 590.027 471.062
-402.196 607.101 481.061
-399.948 586.204 498.326
-424.537 586.471 563.732
-514.595 597.705 615.448
-413.718 625.599 473.241
-413.442 593.349 546.025
-438.534 642.278 553.006
-455.183 589.306 521.015
-484.507 583.004 582.499
-402.217 589.29 548.467
-507.881 592.397 576.147
-497.898 582.544 577.795
-435.659 645.901 548.219
-409.759 631.102 543.964
-425.306 600.165 594.268
-453.984 616.499 620.606
-457.536 611.285 625.305
-480.91 581.54 585.156
-443.899 629.094 603.992
-450.195 593.755 557.992
-456.5 611.36 614.093
-478.99 585.886 559.636
-436.7 645.9 514.799
-493.703 571.984 419.146
-408.462 585.361 478.688
-393.237 591.671 510.407
-535.377 606.559 610.743
-436.382 638.128 584.151
-438.356 580.617 463.79
-470.756 583.104 578.653
-443.365 646.007 554.304
-427.458 579.493 501.786
-518.091 598.032 639.391
-430.411 617.613 592.258
-478.601 604.661 619.389
-405.767 600.224 474.462
-433.326 603.666 594.137
-447.606 599.981 614.109
-442.815 630.092 609.089
-422.305 632.224 575.188
-493.099 582.912 584.373
-450.986 642.76 534.094
-448.748 644.993 519.532
-428.635 646.399 507.465
-446.792 578.264 473.877
-472.23 593.119 614.508
-447.958 640.827 493.131
-512.25 588.195 561.629
-486.161 601.349 616.369
-440.206 595.225 603.627
-413.462 591.484 560.679
-412.528 593.154 545.049
-428.677 580.573 505.251
-460.743 610.799 626.485
-391.017 604.521 557.076
-391.272 616.956 501.452
-508.563 640.05 593.944
-513.542 595.139 633.923
-405.571 580.137 530.874
-541.296 606.693 602.36
-456.49 592.665 607.4
-434.114 632.386 568.58
-442.04 611.843 603.758
-439.547 579.57 466.787
-485.463 615.541 635.366
-408.064 613.472 557.426
-388.313 625.548 531.858
-396.206 600.524 558.442
-480.766 592.288 622.034
-483.863 583.407 566.565
-407.38 588.702 552.898
-487.56 601.478 612.869
-482.563 583.22 569.385
-389.947 593.774 533.978
-446.371 583.034 479.559
-457.876 588.776 601.483
-433.866 620.332 605.621
-460.992 651.365 579.167
-437.488 591.9 449.142
-448.244 641.274 515.878
-486.999 584.305 575.866
-412.297 615.358 560.887
-533.284 594.601 570.28
-416.396 613.396 465.145
-391.514 625.83 526.845
-443.723 643.908 500.869
-441.547 648.303 539.201
-502.623 625.177 619.298
-479.314 584.149 593.713
-407.99 625.068 539.559
-517.516 594.714 622.378
-430.96 631.957 595.858
-512.245 589.176 612.258
-443.181 607.169 600.559
-443.367 640.768 594.32
-517.133 613.026 628.086
-435.905 640.189 556.38
-450.429 631.095 611.898
-397.55 595.623 552.719
-493.864 584.223 606.686
-421.508 579.811 524.824
-472.28 630.27 622.967
-433.162 635.761 563.942
-431.399 637.916 578.683
-481.701 604.319 536.84
-438.127 598.403 607.196
-416.903 626.958 468.645
-433.83 642.99 559.977
-452.763 647.058 547.52
-441.465 631.604 462.317
-397.167 610.475 543.818
-426.791 636.175 578.638
-417.307 619.457 461.169
-403.024 604.16 484.587
-461.845 607.98 628.324
-460.056 593.722 518.891
-535.611 597.276 596.482
-413.933 618.148 466.637
-421.346 593.596 571.832
-445.013 648.051 529.369
-434.643 611.321 602.281
-472.494 592.439 472.41
-438.869 601.597 591.451
-411.028 620.954 575.331
-524.308 593.664 582.149
-474.733 585.595 600.843
-414.463 631.797 489.222
-433.21 602.302 442.485
-435.712 571.397 463.978
-470.742 595.685 604.524
-416.671 604.986 584.017
-433.391 586.008 563.862
-479.25 592.975 564.389
-396.654 582.442 506.985
-440.806 590.667 564.05
-408.925 582.502 473.499
-488.847 637.313 610.136
-444.26 592.61 579.504
-437.428 583.93 516.224
-434.45 589.425 441.142
-446.913 600.407 593.028
-517.363 591.923 599.07
-489.194 598.082 635.579
-453.683 590.326 553.453
-397.116 602.785 494.71
-433.313 572.391 463.141
-449.775 588.347 594.705
-449.908 586.22 586.86
-420.738 583.699 543.536
-417.049 623.959 585.503
-431.225 598.835 599.45
-473.112 590.361 477.289
-445.549 645.21 515.702
-394.526 611.161 546.662
-504.916 605.976 648.179
-416.319 640.393 526.44
-430.657 639.37 530.778
-508.183 593.492 574.692
-433.935 590.457 551.286
-419.702 611.861 575.678
-505.854 639.765 588.452
-391.32 610.622 529.822
-474.827 582.639 585.905
-470.368 584.754 574.607
-515.607 611.938 635.622
-424.269 631.269 562.856
-415.023 633.949 544.815
-421.197 634.466 538.455
-467.899 588.86 574.9
-441.433 642.775 511.683
-432.221 635.418 584.081
-505.092 637.781 607.138
-484.649 576.855 451.476
-429.33 630.421 589.699
-451.573 618.669 618.858
-408.038 629.246 491.653
-497.695 578.976 414.323
-473.93 635.872 615.525
-406.649 587.032 514.118
-430.715 642.177 543.735
-412.168 602.163 480.34
-411.99 612.706 580.473
-412.447 604.822 480.556
-470.374 612.333 623.908
-413.474 636.464 513.615
-420.43 617.367 599.117
-423.145 586.656 552.296
-461.284 614.888 626.626
-392.483 596.942 505.446
-412.124 587.433 551.141
-435.728 625.309 582.042
-428.904 616.002 594.058
-406.632 581.776 524.742
-416.094 613.164 588.139
-402.901 624.892 552.417
-407.995 579.162 525.311
-390.048 605.703 539.356
-403.874 621.945 477.761
-445.013 577.674 467.735
-518.62 591.059 598.46
-526.552 588.368 586.339
-455.754 624.115 435.241
-452.523 603.414 619.954
-484.699 585.61 602.761
-412.983 636.153 513.118
-419.618 584.961 543.586
-500.182 638.231 606.857
-393.479 625.488 520.893
-477.351 593.612 613.604
-496.844 582.068 605.046
-443.17 620.501 615.792
-437.819 637.561 564.148
-493.055 582.785 582.062
-425.549 636.082 569.499
-541.213 595.767 582.623
-522.213 591.918 591.252
-491.382 583.464 609.549
-467.35 591.304 577.286
-417.827 615.948 588.367
-465.204 621.675 622.584
-423.961 638.582 480.238
-389.882 607.915 532.931
-464.156 589.681 604.797
-461.809 590.04 518.585
-489.643 634.991 613.968
-449.061 644.698 575.299
-416.188 643.122 511.083
-455.618 649.726 577.671
-508.126 586.941 601.175
-527.039 588.768 576.162
-407.225 601.459 541.885
-514.434 590.1 619.587
-472.022 585.703 494.852
-396.337 591.089 493.201
-391.914 618.531 531.808
-398.985 579.977 492.534
-460.233 624.968 618.671
-495.477 578.827 413.47
-407.56 595.148 568.8
-449.048 592.96 584.321
-432.761 600.338 591.558
-432.634 586.132 551.055
-521.027 608.604 622.981
-466.207 591.878 597.827
-409.61 600.859 507.721
-455.023 586.239 517.988
-417.932 631.619 561.746
-523.946 589.694 582.493
-427.861 629.374 591.668
-463.192 620.077 624.7
-434.791 641.643 487.39
-404.455 580.979 518.782
-521.073 596.482 627.116
-486.384 632.031 617.329
-509.066 588.296 612.536
-471.112 591.373 603.459
-459.55 622.776 620.919
-395.925 625.105 539.734
-424.975 616.568 605.544
-428.412 579.265 506.62
-483.645 637.484 607.692
-485.2 581.676 587.757
-475.622 641.225 509.762
-410.889 629.915 531.542
-479.14 601.819 531.248
-540.729 605.576 600.571
-523.795 604.074 630.043
-427.393 601.579 599.572
-392.032 610.072 543.372
-424.819 641.467 511.873
-445.718 588.328 552.796
-495.481 582.339 610.395
-512.497 593.359 588.891
-414.239 635.598 515.509
-487.477 590.212 627.449
-499.982 582.43 604.425
-481.34 627.17 626.629
-496.772 588.288 585.616
-427.437 604.81 599.799
-393.691 627.705 519.73
-508.71 641.428 597.245
-412.408 614.704 461.338
-403.264 616.367 482.281
-434.298 586.628 547.914
-436.249 642.663 547.57
-419.876 612.811 599.946
-438.059 624.35 589.143
-469.022 589.399 563.109
-405.414 584.02 527.352
-406.024 590.688 519.524
-433.036 634.97 564.773
-522.764 610.193 622.079
-420.136 614.242 596.363
-432.318 620.975 611.454
-434.996 592.996 595.777
-445.639 618.591 616.645
-454.809 639.798 603.995
-472.708 588.415 564.988
-414.444 582.213 539.265
-523.195 591.292 581.902
-390.355 591.016 524.282
-432.775 571.025 462.829
-475.201 581.063 589.361
-457.578 646.344 588.979
-475.593 592.197 608.703
-505.652 582.887 591.601
-528.228 589.677 584.563
-422.134 608.058 596.655
-536.803 596.898 586.208
-461.307 586.36 575.931
-449.049 640.471 599.444
-445.963 631.309 608.068
-533.794 600.63 603.559
-412.819 634.676 539.946
-489.201 587.786 623.151
-420.44 597.115 571.282
-461.331 585.679 449.733
-452.222 588.543 515.744
-480.794 640.746 605.577
-408.506 581.205 473.21
-478.823 601.847 621.691
-508.074 588.678 606.24
-545.974 603.339 587.833
-520.438 593.28 574.83
-543.109 597.705 591.484
-414.946 602.266 466.142
-408.887 582.482 467.295
-498.794 637.29 607.457
-505.672 581.65 594.233
-521.062 602.247 642.037
-506.3 595.321 635.124
-458.972 650.848 545.731
-425.471 603.489 589.213
-405.025 605.535 573.764
-480.901 605.563 638.613
-427.171 625.092 565.678
-461.596 588.612 573.167
-512.013 598.26 639.73
-415.639 630.761 563.204
-434.67 591.459 574.363
-412.913 602.261 577.974
-507.821 610.044 639.534
-457.828 648.995 584.864
-399.775 620.559 496.349
-449.844 647.932 555.911
-387.437 621.877 535.428
-440.727 583.176 464.177
-397.143 616.597 496.017
-419.458 617.936 571.552
-422.03 635.278 485.61
-480.111 637.442 607.608
-404.361 589.162 475.388
-473.011 624.38 622.641
-487.339 588.13 599.458
-411.277 586.828 492.365
-506.113 603.242 596.641
-426.571 638.502 478.155
-429.696 588.757 443.344
-464.268 587.603 573.654
-438.784 628.993 601.638
-413.619 634.667 542.571
-494.073 600.296 605.827
-470.445 592.336 599.731
-479.244 591.798 566.188
-437.009 587.849 557.488
-429.057 622.996 574.046
-394.15 626.202 527.359
-399.18 619.866 487.481
-414.073 596.073 484.793
-420.461 633.5 568.459
-426.435 584.653 547.051
-516.711 592.935 577.947
-436.471 623.254 610.412
-445.922 648.056 533.105
-400.176 609.956 568.701
-414.264 624.671 554.035
-506.191 587.351 563.807
-444.221 648.555 542.785
-454.572 632.772 609.44
-436.763 640.297 581.799
-448.259 633.275 459.365
-415.515 606.179 469.736
-484.25 615.629 638.647
-480.819 585.627 580.754
-432.179 604.607 607.847
-437.058 593.832 449.816
-390.014 626.245 523.718
-433.914 600.453 594.863
-450.417 586.623 504.197
-483.768 587.389 618.497
-417.457 606.186 462.842
-414.241 635.188 515.655
-431.855 618.745 610.021
-502.969 570.078 416.133
-440.526 606.281 597.355
-404.523 592.706 523.067
-415.667 627.463 470.346
-474.721 593.291 557.308
-443.066 581.459 475.994
-410.278 594.601 501.164
-477.971 583.348 431.87
-413.411 636.105 490.134
-399.519 594.208 551.341
-423.363 642.639 497.833
-419.432 623.719 592.112
-505.45 583.694 590.679
-434.763 580.249 484.672
-479.765 602.854 634.648
-422.922 619.315 564.817
-432.982 586.205 517.93
-510.637 602.543 604.36
-404.828 631.19 530.239
-468.948 585.127 570.174
-412.465 632.909 485.656
-477.553 591.835 571.37
-463.83 594.589 582.7
-459.912 597.889 590.51
-415.104 629.226 557.653
-424.054 638.22 483.037
-510.468 589.041 604.476
-424.812 611.353 600.044
-512.615 604.223 618.048
-469.962 587.882 600.563
-413.153 616.624 559.517
-430.251 639.017 542.446
-470.695 600.645 630.749
-448.476 588.944 566.739
-445.102 640.13 576.208
-426.924 581.333 459.583
-437.696 621.967 613.522
-434.468 593.811 592.201
-471.074 585.354 567.833
-477.1 599.646 630.549
-389.157 596.73 514.982
-512.274 634.356 600.26
-487.544 587.745 557.379
-448.401 589.45 524.98
-424.2 580.544 513.713
-457.418 635.141 607.911
-436.199 587.052 515.944
-433.324 573.02 465.009
-409.115 621.4 488.953
-420.483 619.378 594.05
-430.837 588.614 549.214
-470.587 626.775 622.487
-409.452 637.614 514.127
-478.488 599.09 548.437
-403.981 628.88 521.527
-502.284 599.76 611.686
-429.212 619.815 601.919
-471.039 581.666 588.295
-472.575 589.778 615.302
-518.651 610.517 646.137
-462.03 589.626 610.29
-426.642 628.722 464.25
-421.919 600.859 591.943
-491.509 584.824 610.999
-479.822 602.926 634.455
-510.103 634.435 597.936
-452.858 589.14 564.984
-415.547 642.103 515.417
-489.635 597.7 631.656
-432.608 617.352 610.723
-414.587 641.07 518.673
-445.4 585.338 499.177
-478.144 625.251 623.91
-448.332 642.195 497.639
-388.041 594.391 516.998
-508.367 605.991 651.336
-496.092 583.458 615.138
-435.725 589.914 547.248
-393.669 611.518 517.229
-433.025 647.754 511.889
-444.512 635.977 605.64
-526.635 598.28 621.869
-500.715 591.277 582.11
-410.886 585.232 492.918
-496.95 591.244 629.268
-412.483 625.537 490.713
-432.165 585.013 554.953
-491.785 582.292 589.288
-459.174 650.133 582.015
-507.956 609.8 640.13
-449.54 606.02 619.263
-464.027 591.786 519.429
-430.734 588.11 569.391
-445.765 632.672 601.831
-508.934 590.723 558.463
-508.797 629.852 611.897
-540.099 602.762 601.296
-468.896 618.573 626.678
-515.452 588.85 582.028
-456.475 593.595 585.712
-396.152 595.414 547.475
-496.63 602.421 642.56
-418.498 637.937 492.042
-432.065 601.937 442.328
-486.001 591.604 626.089
-421.583 629.019 555.514
-425.92 598.106 580.931
-453.017 603.694 619.897
-405.924 626.402 489.023
-450.974 642.308 578.874
-438.628 645.861 559.931
-427.305 615.913 594.841
-541.069 594.754 579.538
-444.63 619.663 609.238
-489.29 599.24 636.014
-461.482 590.382 515.438
-486.789 597.447 634.396
-412.757 607.106 559.206
-436.583 588.978 550.475
-405.096 632.362 504.649
-429.8 637.241 556.419
-425.293 580.958 516.288
-465.196 588.481 603.28
-459.009 591.861 583.06
-403.899 595.997 523.739
-455.427 620.094 620.748
-415.756 611.015 587.786
-435.339 613.244 605.975
-399.937 608.5 565.288
-403.35 581.794 501.159
-488.962 593.31 553.082
-400.782 619.957 538.498
-473.07 621.764 624.535
-435.169 602.705 608.526
-443.176 586.774 584.886
-496.416 572.591 425.86
-500.903 613.62 639.047
-436.55 646.526 543.315
-478.327 613.316 636.018
-494.694 574.796 429.776
-407.108 594.623 562.549
-394.861 612.586 530.113
-411.487 601.191 577.118
-428.889 602.854 603.027
-470.214 589.133 562.373
-439.39 596.71 604.37
-493.903 633.97 615.798
-409.612 629.992 549.533
-413.631 606.299 475.406
-487.229 589.357 623.486
-455.409 628.631 448.714
-439.988 648.131 535.848
-434.871 617.993 604.882
-497.81 630.538 610.21
-517.079 610.614 625.346
-410.195 620.544 466.665
-438.387 629.218 607.492
-422.638 632.112 569.435
-433.184 595.094 452.884
-409.437 608.542 577.519
-442.62 584.875 485.659
-467.289 603.619 627.057
-396.217 593.104 500.934
-415.843 623.063 571.342
-455.859 643.493 523.165
-425.256 591.456 573.199
-487.515 586.935 611.651
-418.981 630.176 476.483
-434.238 603.15 608.346
-492.685 597.239 634.904
-445.401 591.192 568.61
-493.035 605.155 627.668
-411.912 620.844 479.027
-464.129 598.553 623.741
-404.292 628.595 544.75
-507.307 589.008 620.337
-450.448 602.914 597.38
-504.678 583.287 601.041
-468.487 583.06 585.308
-432.6 584.767 557.49
-414.113 624.716 475.735
-407.008 583.04 497.604
-442.801 576.124 463.224
-495.608 577.935 420.576
-526.107 599.594 620.772
-451.586 588.692 523.117
-495.248 608.888 627.708
-396.463 608.265 515.107
-395.305 595.967 496.466
-441.216 586.783 585.545
-518.709 591.261 596.679
-421.574 604.67 566.718
-469.454 619.277 621.836
-460.279 652.639 577.597
-401.213 580.29 486.198
-419.613 597.49 566.582
-502.365 601.067 626.886
-411.841 601.137 504.893
-500.402 586.08 559.011
-511.344 588.145 621.599
-400.536 581.843 495.148
-419.929 601.482 590.732
-412.65 637.168 531.665
-437.728 617.44 614.296
-425.571 640.028 515.732
-476.934 602.708 620.279
-428.334 587.844 571.804
-509.1 588.153 566.189
-535.421 590.67 574.89
-390.608 596.352 513.202
-509.142 592.39 629.66
-420.541 576.157 512.866
-403.998 623.972 539.696
-421.522 633.896 484.043
-438.301 580.481 460.552
-517.549 612 626.06
-395.175 614.002 538.506
-486.669 583.923 583.701
-473.864 589.939 607.134
-457.828 639.336 603.127
-442.534 645.021 552.031
-404.659 610.155 471.453
-470.991 600.199 533.467
-429.811 631.952 464.054
-459.1 645.479 537.647
-395.914 627.678 520.818
-459.333 590.213 609.944
-490.642 583.785 577.651
-509.729 598.482 584.89
-435.279 640.382 490.974
-482.488 583.436 598.712
-460.09 586.057 589.499
-424.65 644.439 512.473
-486.139 579.875 447.847
-469.654 611.002 619.69
-429.373 596.345 594.475
-404.802 602.474 572.796
-452.647 640.304 497.042
-447.48 642.82 585.906
-403.582 583.706 531.266
-434.254 629.527 575.51
-500.104 588.947 622.18
-461.573 600.246 624.426
-524.055 588.09 585.773
-428.837 636.158 477.301
-416.796 597.827 468.9
-426.418 593.033 579.191
-531.572 599.95 612.742
-509.291 640.889 600.308
-498.83 632.789 606.89
-465.489 599.839 595.131
-426.648 615.582 580.983
-390.887 604.964 547.645
-478.747 592.522 565.841
-505.053 584.669 605.292
-416.866 577.23 522.593
-425.308 588.534 567.582
-439.971 640.942 559.805
-433.506 635.08 592.247
-481.957 579.496 432.948
-401.972 624.285 545.255
-436.502 644.788 508.889
-423.918 603.681 586.178
-400.895 589.211 541.919
-477.399 638.892 509.711
-396.787 596.482 537.861
-529.865 595.099 617.479
-446.014 577.776 470.668
-434.959 642.055 537.627
-489.636 585.452 583.715
-436.364 641.9 562.767
-415.676 609.822 561.13
-523.656 619.077 621.842
-527.547 596.31 580.001
-486.893 584.275 566.18
-482.135 645.303 484.125
-443.419 642.029 500.476
-478.548 588.621 579.511
-474.597 591.691 570.491
-432.176 636.692 588.509
-410.183 602.655 487.546
-453.23 648.545 580.776
-421.903 640.392 487.146
-490.111 584.73 565.117
-408.727 633.099 516.856
-538.036 602.873 601.28
-429.855 610.875 606.363
-453.838 629.228 451.883
-397.008 627.318 534.163
-486.873 586.916 561.389
-439.745 589.819 580.713
-424.363 643.317 522.399
-413.332 617.72 469.904
-461.515 618.323 621.219
-460.682 646.887 532.071
-456.614 639.888 512.587
-400.694 588.017 497.764
-419.252 609.574 578.653
-424.581 607.938 599.743
-422.571 629.672 462.062
-434.435 640.31 555.25
-454.981 582.374 485.236
-420.386 615.543 599.095
-455.935 588.843 600.891
-509.905 596.666 578.661
-419.426 603.731 591.234
-426.196 617.788 579.239
-431.007 636.037 587.072
-446.098 608.459 617.665
-523.117 595.276 592.711
-510.386 605.998 634.536
-427.633 609.1 596.336
-467.447 589.183 598.927
-408.622 597.51 472.025
-390.359 615.338 509.789
-422.743 641.189 529.763
-499.132 592.599 585.726
-430.23 591.387 442.939
-444.378 640.035 499.897
-416.933 641.591 522.603
-436.503 592.825 592.679
-437.592 630.091 606.933
-485.229 585.22 561.819
-478.454 632.794 616.735
-434.232 597.372 451.694
-410.21 626.29 485.013
-389.184 597.957 530.285
-509.067 584.248 595.054
-507.817 641.387 592.931
-477.584 591.983 569.04
-423.059 601.55 585.832
-439.644 581.905 483.316
-411.573 621.22 481.842
-453.098 606.531 623.896
-532.689 591.905 585.102
-420.138 593.689 566.686
-504.347 600.25 643.105
-394.636 609.998 522.879
-434.446 636.222 587.634
-394.272 610.403 517.715
-411.325 619.709 581.088
-413.691 613.437 558.034
-516.29 593.276 611.361
-390.016 597.829 525.035
-475.257 614.051 633.161
-454.593 641.856 506.37
-445.382 635.846 604.09
-391.327 600.128 544.502
-494.944 591.359 589.452
-520.971 611.445 624.365
-522.855 605.032 644.917
-402.188 603.652 494.197
-491.401 596.09 601.551
-523.026 594.497 620.599
-397.741 588.032 492.862
-411.667 598.683 555.678
-433.628 617.399 612.18
-426.613 644.02 528.402
-427.735 597.515 590.991
-468.728 626.368 618.453
-395.284 591.585 493.421
-509.821 608.948 652.715
-397.86 626.171 517.67
-407.947 615.855 468.233
-530.277 594.472 593.711
-418.845 622.122 463.2
-419.592 606.985 570.066
-450.873 646.878 572.121
-524.35 587.496 577.866
-505.925 583.754 603.985
-445.445 595.153 585.917
-411.445 596.306 572.923
-402.505 602.731 567.058
-429.465 616.494 595.03
-468.162 588.919 501.002
-394.859 583.054 506.535
-449.153 600.782 618.186
-490.886 591.478 599.284
-473.28 591.066 474.98
-446.841 594.45 554.713
-433.56 590.301 550.378
-501.754 611.96 646.012
-475.895 587.351 577.764
-449.852 630.897 612.512
-511.694 641.393 598.812
-418.86 603.248 563.869
-406.39 633.818 539.819
-439.215 599.686 609.368
-407.228 614.267 572.116
-480.993 584.445 430.774
-392.2 622.859 540.039
-415.577 595.737 560.536
-504.83 589.803 576.351
-510.467 596.613 582.711
-425.518 640.814 545.586
-511.77 598.684 611.491
-509.357 585.514 601.89
-456.703 610.88 624.314
-440.061 588.441 543.182
-472.297 581.817 584.326
-446.602 592.337 559.628
-397.24 601.602 561.256
-421.169 632.488 568.342
-402.168 632.565 506.202
-436.137 587.468 544.395
-460.05 587.135 569.824
-439.578 591.477 593.447
-501.614 596.248 584.724
-433.975 638.33 560.944
-401.711 625.948 551.038
-523.047 613.617 618.368
-472.626 622.241 626.456
-423.949 625.23 560.119
-483.761 633.521 619.505
-460.269 583.29 446.214
-422.419 626.196 463.678
-474.508 587.496 605.749
-406.226 599.21 501.442
-464.85 603.181 599.157
-458.133 652.003 574.505
-438.843 643.274 572.374
-460.488 615.178 618.364
-420.352 634.913 481.026
-525.454 599.189 622.996
-413.64 596.689 486.456
-461.806 623.179 437.053
-476.784 583.212 595.762
-405.133 579.084 480.484
-461.163 648.393 592.807
-405.566 594.737 478.417
-419.796 576.822 511.99
-439.798 642.92 483.259
-480.162 584.771 583.355
-393.035 592.781 506.418
-443.442 585.137 509.104
-507.605 595.242 636.402
-432.317 587.826 569.929
-425.973 636.07 480.017
-484.846 582.118 576.075
-458.434 625.233 434.09
-437.679 622.587 446.3
-518.421 591.876 614.271
-424.129 611.487 579.537
-412.416 619.012 572.782
-415.235 601.903 469.537
-410.793 584.757 494.289
-403.545 586.477 474.879
-392.232 600.959 554.979
-435.209 603.574 443.294
-401.564 587.22 543.57
-470.782 599.439 604.743
-409.05 619.444 571.262
-482.491 594.596 442.444
-503.043 599.585 640.582
-398.232 603.91 563.407
-495.991 572.949 416.602
-444.664 601.323 615.481
-400.106 603.777 563.357
-413.923 637.357 505.72
-401.779 632.298 522.246
-502.443 634.972 601.936
-515.847 589.159 601.104
-479.454 639.659 492.726
-542.735 597.802 583.794
-420.405 605.137 595.103
-419.77 632.085 485.889
-401.861 620.517 554.514
-484.5 583.961 594.657
-481.418 588 568.171
-462.154 652.23 582.477
-423.487 624.602 458.991
-475.27 582.914 572.657
-391.848 624.393 536.914
-442.321 618.891 616.03
-491.66 578.227 425.58
-457.87 639.952 603.001
-425.856 637.01 478.225
-478.119 583.274 564.664
-507.71 589.483 618.251
-511.944 590.223 626.243
-488.482 582.984 581.073
-397.299 614.195 541.936
-506.77 603.059 631.151
-402.029 587.864 541.262
-448.594 592.034 585.648
-415.194 636.093 530.722
-411.358 588.188 486.461
-425.729 579.305 501.716
-443.58 634.761 583.234
-409.602 578.727 512.833
-520.808 600.141 634.264
-536.972 596.328 598.871
-430.348 647.269 517.577
-403.315 606.883 482.306
-499.083 592.434 631.056
-504.392 613.366 648.968
-486.884 596.237 632.449
-468.244 599.384 628.948
-474.556 641.873 511.81
-424.302 642.454 489.549
-405.792 580.101 534.346
-434.298 646.512 511.988
-449.583 629.429 610.441
-442.375 587.445 546.101
-502.391 605.924 631.774
-502.522 627.632 614.96
-495.97 601.107 614.906
-418.563 610.473 459.972
-394.986 627.599 510.073
-460.652 590.955 583.254
-473.063 591.026 570.666
-427.092 632.211 580.921
-461.133 586.919 571.516
-509.001 588.981 558.336
-514.222 596.672 555.284
-470.153 593.706 619.473
-439.909 590.384 590.674
-399.315 609.377 544.853
-505.432 586.067 618.333
-442.308 643.753 580.804
-511.649 599.824 643.567
-499.626 600.572 620.236
-475.689 597.464 545.134
-511.882 594.727 567.969
-402.64 590.343 484.017
-413.656 585.718 469.774
-431.126 589.432 559.179
-391.798 620.173 528.331
-450.342 589.67 528.377
-458.303 613.968 616.753
-443.672 582.007 469.361
-477.452 585.078 588.602
-422.705 594.033 573.335
-395.107 587.026 508.613
-467.396 609.54 619.494
-506.88 610.857 636.643
-487.623 585.461 596.862
-388.259 607.995 536.644
-401.646 615.562 483.197
-402.727 603.419 476.845
-449.987 631.414 610.489
-414.926 598.395 462.232
-519.07 611.65 630.616
-392.271 627.915 512.408
-503.923 583.849 569.392
-428.959 588.872 558.356
-395.076 591.044 502.962
-410.974 628.917 541.479
-400.012 586.239 537.439
-452.251 648.467 546.584
-478.46 618.137 634.363
-495.796 629.531 611.828
-504.363 587.962 619.944
-417.888 636.438 490.79
-458.735 585.569 438.272
-411.718 634.083 517.515
-420.869 634.329 481.814
-406.963 596.635 569.624
-389.427 622.755 536.141
-439.512 580.911 486.327
-495.871 584.997 616.651
-423.74 607.996 585.335
-434.249 594.588 450.697
-427.413 639.503 546.916
-399.007 589.906 489.46
-458.256 591.494 558.352
-482.868 634.839 609.415
-466.144 590.008 587.924
-457.738 586.554 515.816
-443.814 591.581 578.994
-430.686 641.96 483.112
-386.963 625.615 516.431
-454.742 652.837 565.701
-536.356 593.771 590.045
-439.45 586.738 523.35
-512.877 640.507 602.417
-405.184 628.48 548.169
-440.209 637.319 574.207
-490.674 591.143 627.726
-441.518 641.451 482.721
-461.115 639.433 507.394
-390.633 604.528 538.626
-502.056 603.96 601.02
-476.155 592.75 619.85
-523.513 595.729 618.89
-487.988 592.095 609.389
-413.891 621.622 578.934
-473.955 605.372 635.785
-539.917 595.489 575.271
-478.188 579.379 424.369
-492.55 583.834 578.984
-477.425 618.932 626.161
-507.933 597.637 579.865
-420.742 606.136 567.599
-421.529 637.625 481.208
-428.36 640.934 559.811
-409.085 629.477 551.026
-391.967 609.823 552.525
-446.935 644.063 515.769
-484.973 602.669 615.602
-454.23 641.553 602.462
-428.008 625.187 604.005
-407.49 605.3 466.593
-511.284 598.679 596.414
-404.752 580.764 525.823
-428.037 568.57 460.274
-492.159 576.123 415.946
-480.039 586.051 561.837
-450.671 591.092 600.772
-462.496 639.314 524.118
-407.121 584.255 498.447
-449.776 644.814 523.59
-407.444 634.063 494.861
-430.835 623.806 607.813
-494.053 588.828 587.769
-496.338 589.047 579.522
-423.025 593.752 566.513
-436.981 636.367 568.023
-430.079 640.233 487.153
-440.771 641.027 586.488
-443.83 592.928 558.644
-410.147 611.157 582.317
-510.6 638.901 595.152
-508.272 599.683 585.809
-409.653 611.362 465.99
-409.032 602.994 545.358
-418.584 643.222 504.165
-526.713 588.266 572.083
-416.937 637.452 519.322
-391.073 615.513 522.336
-424.901 579.265 531.338
-479.33 582.466 570.693
-503.982 587.776 561.382
-423.519 644.159 516.729
-498.601 605.922 628.274
-437.838 640.755 512.209
-407.962 626.388 485.529
-432.886 635.601 586.818
-422.425 578.302 508.573
-500.939 603.321 594.491
-475.682 589.495 573.286
-408.457 636.664 516.906
-457.261 587.029 583.327
-431.973 632.791 598.663
-418.17 601.191 570.865
-409.29 580.692 492.657
-436.161 605.683 608.955
-503.202 605.56 632.748
-492.884 591.982 590.164
-420.868 637.399 541.397
-451.905 607.807 606.568
-443.525 588.304 585.02
-429.96 591.218 454.109
-416.25 634.444 491.26
-419.424 613.413 593.13
-410.93 583.785 492.816
-465.843 639.663 508.802
-466.301 593.575 582.326
-400.678 580.284 490.157
-514.962 589.93 612.512
-526.275 600.967 627.769
-501.602 610.184 646.068
-481.4 582.851 585.392
-405.332 588.732 466.629
-471.792 626.975 619.153
-479.784 584.231 593.664
-448.56 585.454 588.341
-433.696 587.608 514.661
-396.208 593.314 495.931
-514.813 600.181 644.542
-422.047 571.536 464.524
-518.992 593.848 599.099
-494.813 634.217 606.702
-512.795 590.199 587.388
-488.007 590.778 624.924
-508.627 587.512 572.072
-440.368 630.319 594.726
-440.493 596.392 606.668
-417.088 626.62 578.142
-400.629 607.13 569.07
-401.106 634.875 511.6
-470.002 589.54 611.423
-510.562 598.266 595.646
-422.497 639.158 513.062
-466.837 581.047 453.828
-465.664 589.391 609.963
-516.533 591.299 625.944
-451.406 610.906 610.767
-420.865 585.35 557.327
-510.671 594.281 631.066
-531.423 595.515 574.8
-442.819 627.906 603.93
-496.986 633.41 614.564
-444.736 593.558 551.864
-451.779 650.115 551.951
-515.842 596.77 615.34
-414.928 605.099 462.443
-513.725 590.12 578.734
-434.592 639.861 578.978
-417.923 629.564 557.479
-460.274 603.674 625.834
-492.616 588.184 626.774
-425.118 571.79 465.434
-466.068 583.835 596.187
-425.938 633.836 555.696
-414.854 592.976 554.651
-451.87 586.621 573.827
-415.07 597.378 577.275
-509.277 602.75 630.314
-466.828 638.632 520.508
-434.975 580.756 460.395
-427.66 595.238 447.654
-535.308 599.208 608.846
-415.801 610.158 563.189
-441.884 636.144 597.024
-422.527 598.329 589.154
-500.246 631.138 605.288
-425.695 586.456 563.398
-524.856 594.634 573.008
-415.96 642.032 507.424
-439.109 587.478 584.902
-533.978 590.266 578.782
-533.636 601.25 612.134
-478.713 591.786 620.015
-441.663 635.656 578.508
-417.697 586.243 552.972
-402.643 634.113 514.476
-418.475 634.937 483.634
-403.394 601.509 502.363
-479.2 576.287 424.347
-395.534 591.524 506.382
-481.96 587.662 576.257
-442.956 641.324 484.015
-525.894 604.416 621.981
-429.899 596.099 593.697
-451.044 615.1 615.365
-457.193 609.306 613.478
-398.674 612.603 525.845
-509.517 643.857 600.2
-460.419 622.074 622.02
-412.611 619.052 481.811
-442.289 581.681 468.556
-398.443 627.684 531.334
-410.86 578.277 510.866
-432.153 593.797 442.807
-541.307 601.508 584.385
-418.436 604.503 574.368
-452.111 592.386 561.438
-415.176 617.978 587.162
-505.49 593.581 580.155
-416.998 578.711 513.713
-437.101 641.736 501.097
-441.318 600.119 592.727
-423.49 600.865 574.009
-493.461 581.35 581.91
-501.218 582.932 584.29
-419.26 577.755 509.671
-448.764 590.61 556.843
-414.743 599.533 469.875
-504.211 591.767 630.781
-394.903 624.539 523.008
-426.311 591.565 449.188
-427.914 575.819 484.668
-480.072 585.228 590.55
-418.773 621.683 458.071
-493.035 611.988 536.104
-541.821 596.561 582.052
-416.739 632.575 532.269
-389.518 618.559 501.738
-485.241 594.184 552.392
-385.875 617.37 537.453
-427.5 641.837 497.498
-448.558 628.147 607.561
-472.896 603.864 633.396
-435.863 609.924 612.697
-472.008 588.064 600.827
-490.796 638.531 603.585
-439.74 634.641 603.405
-466.666 623.396 620.028
-528.608 592.419 590.9
-410.517 629.677 550.349
-395.349 614.237 533.775
-514.29 590.385 627.169
-485.81 585.873 602.2
-485.031 596.438 441.214
-418.62 601.207 581.863
-523.205 603.237 620.423
-481.824 636.466 612.518
-431.594 639.005 559.66
-392.292 613.39 497.352
-408.174 576.279 512.162
-422.394 595.453 571.482
-400.746 582.741 500.26
-492.851 584.256 583.737
-519.031 593.822 607.957
-421.517 602.599 569.69
-432.946 647.708 512.821
-444.119 639.41 575.071
-459.52 649.427 540.29
-408.242 626.02 543.497
-501.69 582.35 577.538
-427.854 593.329 447.833
-499.259 605.886 645.893
-441.804 588.844 543.019
-471.215 638.311 609.292
-438.706 641.429 512.43
-426.082 606.786 604.373
-409.644 630.806 490.155
-523.164 589.222 587.152
-403.787 628.728 541.057
-430.026 604.209 596.277
-426.424 639.486 513.093
-451.573 639.967 601.806
-411.693 609.421 460.32
-415.729 577.331 466.59
-452.202 590.603 523.584
-402.789 620.653 492.494
-466.53 598.746 533.095
-407.584 625.629 537.613
-417.401 579.844 527.348
-482.439 641.204 485.753
-513.761 641.677 596.677
-490.899 587.231 591.669
-452.902 607.806 607.141
-447.208 590.873 574.915
-473.394 586.317 563.425
-404.393 604.584 532.921
-508.086 591.662 568.389
-394.413 597.076 499.501
-409.098 635.362 522.286
-509.878 588.238 563.258
-493.57 571.77 418.674
-447.414 648.164 554.175
-488.512 608.997 536.41
-502.438 600.531 609.554
-468.689 602.75 630.475
-469.3 600.287 607.532
-520.862 598.112 635.62
-438.206 636.976 573.931
-509.734 633.996 603.464
-486.689 582.071 592.307
-510.888 606.927 654.303
-411.088 585.149 488.388
-478.403 587.065 614.472
-433.611 639.678 581.317
-507.804 641.327 595.156
-400.697 585.87 487.111
-446.072 618.107 617.828
-515.809 587.221 581.495
-402.585 605.185 477.163
-481.747 637.658 609.726
-493.291 631.526 615.182
-447.508 616.321 612.169
-393.975 617.113 502.976
-471.719 589.588 508.269
-443.888 588.216 558.049
-396.076 585.876 534.277
-515.519 592.669 625.483
-499.532 572.798 427.566
-520.305 621.899 619.234
-487.791 584.248 613.856
-421.91 640.376 528.752
-446.415 588.734 590.729
-405.017 605.686 470.437
-411.531 635.901 507.423
-464.482 593.902 613.585
-417.374 625.731 580.047
-501.906 585.814 614.252
-410.058 627.574 556.442
-421.085 642.207 497.598
-521.4 602.982 620.394
-447.271 630.712 606.662
-413.871 624.966 469.518
-400.561 620.912 542.164
-447.478 595.592 609.886
-427.115 585.469 564.627
-482.666 586.52 605.581
-465.048 594.633 614.268
-416.734 574.777 494.267
-451.287 606.946 604.349
-427.77 636.924 576.749
-392.682 624.306 537.416
-441.416 589.971 580.309
-442.101 643.635 575.791
-405.218 624.305 534.437
-501.497 612.562 641.996
-468.584 590.907 611.439
-411.518 595.697 547.95
-421.752 619.437 600.144
-427.777 638.106 533.024
-430.87 594.545 588.506
-409.172 585.495 483.457
-431.632 590.506 578.223
-458.647 619.301 622.254
-510.369 598.659 580.815
-529.989 588.318 579.432
-426.666 597.012 587.351
-417.425 630.093 564.405
-467.752 610.962 628.964
-478.737 587.658 576.591
-442.436 595.066 588.404
-406.562 633.854 532.494
-506.711 588.313 624.224
-479.033 587.002 583.692
-484.083 581.331 586.343
-413.708 632.893 545.524
-409.953 585.841 488.916
-472.498 603.435 617.088
-431.152 590.315 568.293
-440.261 586.133 543.491
-421.754 579.626 507.397
-469.54 599.818 599.386
-509.885 588.389 616.826
-436.41 625.59 585.081
-455.391 626.022 450.192
-456.371 629.193 614.768
-390.822 624.983 517.261
-416.32 625.61 569.492
-537.577 596.779 581.757
-435.568 612.756 613.367
-474.321 599.513 622.264
-423.423 641.02 506.306
-472.053 587.335 506.317
-423.893 641.231 505.717
-390.281 619.201 503.311
-453.333 592.471 552.642
-413.128 636.851 494.465
-417.733 629.562 574.179
-424.406 609.69 602.575
-494.083 578.577 414.64
-451.724 650.215 560.866
-427.138 638.73 514.255
-434.161 587.613 559.764
-484.367 586.672 588.484
-449.41 589.96 531.19
-472.557 600.547 535.162
-406.611 611.222 468.543
-400.183 583.868 514.603
-419.345 615.628 565.153
-455.681 609.5 624.718
-445.363 591.249 559.727
-414.204 640.789 502.492
-406.128 584.492 501.025
-484.708 582.263 571.748
-481.767 598.802 548.988
-495.342 598.403 606.582
-485.735 580.701 447.664
-445.638 642.147 496.327
-463.358 585.271 592.78
-524.495 599.082 621.569
-441.932 593.891 598.216
-444.262 588.608 583.306
-539.96 594.436 587.168
-437.879 632.748 466.536
-436.576 643.632 494.828
-414.193 591.106 550.386
-474.777 619.026 625.832
-461.382 584.005 450.833
-462.154 649.025 588.188
-496.034 634.955 607.229
-401.483 581.53 490.497
-406.427 601.043 494.814
-408.791 634.346 534.201
-401.939 583.549 529.787
-530.534 598.929 613.905
-437.941 588.967 549.399
-490.637 583.171 574.758
-511.826 594.717 600.838
-410.489 623.462 568.076
-437.969 641.046 556.376
-489.519 576.395 418.873
-473.375 589.03 611.054
-436.503 601.618 608.103
-426.161 583.596 552.805
-448.364 616.207 613.24
-397.169 590.384 499.363
-396.567 601.833 498.986
-415.303 604.808 581.916
-390.105 609.21 533.21
-472.417 604.375 618.498
-501.104 598.78 589.834
-407.098 602.629 489.707
-494.644 614.647 635.93
-389.722 620.762 540.511
-534.703 591.391 583.174
-386.446 615.975 508.518
-419.486 614.976 459.057
-543.907 599.673 578.174
-494.452 589.019 585.236
-402.308 618.952 553.064
-412.843 591.221 500.825
-403.544 602.708 515.265
-411.699 627.668 533.048
-532.188 590.583 582.354
-478.388 582.65 586.123
-535.451 601.551 608.154
-430.459 577.415 485.203
-449.191 650.789 554.201
-388.878 609.389 515.664
-415.257 614.984 585.55
-433.577 585.624 556.923
-407.279 618.502 570.788
-416.086 643.676 502.672
-397.459 587.714 494.513
-406.481 630.285 515.584
-522.76 598.833 589.386
-471.401 625.412 624.68
-408.014 600.141 573.551
-389.202 603.231 527.593
-441.508 637.456 599.014
-419.271 625.26 562.83
-468.252 597.626 536.91
-431.044 646.451 509.424
-482.286 593.281 554.728
-449.533 643.248 586.941
-423.441 624.19 598.737
-456.16 586.109 578.901
-401.269 583.17 485.248
-412.22 640.057 514.375
-439.948 581.333 457.442
-433.486 584.926 521.368
-479.838 585.038 561.271
-498.76 585.579 616.306
-516.445 592.696 618.294
-510.048 590.306 603.404
-499.637 597.563 593.639
-410.105 614.712 580.07
-449.331 626.999 448.353
-495.21 592.402 633.791
-441.021 600.484 611.103
-468.737 591.552 612.563
-504.061 632.77 602.974
-521.905 608.387 631.868
-420.648 622.743 460.937
-400.605 610.6 551.126
-414.062 595.557 483.024
-404.902 633.557 509.575
-438.757 583.361 449.74
-412.454 612.932 458.082
-447.993 631.431 610.71
-498.768 609.014 645.278
-449.853 644.424 535.849
-426.598 581.43 518.602
-445.584 580.377 472.46
-437.336 604.424 443.996
-413.355 596.282 465.693
-431.945 641.701 543.552
-440.122 606.171 598.145
-497.669 585.996 573.998
-457.263 599.461 594.753
-439.691 642.117 491.454
-408.667 628.198 487.151
-535.451 602.666 608.647
-461.417 586.403 574.529
-456.886 630.85 615.006
-493.124 583.474 621.941
-482.091 582.663 431.872
-398.928 628.091 511.731
-474.245 587.343 600.96
-405.415 633.654 511.058
-513.045 589.837 599.373
-473.956 641.785 514.282
-484.313 586.7 566.389
-513.671 641.077 594.779
-423.252 642.446 521.584
-453.002 601.004 618.553
-412.089 602.215 560.214
-445.05 645.043 549.242
-427.894 606.268 605.09
-412.662 596.231 462.966
-424.972 629.1 556.619
-442.204 586.912 451.202
-399.623 599.7 485.251
-489.825 586.983 592.159
-422.434 605.445 594.16
-491.204 584.605 580.804
-453.839 589.607 557.591
-506.932 593.042 634.011
-463.149 599.012 619.294
-456.608 595.891 612.703
-511.337 585.658 594.162
-408.125 632.069 517.11
-416.042 632.425 551.227
-447.61 647.864 538.451
-394.973 614.244 530.297
-419.211 622.732 561.909
-444.306 638.816 601.884
-509.352 597.924 587.168
-470.891 590.434 601.953
-418.988 636.667 543.233
-408.931 613.277 480.65
-440.791 642.81 568.739
-468.443 588.812 509.364
-475.477 581.881 585.379
-477.344 603.842 635.326
-509.844 588.26 623.009
-477.498 603.104 636.909
-448.82 634.146 602.213
-464.422 589.777 580.189
-388.346 606.241 548.723
-488.102 639.297 604.041
-407.645 602.154 537.141
-503.74 590.208 627.133
-412.806 586.348 474.667
-513.267 638.143 603.535
-503.002 602.337 644.477
-410.247 615.379 465.115
-466.717 596.608 587.198
-410.978 601.007 482.807
-434.057 644.54 545.488
-407.903 589.332 471.533
-415.501 636.999 526.072
-405.26 584.105 498.849
-409.609 610.479 577.722
-385.356 619.98 517.127
-458.121 618.094 621.024
-422.863 611.117 578.942
-415.862 627.765 479.5
-425.477 642.349 490.326
-512.153 633.034 604.505
-425.169 642.929 501.241
-479.911 584.757 432.92
-466.395 614.597 619.469
-391.943 624.129 516.548
-448.443 589.767 543.266
-448.684 583.235 475.866
-412.216 635.594 526.021
-444.408 608.33 602.193
-407.578 625.971 540.207
-528.649 591.491 587.05
-429.726 595.271 443.24
-466.857 614.656 627.152
-482.338 637.166 608.691
-508.875 585.114 575.187
-407.34 611.448 555.208
-431.543 592.596 556.503
-539.542 596.057 595.163
-411.914 606.513 478.099
-525.455 587.069 584.233
-458.392 599.423 617.231
-397.172 602.632 497.878
-476.814 582.847 428.112
-397.094 586.186 492.038
-417.202 638.328 539.51
-464.699 582.601 585.278
-445.482 577.781 472.292
-444.695 594.819 601.974
-525.613 605.981 628.954
-431.001 595.004 592.447
-454.152 642.795 524.325
-484.332 600.613 636.123
-516.198 604.719 644.199
-483.956 628.115 627.691
-404.849 610.658 480.337
-415.688 633.012 543.824
-438.245 646.213 518.89
-412.721 590.944 466.714
-420.986 578.901 532.785
-408.412 621.314 471.167
-427.585 636.356 478.553
-466.096 583.573 579.738
-402.208 600.076 528.059
-443.047 583.415 469.907
-445.254 625.727 444.858
-484.385 640.031 484.177
-432.956 624.64 576.562
-429.499 611.849 607.289
-453.941 588.473 570.783
-426.04 580.15 505.09
-396.592 608.64 531.27
-384.43 616.483 519.531
-419.047 624.715 557.468
-394.049 625.306 519.31
-414.855 591.269 474.663
-400.941 602.427 485.625
-401.828 584.841 484.103
-534.355 603.6 609.134
-472.658 584.047 566.028
-487.307 584.499 571.775
-463.813 587.137 602.422
-438.395 643.878 510.768
-433.851 625.173 576.354
-415.514 576.135 508.451
-428.845 639.975 548.937
-396.416 604.317 501.984
-500.424 586.813 567.005
-429.403 637.189 552.231
-403.481 629.053 524.083
-513.767 586.214 582.048
-471.063 593.838 463.37
-411.745 585.574 475.351
-407.116 588.625 551.571
-417.613 585.889 545.735
-427.912 641.343 493.707
-448.814 592.678 588.007
-446.64 643.919 536.728
-481.178 617.546 635.889
-534.292 594.778 592.903
-512.088 612.254 628.454
-539.621 599.183 581.109
-499.405 608.753 633.972
-414.676 628.499 478.247
-467.523 586.948 453.305
-429.038 619.809 592.066
-480.209 586.312 445.875
-495.611 607.447 627.646
-424.726 578.788 521.947
-400.51 590.987 547.553
-446.838 646.377 554.161
-413.602 583.346 468.991
-408.411 601.191 574.879
-441.1 647.018 543.2
-398.728 588.062 531.9
-468.398 589.536 609.084
-479.009 582.561 578.395
-497.941 591.315 587.188
-407.006 596.942 567.283
-434.218 625.905 580.709
-390.252 622.07 519.87
-498.01 595.951 592.727
-512.802 589.091 574.932
-400.817 586.18 486.583
-478.347 588.631 578.169
-418.893 602.361 586.225
-482.507 592.654 561.075
-445.694 591.898 571.433
-503.515 568.481 423.086
-436.349 587.477 512.189
-441.571 583.443 466.55
-423.388 626.324 592.267
-391.763 603.533 532.477
-389.204 626.563 521.011
-431.27 617.027 604.03
-433.423 632.535 596.587
-511.52 584.048 584.467
-398.186 587.72 489.08
-409.627 577.266 511.763
-386.689 598.324 517.815
-434.504 624.296 598.363
-415.868 595.159 571.108
-410.209 614.605 472.85
-405.414 631.254 532.767
-494.316 613.575 634.31
-510.143 593.864 561.45
-477.984 616.439 633.92
-398.951 610.009 529.926
-489.134 597.322 603.354
-418.175 638.916 489.676
-465.249 585.33 596.068
-416.099 633.543 482.843
-430.233 588.592 554.245
-471.968 613.509 623.97
-530.919 594.511 579.361
-437.158 646.132 542.204
-489.617 584.582 577.632
-427.973 614.971 577.051
-448.464 640.06 576.389
-446.299 586.519 481.894
-431.593 642.358 557.763
-490.805 586.019 614.185
-533.652 598.093 591.433
-405.27 589.788 539.174
-462.408 615.807 626.358
-425.209 590.731 448.463
-429.741 620.016 608.308
-410.329 627.57 548.092
-425.198 587.78 446.613
-446.616 587.736 528.477
-445.167 642.12 532.909
-442.368 618.88 608.153
-473.971 592.07 473.785
-497.623 629.379 615.643
-443.388 591.44 546.111
-537.801 596.218 577.795
-511.031 588.143 599.508
-411.658 630.902 548.035
-405.912 602.427 573.678
-434.981 624.231 600.213
-419.588 637.729 488.174
-484.027 636.046 613.798
-502.635 583.538 576.766
-405.01 586.625 515.205
-440.669 587.909 449.178
-404.974 592.563 554.53
-520.131 599.245 590.166
-454.451 640.389 519.73
-426.485 615.066 605.172
-419.22 619.598 456.864
-453.724 647.214 566.814
-413.337 637.234 498.627
-453.963 593.133 589.187
-474.386 600.842 622.081
-435.282 582.167 516.783
-482.726 631.78 621.724
-440.083 638.868 572.857
-415.8 596.376 571.769
-429.216 638.86 564.488
-425.724 629.215 563.863
-491.654 593.756 631.821
-394.445 598.95 553.633
-444.531 578.809 462.59
-481.574 627.711 627.26
-443.465 588.427 588.248
-498.406 589.554 576.058
-465.441 589.469 584.095
-489.59 607.268 627.375
-460.835 642.015 521.677
-505.778 603.544 630.467
-486.249 611.991 630.925
-399.91 599.58 559.868
-460.604 599.991 617.306
-444.222 648.232 549.361
-530.242 588.091 578.666
-416.381 587.541 551.798
-415.672 628.16 475.764
-423.44 605.521 596.522
-440.507 644.891 562.254
-409.868 599.432 547.641
-401.782 588.117 529.042
-393.067 586.775 533.566
-449.916 588.454 564.944
-463.45 602.057 596.29
-447.362 639.759 582.129
-447.057 587.884 585.653
-424.975 607.158 585.584
-526.723 616.3 618.424
-431.812 644.062 498.755
-397.9 619.288 494.015
-493.91 636.108 605.14
-442.594 594.455 552.121
-404.042 629.044 524.483
-505.139 606.565 595.167
-462.229 602.847 597.256
-393.316 618.551 495.161
-388.484 601.492 529.1
-397.02 586.654 537.533
-470.423 584.385 495.96
-484.911 586.004 603.454
-442.197 638.853 596.313
-459.581 587.668 443.549
-428.648 591.47 447.286
-436.221 642.794 500.793
-396.11 595.995 489.6
-459.97 589.903 578.722
-509.873 583.492 590.939
-517.182 610.073 645.184
-442.502 625.223 604.44
-530.248 594.452 580.649
-431.204 624.229 575.062
-528.44 595.691 615.726
-519.11 605.931 647.964
-408.484 580.352 531.107
-492.316 583.062 588.577
-438.366 647.628 530.445
-510.613 590.544 562.341
-435.052 641.536 497.136
-544.302 601.101 590.903
-420.647 609.049 568.249
-401.566 620.717 483.289
-431.311 619.193 587.563
-434.695 644.289 494.947
-486.748 586.342 595.809
-483.959 589.122 608.582
-400.478 621.767 556.224
-435.488 639.134 583.732
-415.516 591.823 553.904
-437.917 636.549 593.005
-394.771 610.321 558.947
-494.878 581.8 595.907
-394.423 630.632 512.989
-526.962 591.855 571.123
-521.293 598.475 628.846
-482.651 594.472 510.477
-468.54 590.177 610.814
-418.671 640.189 530.53
-408.011 634.527 525.107
-543.651 602.456 597.123
-524.876 613.042 617.776
-476.668 585.085 430.834
-466.148 595.723 583.285
-514.432 636.025 604.827
-446.458 642.183 527.824
-474.251 615.646 622.258
-414.225 640.829 517.082
-466.361 592.599 592.802
-506.281 640.688 602.282
-479.302 591.714 506.545
-413.775 636.525 525.093
-397.189 582.877 508.943
-415.216 586.309 544.452
-439.312 598.645 591.591
-482.328 580.274 433.463
-484.27 595.211 441.136
-465.517 601.757 597.481
-512.935 589.683 613.049
-485.438 588.639 442.557
-395.553 624.335 532.131
-400.044 626.344 521.653
-419.936 641.193 501.412
-397.32 614.323 490.676
-457.988 648.34 589.368
-413.297 598.336 483.947
-497.111 582.729 587.739
-537.66 604.973 607.771
-440.81 588.012 541.622
-409.069 635.762 538.094
-515.826 592.547 567.2
-504.349 583.493 605.905
-384.084 619.29 527.355
-510.618 599.291 609.894
-429.76 624.243 606.15
-396.678 584.663 504.361
-470.413 590.221 505.105
-413.39 603.359 559.184
-512.614 589.718 619.527
-402.574 621.881 481.527
-437.42 586.964 455.807
-449.82 590.375 555.118
-483.534 581.417 592.963
-430.293 641.335 530.652
-406.07 615.478 573.678
-413.383 628.969 557.771
-459.232 587.517 512.096
-435.532 595.602 591.983
-458.912 590.855 581.233
-441.094 644.084 566.758
-469.94 600.754 608.632
-448.377 643.358 527.111
-491.217 580.087 424.96
-420.872 580.06 511.151
-512.4 619.163 623.868
-474.862 640.279 520.594
-455.543 641.887 600.341
-498.114 582.246 588.111
-385.354 621.165 536.477
-433.715 611.81 603.257
-485.634 604.019 545.334
-506.235 602.409 602.136
-389.197 593.823 531.869
-519.183 606.948 645.8
-399.046 583.523 519.374
-444.115 641.888 479.541
-450.106 640.959 519.44
-466.338 588.118 570.275
-430.077 630.224 591.161
-501.678 589.068 626.596
-462.232 617.951 625.017
-524.057 589.765 588.776
-507.067 596.603 638.063
-456.198 586.706 590.819
-471.32 598.121 619.599
-401.786 615.816 486.934
-420.982 579.761 511.656
-424.052 639.547 529.164
-425.329 638.044 529.221
-531.303 598.509 608.434
-469.645 621.265 626.064
-466.52 634.192 614.548
-515.675 594.976 628.29
-388.836 613.513 500.791
-490.297 598.997 610.578
-404.354 598.084 569.839
-407.295 584.042 503.281
-487.148 598.059 610.456
-451.934 649.909 551.506
-470.096 596.918 617.683
-489.633 595.585 605.987
-436.26 644.597 498.209
-414.012 636.988 498.55
-444.637 615.31 611.65
-417.18 598.124 579.782
-451.968 586.84 507.351
-411.988 632.717 543.05
-499.787 602.687 604.41
-438.067 614.845 614.839
-428.176 645.342 534.309
-496.642 588.833 580.946
-460.601 606.571 628.479
-444.885 646.208 552.446
-413.542 592.798 500.883
-416.81 605.509 470.094
-425.137 639.294 542.424
-456.812 589.498 569.267
-432.296 626.532 607.829
-433.82 589.733 576.818
-413.269 599.503 579.573
-419.036 619.667 458.275
-433.126 619.095 596.732
-490.177 581.966 593.244
-458.905 597.913 616.901
-500.535 584.282 606.789
-458.325 606.425 607.855
-411.072 620.282 577.836
-450.558 629.105 451.93
-412.145 590.81 497.876
-527.465 598.492 622.652
-491.947 604.617 640.281
-430.11 591.253 572.289
-434.011 594.834 591.391
-395.173 630.425 510.126
-466.997 592.279 593.186
-402.26 602.762 527.554
-426.049 580.624 520.98
-426.232 593.816 449.326
-446.037 641.206 511.343
-435.404 644.209 490.856
-452.277 651.749 566.957
-515.24 628.092 613.736
-479.495 581.307 588.302
-458.15 607.957 625.453
-402.285 577.76 491.342
-431.759 605.271 596.141
-495.463 571.729 421.965
-448.05 593.112 555.585
-437.462 642.594 505.416
-418.268 641.248 532.164
-438.725 623.744 602.098
-462.19 597.262 585.783
-440.662 644.233 560.318
-403.133 599.122 571.416
-405.83 583.606 534.68
-447.164 642.548 536.102
-476.147 600.798 631.053
-450.31 650.418 561.644
-480.796 577.663 426.41
-502.02 636.175 610.957
-473.643 621.837 628.108
-513.145 612.026 647.163
-441.729 645.174 516.102
-402.835 608.847 571.854
-482.325 631.119 616.509
-420.295 594.39 567.683
-450.761 624.449 618.869
-523.307 608.202 633.543
-465.187 591.711 552.249
-436.606 629.695 574.071
-474.096 628.911 620.083
-419.194 617.351 459.166
-461.587 584.924 593.292
-488.161 576.546 423.791
-492.137 606.869 532.235
-510.751 602.089 647.82
-395.677 628.306 510.206
-480.325 585.507 578.214
-416.531 599.475 581.694
-443.602 574.9 463.826
-456.467 608.012 611.496
-451.393 649.199 554.551
-517.918 640.778 599.328
-427.665 568.012 462.492
-453.355 618.843 621.182
-499.166 581.207 587.047
-399.006 620.716 488.028
-428.605 581.421 512.041
-411.703 612.202 475.917
-513.619 605.385 619.206
-463.01 636.731 612.091
-504.677 602.765 591.799
-438.463 588.571 561.591
-425.659 578.004 514.812
-401.177 586.512 540.528
-498.148 605.335 644.866
-421.588 602.323 592.948
-453.572 603.967 597.195
-452.767 647.369 580.361
-511.708 595.037 558.42
-404.203 619.39 564.813
-409.323 602.957 486.214
-460.861 642.625 530.78
-407.084 582.019 470.098
-409.921 606.943 478.762
-394.005 594.607 539.688
-424.799 588.293 563.161
-410.492 584.152 486.604
-481.81 603.466 637.201
-537.048 594.186 591.352
-469.862 606.845 631.366
-415.767 624.895 475.655
-468.26 601.545 602.145
-427.196 583.208 554.113
-403.901 583.983 478.664
-394.114 623.521 541.879
-392.718 615.662 510.69
-507.4 585.182 600.004
-477.83 587.71 606.03
-510.29 586.251 579.433
-450.984 635.084 607.1
-459.836 605.076 601.445
-430.188 597.389 597.087
-457.4 630.292 450.925
-481.336 604.964 535.252
-448.359 648.94 572.831
-470.987 585.098 578.836
-398.519 614.783 481.688
-439.395 599.15 590.513
-436.422 622.551 602.581
-457.651 603.656 625.064
-404.379 631.993 515.442
-504.531 628.593 615.162
-436.447 586.031 446.334
-434.533 642.411 550.683
-433.43 578.697 455.743
-541.189 599.648 594.569
-540.935 604.578 597.089
-486.653 582.819 445.717
-423.995 577.671 518.064
-481.6 586.342 612.206
-502.791 585.967 565.815
-398.086 596.366 553.514
-429.567 635.761 580.761
-438.237 622.713 603.105
-483.928 593.383 439.454
-479.948 610.116 627.203
-497.038 591.548 632.219
-417.538 612.608 588.812
-538.335 600.266 597.914
-536.472 600.855 595.726
-447.95 579.567 473.787
-439.662 642.028 537.186
-415.401 628.599 469.162
-400.724 602.98 526.5
-524.993 599.786 627.781
-438.604 642.056 512.76
-429.489 620.736 589.131
-439.99 644.941 549.372
-435.801 592.174 588.746
-496.166 609.039 643.411
-502.097 594.49 581.487
-519.285 597.01 636.788
-445.735 605.828 618.702
-464.408 583.398 590.081
-457.374 587.683 513.668
-421.495 629.457 571.964
-496.415 585.556 623.682
-426.986 605.664 593.89
-430.751 618.51 600.679
-410.906 621.289 568.016
-454.797 628.971 452.031
-509.132 593.861 636.069
-467.883 599.255 627.732
-513.13 588.243 586.867
-420.829 583.654 549.024
-422.415 640.014 521.048
-451.307 589.335 576.967
-462.666 646.544 531.982
-476.746 606.959 622.298
-400.394 590.827 485.872
-413.775 580.018 467.682
-502.285 583.955 605.158
-415.77 622.068 584.085
-405.56 597.485 514.697
-415.226 638.201 493.118
-512.704 611.41 651.295
-460.778 597.258 586.401
-407.879 590.223 540.918
-439.84 648.755 538.534
-407.324 584.798 543.441
-429.054 602.444 594.124
-445.976 641.388 526.862
-432.882 624.588 579.723
-459.507 616.072 619.154
-438.627 626.927 601.277
-427.239 644.12 496.793
-538.171 602.059 596.122
-503.344 588.609 625.035
-529.671 588.132 584.548
-501.572 640.829 603.342
-426.234 604.898 596.727
-424.294 600.552 595.005
-425.422 592.122 448.589
-415.008 584.008 552.246
-441.113 626.597 604.321
-517.289 642.877 594.667
-409.034 610.681 579.48
-417.303 618.631 460.913
-406.021 596.257 516.452
-409.874 604.926 480.562
-400.018 603.105 565.861
-418.968 640.772 493.592
-515.564 604.641 654.656
-503.746 606.969 631.043
-459.31 639.547 520.519
-401.89 608.78 482.329
-436.114 588.236 441.634
-401.763 630.454 511.934
-410.923 605.075 577.054
-406.801 583.507 515.785
-457.102 642.672 530.511
-502.858 616.57 646.356
-435.352 643.071 490.366
-389.631 606.197 542.242
-469.165 582.369 587.123
-500.519 604.772 630.866
-421.776 577.736 520.929
-470.968 597.366 614.594
-447.339 645.875 540.9
-398.871 623.141 534.964
-385.343 616.397 511.742
-404.226 595.652 521.301
-416.51 615.47 563.309
-494.358 578.259 420.964
-403.941 605.819 505.06
-448.447 585.988 483.353
-426.723 584.983 554.97
-404.028 625.323 492.065
-390.448 595.402 538.639
-445.314 641.378 520.522
-476.766 581.29 580.716
-397.375 620.882 495.84
-470.233 593.347 618.325
-396.325 588.444 503.715
-424.282 636.752 561.415
-513.743 588.69 577.606
-482.437 586.193 615.207
-436.503 619.936 446.493
-418.036 633.223 486.849
-419.958 623.913 589.678
-439.694 628.076 609.504
-475.781 601.262 632.632
-444.414 593.964 556.727
-401.343 579.378 491.965
-469.651 609.598 630.284
-488.505 591.694 555.743
-444.846 589.032 566.561
-406.258 595.137 476.873
-521.101 591.089 596.161
-418.908 629.141 560.625
-470.892 588.069 573.302
-410.067 577.134 520.816
-423.101 625.716 462.1
-411.778 598.376 462.008
-416.761 596.372 578.104
-523.723 594.638 585.858
-480.119 583.599 427.473
-535.801 603.54 608.649
-388.698 608 546.065
-395.421 586.171 532.108
-534.558 595.024 581.482
-481.557 594.089 442.061
-468.828 595.39 621.615
-384.423 622.031 520.643
-438.793 631.29 574.074
-412.555 599.149 490.345
-445.479 585.167 478.093
-497.765 600.911 641.77
-465.955 604.548 629.915
-445.339 578.395 469.458
-404.604 596.369 520.179
-415.956 590.526 486.698
-453.232 605.573 603.385
-440.202 628.203 594.375
-467.979 584.207 583.261
-405.594 580.033 527.7
-498.866 580.288 411.392
-390.102 615.104 514.029
-386.856 601.385 520.233
-430.512 586.382 513.282
-404.96 599.779 478.412
-444.046 641.21 515.469
-477.119 628.418 624.576
-385.501 616.334 530.081
-414.602 626.067 550.142
-517.728 607.858 648.71
-472.422 627.563 623.048
-440.541 642.013 585.952
-538.437 609.038 607.234
-447.936 610.745 619.29
-433.369 642.293 563.482
-441.4 601.215 591.437
-422.145 604.316 595.891
-509.877 593.42 566.341
-436.972 581.854 460.877
-413.481 590.544 464.199
-538.547 599.288 588.117
-460.43 646.234 590.115
-429.1 582.537 458.622
-463.572 639.042 513.914
-409.123 583.757 487.665
-415.138 639.291 505.513
-434.803 642.038 562.024
-418.963 639.51 497.478
-482.332 594.579 555.737
-420.402 579.726 522.209
-414.95 638.089 503.877
-428.688 646.312 500.342
-436.034 647.81 530.105
-421.913 642.822 522.014
-526.499 617.922 617.998
-412.836 626.882 549.137
-393.272 590.078 512.165
-453.196 593.864 607.425
-410.637 591.897 541.755
-446.827 624.208 613.51
-487.973 584.748 584.634
-397.951 617.517 495.446
-407.92 637.429 512.635
-444.225 594.854 589.306
-493.092 582.911 578.786
-516.908 609.266 626.456
-402.278 629.278 524.668
-458.926 595.785 586.933
-420.04 630.05 574.353
-398.137 597.407 540.675
-464.843 625.175 619.935
-494.608 573.398 416.032
-480.62 596.667 621.027
-439.256 608.08 596.327
-395.372 620.994 498.561
-453.728 649.295 561.79
-471.598 603.814 631.752
-511.285 595.102 565.633
-409.374 629.64 548.134
-411.529 625.751 562.198
-430.427 616.331 608.063
-469.7 592.906 617.47
-473 637.538 613.044
-439.175 590.601 569.344
-468.799 587.906 575.517
-446.806 631.09 608.591
-390.843 624.71 534.949
-480.259 593.579 619.722
-488.865 603.112 638.124
-395.99 593.351 534.405
-455.194 601.199 621.17
-496.688 585.306 616.167
-454.19 592.711 604.118
-471.78 620.01 622.629
-519.57 603.315 617.229
-451.681 599.224 616.533
-481.648 601.952 543.893
-457.097 589.602 515.218
-471.071 630.441 618.564
-438.539 637.283 574.258
-412.622 620.741 475.8
-476.753 581.699 582.978
-400.628 583.263 532.953
-508.857 588.708 617.314
-412.467 598.599 490.841
-460.266 603.083 625.373
-409.118 590.801 502.457
-512.564 613.201 648.563
-407.19 624.114 478.012
-496.025 588.012 582.348
-446.979 585.051 586.388
-449.741 639.18 600.69
-393.565 629.283 510.5
-434.494 586.165 545.122
-503.427 632.747 608.713
-491.309 585.753 563.749
-538.959 591.254 583.301
-411.579 614.654 557.196
-485.999 579.338 447.937
-501.742 582.954 574.751
-391.128 601.12 510.03
-392.214 610.246 554.014
-393.035 602.991 503.984
-400.966 612.936 564.433
-387.927 624.579 523.121
-414.974 618.364 461.02
-442.724 620.848 616.238
-427.021 629.434 589.139
-476.736 607.304 620.248
-499.859 587.575 620.125
-514.054 613.655 648.168
-456.809 585.079 594.953
-407.268 625.553 485.056
-444.549 588.371 549.729
-410.274 638.236 511.293
-455.862 651.259 563.474
-468.343 588.439 596.578
-429.453 580.64 456.863
-395.296 606.998 560.47
-541.171 604.994 594.862
-403.678 618.262 552.734
-520.147 591.418 604.579
-453.449 648.245 551.833
-395.603 600.507 556.314
-521.019 607.682 636.807
-459.288 650.585 540.87
-458.385 645.84 594.597
-428.884 639.696 483.135
-515.548 590.391 622.701
-459.507 651.474 577.101
-402.913 612.699 566.325
-409.658 618.58 575.035
-437.623 643.523 538.889
-482.073 598.183 616.302
-395.741 592.157 542.471
-447.675 642.87 529.787
-465.399 587.043 574.366
-429.505 617.085 595.35
-500.479 595.55 636.33
-423.923 584.73 450.413
-399.23 611.12 564.694
-418.769 615.414 593.505
-466.384 617.677 626.319
-425.532 588.375 453.258
-499.898 595.063 585.294
-401.052 615.602 564.643
-434.727 620.191 593.17
-400.429 588.246 537.729
-427.889 617.643 585.541
-501.842 612.71 635.64
-463.254 594.119 614.269
-478.244 615.16 626.167
-434.016 644.686 549.108
-439.194 641.259 563.457
-467.13 603.581 628.616
-437.279 634.626 601.419
-464.607 644.559 600.143
-403.975 632.676 505.439
-444.161 645.515 579.838
-480.159 588.651 619.279
-477.997 638.113 510.416
-410.693 626.503 491.734
-537.665 606.153 607.724
-390.587 614.525 507.539
-432.768 646.217 527.04
-426.827 581.75 508.756
-411.29 606.98 558.446
-454.148 636.172 610.862
-521.307 589.07 579.459
-437.317 648.543 539.329
-500.239 591.218 580.863
-403.336 582.641 474.472
-409.232 587.634 501.252
-392.413 618.109 531.234
-440.96 605.985 594.887
-525.593 598.172 590.955
-437.045 622.288 611.144
-494.683 577.428 427.66
-453.767 594.886 590.581
-480.91 595.486 622.295
-526.335 597.034 587.513
-461.266 584.77 442.824
-425.442 616.769 577.466
-481.808 584.49 561.694
-511.005 597.38 579.914
-433.843 641.389 487.299
-482.255 630.49 618.905
-393.601 593.956 541.086
-421.409 613.446 599.781
-427.149 581.822 448.535
-442.195 643.225 570.663
-438.45 629.541 595.117
-493.565 582.809 599.694
-399.369 622.266 546.77
-453.09 600.837 616.642
-417.767 622.511 460.846
-510.407 594.77 589.774
-436.027 614.784 604.869
-497.81 584.835 609.006
-475.143 609.427 623.604
-441.022 607.344 616.235
-432.881 573.709 459.056
-409.471 626.687 547.632
-525.17 596.587 622.044
-427.355 598.334 594.637
-479.171 582.179 572.967
-499.205 633.041 606.93
-438.026 628.165 582.286
-461.927 597.37 616.564
-482.102 604.509 638.729
-501.023 574.639 413.091
-414.56 617.617 557.707
-424.959 598.017 586.519
-447.252 626.454 615.906
-510.844 595.347 562.874
-426.529 627.376 599.894
-440.727 610.853 614.2
-513.737 610.549 640.785
-473.095 597.418 546.244
-416.113 640.476 494.446
-518.628 598.687 631.196
-445.905 584.083 513.429
-491.123 600.393 617.681
-398.751 611.901 483.62
-412.428 592.644 498.064
-395.476 616.205 534.334
-433.773 614.613 605.117
-419.379 587.265 558.467
-454.196 629.391 446.446
-457.116 590.069 553.168
-424.297 571.778 463.183
-386.039 614.291 536.616
-414.432 595.977 562.537
-523.794 605.752 632.093
-412.095 587.331 541.545
-506.65 587.012 615.756
-451.895 628.433 446.2
-472.461 638.395 505.887
-425.137 643.119 494.238
-488.545 589.553 605.546
-414.09 616.993 586.683
-481.793 582.395 577.135
-435.129 585.956 446.879
-412.184 638.988 523.883
-429.645 616.075 600.784
-431.674 637.935 558.865
-444.015 581.54 485.148
-416.729 636.082 485.192
-436.838 634.632 596.35
-452.387 635.968 603.233
-438.945 632.357 573.174
-410.327 622.271 467.154
-399.847 628.627 532.258
-444.037 641.965 476.412
-392.193 607.247 555.063
-424.361 638.455 541.356
-491.279 595.262 600.174
-405.585 612.35 470.181
-399.402 601.372 562.128
-415.709 626.165 472.487
-454.003 603.766 600.923
-430.807 619.012 586.556
-481.741 593.387 626.291
-505.264 639.201 605.844
-408.902 620.996 570.49
-451.649 603.188 599.904
-427.545 586.659 550.758
-427.963 583.065 558.507
-429.017 589.837 455.798
-449.969 644.438 573.944
-451.755 647.629 568.067
-412.505 638.95 504.72
-501.163 575.415 411.131
-392.713 592.465 510.976
-446.992 645.937 523.673
-472.871 611.55 623.41
-474.745 627.728 619.118
-397.637 585.047 526.158
-430.671 641.169 497.283
-453.336 628.58 615.259
-394.225 628.169 519.497
-403.92 621.946 484.902
-411.889 588.446 495.162
-424.184 638.076 482.756
-504.927 605.866 631.278
-403.744 604.186 478.458
-431.389 597.936 598.824
-461.736 600.446 622.584
-543.812 603.676 594.416
-436.384 645.292 513.787
-504.077 632.99 615.407
-432.476 583.007 524.392
-401.109 584.238 479.002
-543.756 604.232 591.743
-491.283 606.712 625.316
-428.189 640.854 489.113
-440.082 640.501 587.755
-487.131 585.09 587.315
-445.948 628.532 605.169
-439.537 643.219 509.852
-511.942 609.05 640.691
-483.504 639.904 500.808
-472.354 628.209 619.468
-436.497 587.493 561.102
-443.645 617.139 617.52
-439.516 592.401 587.06
-514.659 596.986 637.994
-439.685 627.234 454.276
-509.218 589.756 619.279
-404.948 607.327 479.493
-531.838 593.609 596.782
-487.283 585.471 593.596
-462.317 620 622.81
-520.679 593.75 620.038
-391.842 608.826 551.683
-475.613 581.92 576.43
-486.738 591.661 553.66
-436.043 590.859 581.8
-435.037 641.489 536.983
-397.436 627.139 523.605
-415.438 637.896 499.101
-525.834 592.375 595.111
-393.419 615.41 528.845
-409.895 628.994 486.475
-485.161 591.255 628.056
-478.699 594.16 624.156
-424.189 635.825 570.693
-398.186 615.054 556.333
-488.236 599.548 610.29
-403.802 631.029 538.717
-430.825 619.149 607.192
-457.584 624.214 620.06
-447.215 647.865 532.609
-527.575 593.67 596.087
-448.965 631.513 611.645
-403.838 624.784 487.773
-461.697 589.854 515.251
-461.98 598.686 589.205
-521.153 599.255 629.755
-433.885 624.804 595.316
-525.304 615.451 614.313
-512.906 601.856 645.083
-391.302 622.692 540.679
-506.069 630.947 615.634
-414.717 625.38 569.249
-391.829 603.998 508.28
-483.263 638.639 488.216
-402.342 605.447 510.174
-456.361 589.472 512.288
-510.664 629.387 610.602
-407.873 627.037 556.937
-469.906 598.489 532.298
-453.556 617.596 620.88
-433.516 642.219 547.703
-494.008 594.169 632.922
-409.778 575.933 490.615
-447.475 622.87 612.835
-435.22 634.843 566.566
-437.361 643.149 560.336
-426.447 637.734 482.991
-434.101 647.766 539.483
-477.346 602.42 540.065
-400.557 621.327 536.252
-411.932 630.455 489.461
-404.322 599.423 480.327
-462.029 638.818 516.164
-511.549 593.394 600.465
-487.684 579.887 428.448
-406.111 587.143 504.847
-411.082 636.121 534.368
-496.814 592.694 632.042
-492.018 605.684 625.534
-444.528 609.001 618.576
-501.28 635.02 597.98
-470.898 586.319 570.525
-400.995 615.471 560.291
-467.715 633.867 615.929
-422.245 623.422 596.585
-389.861 624.545 527.852
-513.659 595.468 607.869
-541.871 601.229 586.816
-487.149 577.281 421.872
-485.441 597.897 633.035
-491.524 584.578 620.412
-455.495 583.936 485.237
-505.936 590.174 566.057
-488.892 579.779 417.057
-391.921 598.637 544.817
-464.229 638.96 509.397
-481.302 640.447 501.058
-435.318 641.161 513.124
-424.505 639.316 543.079
-390.031 604.631 531.204
-521.401 590.618 582.582
-518.344 590.501 577.479
-440.283 641.779 491.722
-409.445 603.361 484.756
-412.15 600.783 482.412
-416.11 624.267 576.107
-493.938 601.52 638.805
-475.684 584.708 582.767
-428.575 640.542 551.612
-454.633 645.326 585.282
-437.037 640.975 494.14
-536.682 597.555 578.514
-390.767 606.895 547.465
-406.885 596.307 559.071
-477.734 605.037 636.546
-502.125 574.168 412.123
-526.975 619.977 615.709
-483.475 615.685 639.712
-461.314 626.773 619.854
-457.116 647.743 592.151
-403.289 620.722 476.283
-508.775 599.085 619.6
-435.499 585.561 446.962
-401.808 629.304 532.342
-510.404 604.136 633.254
-420.029 623.12 462.417
-481.623 585.438 607.731
-411.496 602.055 481.727
-413.633 578.467 528.176
-421.674 600.683 570.918
-425.756 644.403 526.783
-434.297 643.409 508.313
-410.805 632.076 491.23
-411.169 587.937 479.139
-446.82 645.37 550.362
-454.498 587.135 514.825
-412.91 607.341 586.265
-401.249 592.285 484.016
-447.385 596.55 609.414
-433.417 642.411 500.627
-398.746 581.845 491.867
-433.743 585.826 520.549
-408.276 599.642 547.839
-405.816 625.443 551.446
-418.954 595.755 574.898
-499.489 610.482 644.626
-419.297 600.813 563.633
-407.461 588.567 522.653
-477.962 595.336 554.27
-393.316 618.215 491.261
-392.088 597.05 546.427
-408.884 629.828 545.059
-408.036 583.004 534.486
-457.214 649.414 581.958
-440.128 628.741 587.104
-472.908 593.173 475.183
-483.354 592.606 554.525
-407.531 601.532 509.54
-404.064 582.146 521.64
-409.106 587.018 552.38
-420.633 627.382 585.274
-514.7 592.651 582.574
-510.039 584.626 595.073
-507.288 633.386 601.659
-424.495 617.075 451.076
-409.996 615.578 578.652
-421.007 576.348 519.997
-395.647 610.454 498.817
-453.995 642.126 518.787
-468.801 627.897 618.449
-455.555 588.856 571.11
-399.897 625.394 545.943
-407.374 584.962 514.131
-409.034 596.727 497.868
-447.951 637.663 601.993
-440.032 590.325 573.763
-401.836 631.366 505.42
-515.384 593.631 603.628
-436.261 588.559 552.929
-437.979 627.068 594.997
-518.643 606.261 620.604
-504.753 606.302 632.785
-482.296 617.119 632.27
-402.665 622.613 542.545
-416.96 616.826 589.521
-508.347 601.694 616.06
-413.615 632.088 553.717
-398.063 586.808 538.57
-478.817 631.742 617.887
-414.93 591.611 479.753
-406.027 578.121 530.538
-418.206 637.47 489.588
-447.326 587.382 576.583
-454.778 625.412 617.902
-419.438 629.163 573.925
-447.11 588.969 575.708
-467.541 612.069 620.944
-485.073 599.349 548.678
-524.364 609.442 620.051
-528.081 594.179 579.256
-489.627 582.429 595.445
-512.218 600.569 644.31
-426.466 639.241 555.241
-445.465 579.486 471.561
-413.642 631.343 532.536
-411.875 632.066 540.144
-468.425 590.982 615.579
-444.783 589.999 591.432
-428.207 645.755 522.193
-414.183 580.176 536.832
-432.703 604.538 594.886
-416.653 627.063 554.6
-475.81 587.057 611.058
-515.563 610.03 626.157
-476.983 592.539 510.363
-432.529 591.378 559.815
-419.758 629.746 479.777
-488.245 641.795 599
-390.026 594.952 522.416
-438.54 605.204 595.629
-423.173 608.406 582.362
-404.757 615.973 480.151
-430.682 607.824 596.567
-445.432 588.688 589.325
-417.915 630.851 483.167
-479.78 639.764 487.199
-440.417 632.075 595.619
-452.944 636.264 605.303
-488.166 578.95 447.195
-411.351 590.032 558.275
-538.798 602.501 601.198
-404.905 618.999 552.418
-404.19 583.903 533.619
-465.451 627.253 618.119
-426.517 624.242 571.633
-440.96 642.478 584.308
-440.873 571.501 467.434
-455.378 589.542 583.621
-504.715 614.54 647.99
-480.696 593.999 616.534
-462.009 610.694 613.442
-454.854 589.944 576.137
-494.064 584.693 575.065
-427.469 620.888 588.209
-526.459 594.809 595.79
-480.294 624.981 631.326
-419.987 634.218 548.362
-429.446 586.034 565.125
-415.048 622.577 467.806
-486.552 640.494 485.681
-409.101 586.939 479.841
-425.208 645.599 510.001
-436.974 621.437 590.661
-391.477 592.404 511.347
-480.081 603.511 540.297
-484.073 586.314 618.591
-415.112 611.148 465.333
-505.062 632.882 615.816
-406.487 597.661 477.32
-471.223 585.485 568.953
-483.776 605.781 623.469
-413.776 621.248 555.549
-507.13 638.452 607.983
-502.996 573.516 422.744
-406.008 602.122 509.016
-479.067 627.281 626.02
-495.863 634.534 606.411
-420.371 632.797 535.711
-441.264 588.995 587.361
-428.185 635.392 532.481
-497.889 590.611 581.929
-423.574 641.285 490.843
-489.219 579.217 425.452
-413.718 606.655 477.611
-407.34 603.997 470.113
-415.278 587.425 554.937
-405.136 583.679 499.303
-394.069 597.005 506.225
-474.52 614.943 626.514
-389.927 599.013 539.583
-462.718 592.905 612.687
-458.103 633.385 610.545
-431.811 618.827 593.814
-473.916 582.232 580.814
-459.909 588.952 602.469
-482.378 630.653 616.777
-449.746 646.535 578.738
-448.511 623.963 614.181
-479.653 583.941 568.654
-471.991 614.601 630.641
-448.98 606.93 602.344
-434.599 638.239 559.5
-461.139 590.643 519.385
-413.34 598.732 560.216
-414.797 602.413 467.573
-392.998 614.741 493.957
-410.085 614.4 478.026
-519.286 590.56 573.441
-486.476 598.26 440.257
-448.615 650.616 563.241
-472.755 588.585 604.872
-429.424 637.888 476.872
-425.608 588.998 451.182
-442.63 641.75 586.453
-469.572 608.09 618.053
-417.344 619.856 564.42
-426.077 628.617 589.983
-485.205 586.972 569.084
-401.288 629.638 521.748
-412.805 577.874 521.432
-408.761 632.032 528.524
-397.19 587.001 491.824
-437.311 590.706 583.188
-474.187 585.747 581.61
-540.886 599.961 582.326
-399.659 601.907 524.451
-439.394 641.494 557.216
-442.582 590.593 546.189
-390.87 618.09 540.58
-506.296 587.394 565.889
-452.152 622.253 434.762
-462.644 611.152 613.041
-429.259 618.344 582.101
-511.219 594.046 596.307
-429.549 585.396 519.913
-498.887 582.075 595.273
-539.607 595.554 592.378
-393.01 597.423 551.787
-422.677 603.834 594.377
-499.136 601.004 641.206
-452.493 605.709 624.913
-408.088 584.681 475.355
-431.582 646.424 522.326
-440.312 642.771 480.299
-444.285 573.763 466.202
-533.359 599.829 599.563
-482.5 583.011 427.004
-402.272 582.961 513.537
-396.569 611.863 546.843
-429.379 640.768 527.331
-422.829 627.643 591.707
-398.531 593.652 489.601
-446.936 611.081 618.714
-459.146 650.369 577.881
-473.64 623.783 621.094
-452.747 649.439 564.085
-441.688 606.646 614.117
-400.127 587.132 543.42
-514.812 586.765 583.2
-406.124 623.63 481.041
-506.235 584.572 589.093
-475.261 593.405 620.604
-433.8 619.737 593.416
-399.242 582.305 505.649
-521.873 608.822 641.418
-405.757 609.304 479.194
-411.57 634.126 495.443
-439.777 638.457 567.025
-459.251 644.358 596.954
-482.058 587.891 497.686
-456.198 593.615 554.798
-395.252 625.579 523.195
-428.143 598.839 593.76
-406.647 631.024 538.944
-402.869 583.74 476.137
-393.419 624.192 520.224
-497.503 583.727 603.059
-467.774 596.713 539.959
-474.871 594.007 609.324
-397.241 586.732 503.014
-394.921 595.137 547.383
-427.858 581.429 455.049
-457.087 591.21 554.878
-396.164 596.889 539.936
-445.269 597.513 608.765
-514.831 592.173 576.301
-490.507 639.212 607.466
-395.137 620.73 546.27
-501.196 586.375 620.765
-407.37 618.39 569.492
-436.374 596.561 602.043
-412.478 592.989 557.292
-446.516 610.727 606.43
-485.236 592.625 553.646
-471.373 582.071 582.056
-501.809 632.48 615.709
-512.314 592.565 556.413
-447.84 633.856 601.925
-446.684 609.234 610.102
-416.903 639.463 535.378
-473.909 597.932 545.517
-417.937 611.822 562.57
-466.234 599.145 590.677
-462.172 605.22 612.76
-404.474 599.541 568.608
-412.837 594.502 496.472
-451.21 648.368 551.156
-426.414 624.518 567.816
-479.944 586.461 615.079
-457.726 585.629 599.956
-440.424 641.103 570.191
-464.73 595.798 585.282
-428.068 623.15 604.534
-393.534 611.981 498.874
-443.371 607.631 617.681
-474.542 623.269 627.39
-480.5 603.209 530.598
-504.573 598.011 637.884
-429.039 594.508 589.42
-430.158 595.819 595.553
-422.611 600.703 591.897
-448.802 641.978 497.844
-398.534 611.529 526.088
-501.979 599.827 639.472
-425.984 633.047 579.231
-425.819 641.224 522.283
-434.281 636.297 588.887
-395.858 606.257 512.499
-474.201 594.141 625.114
-493.976 595.611 599.567
-407.031 618.358 467.845
-469.374 590.923 615.73
-503.432 584.048 589.241
-418.939 613.336 590.126
-446.479 612.807 606.806
-525.47 602.131 621.334
-434.779 637.651 582.185
-485.92 600.847 634.904
-472.054 590.195 603.5
-417.97 631.142 545.65
-422.352 620.532 570.506
-465.247 579.452 453.661
-481.643 586.476 616.666
-419.619 618.938 454.564
-526.055 596.071 589.614
-488.373 577.449 417.785
-393.025 597.89 552.049
-429.066 581.017 452.354
-499.752 578.261 415.301
-446.853 583.5 469.165
-403.156 590.033 480.418
-431.446 630.755 602.893
-411.927 587.933 481.428
-410.347 619.193 573.381
-533.046 596.263 587.534
-482.304 597.699 552.076
-403.843 600.239 571.667
-413.582 602.95 579.88
-434.432 595.306 598.405
-509.547 585.065 597.077
-476.754 584.688 424.491
-430.204 611.004 600.399
-456.165 613.027 623.423
-436.698 627.703 606.692
-404.648 579.576 524.264
-419.615 639.396 539.324
-469.994 589.698 559.748
-409.284 636.958 495.817
-486.02 615.373 634.532
-406.053 603.758 487.008
-491.259 635.903 610.579
-414.241 591.83 483.54
-472.453 587.329 576.701
-480.039 590.684 619.657
-467.317 582.216 452.31
-496.383 575.41 413.754
-503.369 584.191 584.029
-422.485 625.971 463.063
-508.26 597.009 578.6
-448.826 640.004 580.722
-454.88 607.764 604.371
-474.359 583.291 574.612
-425.915 614.659 606.223
-426.499 584.032 545.37
-404.267 581.852 478.85
-430.981 646.533 529.551
-446.297 641.006 585.853
-387.429 614.508 534.267
-438.944 637.97 586.758
-435.398 631.454 601.726
-432.721 646.842 515.229
-469.795 598.171 611.14
-390.97 591.731 513.046
-486.218 585.848 586.995
-403.107 607.971 472.24
-441.452 613.224 617.651
-412.937 626.245 561.152
-394.019 624.205 524.999
-528.871 596.373 586.947
-467.22 587.685 572.204
-445.467 636.208 605.409
-451.982 610.748 609.24
-438.037 592.105 546.38
-480.082 587.186 606.856
-507.03 587.36 624.215
-415.652 641.476 512.691
-431.413 597.505 445.218
-524.147 591.518 585.699
-486.115 595.715 609.565
-402.217 591.777 550.486
-498.524 606.41 628.125
-450.627 643.82 511.161
-414.06 607.552 471.498
-538.846 600.3 586.896
-387.258 624.539 513.357
-469.568 612.509 630.419
-439.295 590.005 591.017
-443.487 643.155 584.825
-411.826 625.794 472.64
-421.777 640.761 510.482
-450.205 647.497 548.402
-461.222 588.725 608.899
-481.308 621.404 628.182
-426.383 583.982 560.245
-510.929 630.521 613.55
-416.72 608.376 586.552
-484.176 641.147 600.094
-422.137 579.171 507.629
-461.616 586.54 588.928
-519.071 616.73 626.373
-408.344 601.905 505.289
-407.712 593.03 515.887
-498.649 603.81 627.01
-408.39 639.639 515.95
-475.589 640.476 486.176
-504.975 604.88 647.918
-481.218 595.12 619.458
-441.207 590.33 543.91
-461.868 638.609 606.003
-483.065 617.284 637.075
-427.73 598.229 590.959
-510.852 589.117 623.716
-454.767 586.156 592.674
-501.619 632.022 603.448
-414.466 606.814 476.507
-397.795 629.217 518.979
-436.762 592.312 588.513
-520.874 611.263 628.236
-416.243 629.251 562.282
-506.327 586.281 612.105
-401.611 604.333 528.025
-409.624 634.89 498.807
-472.597 618.338 629.567
-413.203 609.673 458.905
-500.256 633.521 604.436
-475.656 604.751 619.461
-397.095 612.523 558.285
-441.787 584.046 511.478
-503.562 586.937 562.181
-427.936 578.067 513.288
-387.758 612.472 517.825
-397.004 626.197 520.638
-427.281 634.044 475.494
-421.561 641.077 521.52
-419.736 632.654 564.586
-397.4 589.33 547.301
-481.358 613.698 638.92
-426.78 642.844 505.036
-393.787 608.771 557.992
-523.617 593.253 601.906
-466.175 591 610.754
-424.448 634.105 569.188
-395.913 609.739 557.184
-404.28 595.639 517.358
-411.301 574.746 492.164
-445.318 574.814 469.697
-439.206 626.783 604
-417.258 626.458 487.669
-399.282 582.217 497.038
-480.104 585.024 427.215
-418.713 639.942 496.705
-487.234 598.067 438.815
-445.975 644.933 509.674
-404.51 612.177 568.195
-472.082 601.466 633.93
-414.892 628.84 559.866
-435.19 643.739 502.661
-511.891 595.01 586.602
-456.231 589.286 556.103
-447.743 583.763 471.78
-431.658 606.089 596.962
-410.27 590.009 505.039
-407.619 617.834 482.792
-432.784 643.359 523.447
-500.472 573.805 424.473
-472.861 585.954 484.026
-463.52 595.133 533.093
-392.139 616.469 500.414
-428.756 590.078 568.497
-432.679 643.529 545.704
-511.559 593.575 569.68
-421.474 622.547 598.958
-429.513 638.829 568.111
-449.027 592.882 585.14
-499.89 582.653 603.82
-402.085 578.775 486.049
-409.789 626.373 489.117
-448.648 624.484 615.77
-476.513 583.974 566.596
-484.889 594.648 631.707
-397.431 607.862 522.483
-416.626 627.835 548.593
-482.122 611.953 637.143
-518.696 601.89 618.292
-429.052 639.196 529.323
-515.728 595.001 634.226
-389.714 591.359 514.342
-413.398 638.692 502.791
-449.012 587.714 579.523
-400.66 602.367 567.986
-400.906 598.123 556.926
-401.435 622.514 490.606
-499.106 588.805 574.756
-481.131 634.586 613.447
-497.197 631.633 609.221
-400.597 631.043 520.17
-483.364 581.082 420.072
-466.014 592.125 617.485
-387.297 611.781 526.394
-438.088 644.002 511.825
-438.366 595.835 601.56
-501.88 569.83 422.837
-414.974 595.702 575.025
-467.404 641.693 523.234
-425.55 604.996 598.941
-469.078 618.268 621.558
-429.933 584.503 553.319
-505.107 586.719 558.383
-434.566 633.237 597.004
-395.854 621.475 500.165
-402.155 598.052 482.608
-419.332 632.813 487.398
-480.079 622.819 627.303
-392.177 626.542 536.978
-413.07 572.285 488.678
-467.165 588.931 607.624
-399.283 630.317 520.223
-527.274 589.966 570.954
-448.968 594.186 584.211
-457.68 645.595 535.551
-406.624 584.224 503.088
-409.21 626.938 539.576
-407.974 578.819 530.4
-419.115 612.979 595.66
-404.69 635.927 508.881
-506.067 581.559 441.664
-417.637 640.058 499.026
-415.077 594.914 483.704
-441.661 638.605 589.111
-401.599 598.27 556.774
-399.811 628.709 514.463
-508.14 600.816 590.694
-410.542 587.331 540.865
-405.699 587.653 550.968
-389.524 604.486 543.173
-413.758 628.814 534.978
-424.28 612.87 583.137
-407.974 594.39 519.216
-487.021 576.245 451.625
-515.355 590.898 599.406
-409.233 626.361 546.821
-521.864 608.604 634.227
-423.114 581.397 523.892
-410.746 592.266 464.328
-408.907 593.761 514.42
-418.254 577.652 510.532
-406.453 583.228 477.092
-507.62 586.615 576.942
-438.32 626.334 593.501
-439.947 620.855 614.998
-446.14 641.253 595.059
-398.901 608.928 517.298
-480.622 589.522 619.26
-386.529 596.726 522.455
-510.532 603.738 620.076
-465.009 586.479 587.441
-431.661 648.967 527.227
-414.35 598.421 470.718
-392.484 619.936 521.634
-527.462 615.611 617.023
-514.369 591.355 582.728
-445.966 575.055 467.469
-396.603 591.752 534.01
-506.196 632.808 612.691
-467.075 597.626 624.209
-532.738 598.198 613.395
-455.93 603.127 595.932
-509.721 599.908 591.513
-420.713 587.454 559.637
-407.164 635.841 521.153
-497.067 634.094 604.47
-447.862 584.262 484.42
-438.468 626.153 586.201
-479.144 617.342 635.75
-419.405 612.015 459.131
-414.043 578.844 522.162
-526.3 615.558 617.854
-454.392 617.832 616.573
-427.126 644.798 516.069
-455.94 590.333 601.901
-541.418 595.005 590.218
-458.304 584.054 440.752
-463.057 610.25 626.567
-443.421 646.66 529.106
-427.339 599.674 594.605
-517.755 596.332 636.069
-538.554 599.793 586.162
-452.791 645.42 589.767
-449.487 644.627 533.039
-438.029 610.829 613.955
-459.605 611.404 625.83
-507.534 587.92 604.556
-408.723 603.496 467.293
-455.029 608.914 609.213
-461.078 637.895 607.438
-418.333 599.995 584.793
-388.953 609.824 545.709
-414.638 599.898 461.265
-427.901 583.438 556.405
-412.089 608.964 583.578
-444.661 637.913 597.119
-484.821 616.303 634.701
-508.497 606.697 635.639
-460.732 632.982 612.288
-448.161 590.056 597.908
-409.183 585.202 475.626
-432.162 642.94 516.36
-494.423 583.894 610.334
-410.167 602.52 553.088
-495.762 594.209 599.482
-465.348 624.66 620.481
-473.006 631.797 622.853
-458.932 648.674 544.336
-537.976 599.145 587.356
-411.879 623.842 488.772
-478.373 594.047 622.857
-410.59 611.077 463.466
-460.709 602.657 594.24
-505.386 638.488 604.422
-472.242 616.016 630.572
-458.709 615.601 625.85
-413.491 611.464 586.719
-409.332 584.398 544.633
-402.85 616.296 560.88
-418.11 634.732 552.42
-397.738 620.799 545.139
-433.926 643.432 491.074
-462.487 590.065 514.654
-475.24 591.52 509.254
-422.112 578.137 505.649
-477.608 612.677 636.62
-409.972 633.484 519.552
-456.351 645.594 590.495
-421.06 578.084 532.448
-443.095 627.803 611.54
-410.469 622.019 567.782
-513.766 609.332 637.696
-417.542 587.043 542.028
-454.111 586.994 583.774
-497.471 607.247 643.19
-415.729 619.995 587.165
-416.919 635.885 529.741
-429.254 622.117 604.964
-510.538 593.435 591.721
-392.735 615.209 497.444
-485.122 637.877 603.119
-491.17 592.069 629.13
-510.193 604.25 631.478
-416.237 643.775 504.745
-398.917 618.882 491.657
-438.064 643.827 563.809
-402.803 633.433 507.26
-417.297 619.516 592.375
-451.332 645.284 583.584
-436.873 587.072 575.108
-406.26 616.273 571.728
-426.159 642.008 489.461
-405.22 627.232 548.978
-452.343 589.43 572.258
-483.335 638.892 490.039
-459.578 638.831 520.678
-463.668 604.88 626.042
-413.024 599.483 464.479
-420.686 639.786 489.05
-444.008 631.399 611.092
-478.104 588.354 574.099
-433.153 640.983 485.58
-406.134 588.983 519.27
-441.898 593.36 585.431
-418.485 634.873 487.758
-388.108 612.481 529.52
-524.301 594.228 581.154
-422.59 600.72 593.996
-395.6 624.478 540.211
-459.927 597.324 588.38
-520.799 590.298 573.569
-485.785 641.495 490.15
-414.31 576.197 510.92
-436.803 584.833 458.591
-477.059 595.463 557.979
-447.351 648.741 555.008
-524.96 620.801 620.286
-483.682 615.828 632.328
-394.47 585.658 508.137
-426.821 581.399 500.145
-430.408 640.689 546.047
-426.056 577.919 462.748
-501.165 602.718 626.486
-418.66 633.706 487.625
-417.924 614.545 458.152
-483.464 638.346 605.997
-440.047 634.858 590.278
-431.976 642.213 546.313
-505.855 624.21 620.796
-403.019 617.496 488.054
-544.263 600.818 588.197
-490.496 590.201 596.685
-425.189 612.314 577.291
-451.203 642.148 523.135
-426.402 635.035 555.106
-387.279 616.709 511.767
-426.992 576.167 464.405
-446.818 608.039 606.299
-444.065 595.58 552.57
-510.089 598.369 604.598
-389.913 603.018 511.479
-489.157 589.298 604.147
-473.097 628.825 618.107
-511.683 587.217 599.634
-408.773 598.61 502.217
-497.934 595.947 596.022
-419.324 639.318 537.67
-540.573 604.456 605.639
-449.777 590.611 559.949
-389.418 597.291 536.519
-488.631 603.703 529.129
-423.099 594.492 579.527
-412.046 616.567 472.591
-545.762 600.418 587.159
-481.809 618.065 628.698
-431.79 588.161 577.244
-410.507 628.964 489.411
-424.873 630.846 469.315
-390.863 595.435 522.333
-472.227 615.854 630.306
-428.228 584.755 559.089
-440.055 589.578 544.093
-477.821 637.379 613.53
-400.744 607.636 543.802
-457.267 646.107 591.024
-404.013 586.677 474.647
-488.581 641.456 601.995
-430.127 646.448 514.763
-425.129 578.028 507.005
-516.078 592.212 625.871
-431.711 615.888 608.071
-441.976 595.473 588.492
-400.844 609.357 550.943
-497.201 572.235 415.628
-456.587 628.391 451.936
-410.097 588.991 481.66
-441.531 634.688 599.373
-516.955 608.649 622.229
-435.451 631.076 573.295
-436.256 621.197 447.252
-446.806 637.721 603.564
-540.157 603.12 592.977
-466.249 593.019 618.677
-441.442 622.312 613.438
-401.459 608.331 532.115
-438.649 649.092 536.284
-478.049 641.196 499.649
-440.169 586.635 511.506
-480.982 587.848 585.214
-468.283 602.471 612.674
-465.362 588.833 602.039
-526.61 613.713 616.481
-503.55 600.234 625.964
-441.463 632.585 606.752
-466.041 587.534 434.822
-443.752 610.257 617.82
-407.311 582.748 470.585
-446.024 616.813 618.73
-413.043 615.206 583.815
-413.863 625.525 478.819
-532.528 591.118 566.41
-407.874 620.989 473.537
-409.527 626.711 549.898
-408.939 617.668 469.265
-523.415 611.462 615.079
-435.902 582.196 515.794
-440.001 634.533 592.493
-426.053 643.675 537.105
-536.938 590.525 579.183
-476.538 581.64 590.835
-444.171 588.487 570.797
-505.175 584.497 606.231
-483.38 583.326 580.302
-397.554 605.633 494.44
-424.015 582.201 521.493
-390.351 613.576 519.375
-434.854 647.847 524.384
-519.292 596.058 627.512
-524.518 589.534 591.557
-441.294 588.219 543.338
-408.017 604.009 538.934
-413.258 629.829 488.452
-399.614 602.467 495.642
-436.024 592.438 443.1
-390.698 590.939 528.538
-448.809 599.565 615.755
-422.326 572.519 465.183
-411.388 621.576 572.448
-432.8 598.465 592.439
-448.219 589.665 554.492
-403.225 608.268 472.014
-405.415 583.268 534.07
-422.042 628.037 460.745
-499.378 603.467 643.091
-415.571 608.106 562.265
-437.081 610.684 603.165
-411.633 635.499 521.919
-402.774 587.924 483.609
-427.09 645.61 499.399
-413.435 633.657 490.065
-407.981 582.064 514.285
-504.346 605.004 596.981
-404.117 615.441 472.275
-452.727 610.14 610.91
-424.463 639.985 498.909
-449.364 641.909 493.977
-410.433 595.395 567.329
-389.521 610.59 544.339
-404.189 589.144 476.485
-403.161 586.919 527.805
-405.156 608.931 480.002
-511.208 595.487 573.201
-441.554 592.894 580.848
-390.192 611.699 544.114
-493.116 584.838 621.277
-408.54 591.573 467.033
-437.228 637.117 587.329
-404.449 627.303 546.266
-505.163 599.262 617.634
-412.528 632.772 489.202
-497.246 581.381 602.709
-404.867 581.214 477.413
-400.963 598.588 537.526
-446.54 636.789 599.085
-400.078 631.016 508.12
-543.892 602.066 586.561
-407.793 579.384 512.594
-487.672 587.898 607.511
-419.55 623.012 463.59
-464.652 584.092 582.029
-521.94 609.108 629.19
-475.557 585.557 567.326
-456.141 649.265 554.123
-495.061 601.021 603.324
-401.293 615.448 553.038
-512.764 592.084 566.076
-503.627 581.424 600.713
-492.975 591.405 593.7
-482.344 638.815 608.813
-386.689 617.613 538.98
-494.598 572.577 421.19
-424.745 621.445 603.933
-526.165 601.274 630.966
-420.013 641.254 498.045
-386.415 603.848 516.068
-522.337 622.855 612.412
-397.576 616.6 484.562
-475.085 596.435 476.837
-423.022 620.276 603.376
-451.039 616.291 613.13
-473.943 626.176 622.375
-480.698 583.417 597.792
-472.427 591.973 557.528
-481.979 592.487 562.379
-399.558 588.769 539.139
-435.985 623.158 592.034
-479.7 592.653 568.009
-409.804 640.263 503.703
-407.472 609.242 552.824
-536.541 593.934 587.133
-426.481 585.684 449.478
-505.753 636.075 597.32
-412.568 595.735 570.985
-455.984 649.335 569.434
-408.993 584.903 466.661
-414.614 636.831 513.058
-413.139 614.907 468.447
-410.997 576.815 493.337
-523.853 592.701 598.366
-409.487 623.85 469.716
-407.8 612.631 574.163
-536.288 604.305 611.774
-492.255 630.783 611.431
-472.727 597.818 621.252
-516.867 601.213 646.249
-403.229 617.677 491.989
-438.587 643.214 566.645
-509.731 582.598 593.427
-391.153 607.397 550.502
-436.2 621.435 603.04
-421.533 618.669 571.083
-423.436 638.471 518.704
-454.858 644.399 591.508
-470.365 605.677 616.343
-393.654 611.843 495.957
-422.564 581.235 552.231
-459.824 583.082 442.802
-418.48 608.398 588.128
-413.18 633.062 540.581
-427.574 629.003 591.307
-405.56 631.353 521.132
-436.752 587.921 554.726
-463.232 582.168 583.01
-397.467 610.531 515.581
-481.145 580.749 429.421
-493.852 603.434 621.956
-514.524 590.757 603.831
-427.193 608.919 604.867
-511.076 590.237 589.981
-443.382 630.993 602.948
-480.641 628.132 619.373
-442.391 588.64 580.421
-516.92 610.754 643.989
-459.537 605.372 603.836
-437.988 574.16 465.727
-404.849 581.174 515.376
-412.769 587.646 488.233
-515.501 611.756 631.271
-488.356 585.623 617.83
-425.401 582.639 506.547
-415.53 639.385 522.19
-502.841 580.686 595.81
-410.76 621.152 568.321
-450.621 593.648 602.44
-412.216 635.826 520.005
-399.869 614.622 482.78
-496.667 586.416 559.738
-414.796 636.826 521.139
-511.275 588.991 576.288
-405.541 605.073 544.318
-403.149 593.951 481.856
-403.216 585.211 529.187
-392.892 618.545 505.12
-406.406 625.75 552.333
-406.183 580.977 533.927
-499.787 602.806 625.549
-467.026 610.972 616.562
-439.721 588.916 569.102
-440.824 621.633 613.439
-434.135 642.846 532.56
-438.298 640.81 498.024
-473.475 593.511 470.596
-448.945 613.288 613.087
-430.628 639.081 532.952
-492.632 588.92 593.548
-405.562 578.706 527.827
-388.898 622.939 516.735
-511.568 634.223 598.035
-422.658 580.384 512.115
-485.059 643.822 487.191
-492.168 609.598 641.46
-445.365 645.37 574.471
-429.172 597.566 446.336
-438.832 644.319 561.095
-402.249 602.495 568.979
-488.938 637.479 605.783
-461.304 650.882 586.417
-412.817 622.122 568.293
-449.34 581.548 484.6
-466.506 621.368 620.025
-464.736 621.573 620.902
-470.569 582.935 583.96
-406.902 626.414 544.804
-412.805 616.819 472.744
-450.611 634.769 603.036
-436.554 643.425 498.934
-420.157 601.51 577.873
-471.433 591.946 616.561
-414.158 580.181 511.462
-418.066 585.209 546.375
-472.158 599.199 539.656
-397.945 589.076 492.148
-519.578 589.711 600.74
-448.588 592.78 582.053
-415.045 586.466 549.453
-514.429 591.409 554.236
-389.08 604.717 513.208
-410.803 608.058 479.988
-420.637 643.948 509.109
-473.312 589.363 608.962
-489.023 602.094 621.077
-520.277 591.75 574.983
-477.345 602.968 636.153
-526.625 614.15 615.509
-442.402 648.595 546.471
-454.619 596.428 611.439
-497.112 572.264 415.244
-464.306 616.294 624.44
-415.872 623.566 461.719
-463.385 646.041 528.044
-503.087 583.041 604.541
-458.031 642.608 528.035
-478.29 636.353 609.53
-407.041 604.328 467.139
-427.006 604.694 592.577
-521.081 589.121 592.555
-430.223 619.281 597.637
-406.051 621.825 474.138
-448.37 591.206 528.902
-406.166 590.712 471.54
-410.066 593.211 561.575
-462.647 583.09 588.437
-484.163 586.828 620.464
-428.219 641.115 545.164
-496.437 604.043 603.243
-474.957 591.421 476.602
-391.139 609.069 547.406
-467.843 586.725 593.734
-447.242 644.257 589.131
-444.19 634.43 579.037
-491.29 607.972 640.035
-521.694 593.214 572.031
-498.56 577.291 422.569
-473.771 588.571 608.48
-433.209 587.481 441.285
-462.092 584.737 441.524
-397.665 586.677 530.737
-504.73 586.634 557.781
-418.921 578.174 514.137
-417.16 639.04 520.922
-414.437 578.293 506.33
-415.576 594.16 483.073
-521.555 620.891 620.114
-485.558 604.486 621.332
-424.177 636.146 563.632
-450.864 597.029 611.36
-459.422 619.674 623.159
-408.42 623.653 477.634
-393.609 600.221 553.065
-403.845 619.445 475.5
-443.925 625.057 604.497
-419.859 588.922 557.158
-432.328 629.567 571.259
-399.28 620.541 489.657
-446.14 627.686 614.519
-492.99 614.583 637.676
-442.564 643.917 563.995
-407.704 631.758 525.535
-422.786 643.773 532.2
-470.08 589.031 608.659
-515.117 607.365 653.696
-429.879 580.638 453.892
-512.323 587.184 578.444
-397.922 610.491 563.725
-479.457 641.52 489.673
-511.942 588.279 613.463
-408.605 619.833 555.064
-507.932 599.484 597.849
-399.874 608.475 536.698
-415.924 625.704 486.343
-458.951 603.355 599.885
-421.305 588.845 559.254
-405.322 606.116 535.082
-400.472 581.845 483.398
-408.053 605.459 462.191
-475.213 581.596 578.638
-416.575 595.809 574.136
-415.769 632.6 488.288
-486.42 606.632 531.424
-411.937 621.693 555.812
-415.995 624.196 465.043
-497.223 570.49 417.559
-477.31 610.858 625.119
-499.322 580.771 594.281
-390.112 595.424 538.46
-414.105 604.886 475.579
-465.621 640.273 522.257
-396.417 616.119 486.096
-538.477 603.007 603.653
-456.5 589.193 571.776
-483.173 637.301 500.3
-406.14 577.041 493.845
-450.984 606.007 604.362
-506.539 611.896 650.61
-403.02 615.775 565.84
-524.914 597.754 623.894
-486.871 602.216 621.632
-427.722 637.411 569.416
-478.299 616.41 636.499
-472.43 589.108 568.545
-495.474 605.177 642.504
-484.59 605.591 638.719
-382.665 622.914 529.918
-426.767 603.817 598.65
-421.763 641.647 526.68
-420.831 591.311 566.808
-444.809 591.328 570.373
-413.737 633.492 491.939
-466.759 589.621 592.413
-448.428 588.434 572.258
-468.524 583.634 586.293
-415.235 611.114 468.858
-460.116 635.189 611.32
-493.657 608.425 641.043
-511.626 610.392 654.764
-395.035 624.434 521.857
-402.35 612.285 476.138
-516.573 605.732 618.553
-464.491 592.222 459.631
-434.749 641.41 551.37
-485.158 589.52 559.751
-445.737 621.419 610.621
-426.339 581.174 521.977
-484.762 588.135 621.198
-418.709 630.461 469.791
-399.38 613.055 479.328
-418.579 625.252 465.054
-399.376 620.84 543.393
-503.211 600.851 618.355
-443.732 593.034 582.913
-414.081 596.667 468.657
-483.695 583.819 573.13
-396.713 584.812 521.875
-463.077 582.641 587.996
-453.235 604.885 599.171
-406.306 631.398 497.876
-391.78 599.064 508.138
-476.843 597.255 621.648
-487.909 585.575 618.764
-433.003 583.29 445.665
-443.741 642.169 593.529
-469.978 587.41 567.94
-448.109 617.952 618.953
-429.021 619.234 585.387
-482.725 600.266 614.316
-388.974 601.1 543.033
-479.565 604.893 638.637
-454.846 598.144 615.094
-405.037 575.282 492.265
-463.097 591.764 517.587
-417.431 605.722 586.622
-437.15 591.055 546.252
-494.6 592.46 593.757
-412.988 623.219 477.317
-425.547 637.862 554.76
-454.519 615.567 615.184
-524.634 592.602 575.027
-403.718 613.664 475.889
-399.532 603.224 508.089
-410.477 634.738 521.638
-416.576 633.362 530.736
-475.942 605.266 635.646
-471.52 633.175 615.373
-431.503 645.319 524.215
-510.259 583.737 592.492
-444.405 593.8 600.638
-419.665 620.704 461.408
-458.16 591.633 556.602
-534.281 592.394 570.645
-387.202 624.125 527.022
-443.342 642.295 514.055
-437.144 596.221 603.625
-455.617 640.091 516.975
-403.293 609.356 547.997
-479.276 593.216 610.726
-496.13 590.207 585.902
-417.983 597.873 576.558
-475.208 632.519 617.612
-453.694 592.514 588.17
-455.596 616.564 622.721
-448.411 640.174 522.321
-442.079 598.354 609.003
-433.736 648.182 534.327
-474.236 601.351 620.545
-497.382 594.566 594.968
-525.968 589.872 590.828
-471.291 587.76 501.282
-539.559 600.452 600.186
-414.678 637.497 531.941
-483.368 595.765 555.94
-404.46 601.335 572.894
-421.781 621.412 596.144
-410.537 635.251 532.457
-424.594 581.347 522.701
-435.579 642.496 537.959
-461.477 590.567 580.395
-492.95 583.713 590.015
-503.045 583.905 598.038
-471.144 601.815 604.875
-406.172 602.77 506.618
-451.655 597.571 611.735
-433.478 641.644 500.034
-409.817 584.16 466.296
-410.83 622.693 472.747
-499.5 629.08 618.834
-417.685 605.4 587.409
-480.39 605.836 624.83
-541.516 598.955 598.983
-474.709 580.215 580.817
-412.606 632.783 489.842
-507.299 589.925 561.845
-403.78 578.378 495.216
-489.871 588.572 626.546
-513.252 588.671 590.51
-427.523 613.642 583.386
-424.657 636.42 533.562
-422.233 630.255 581.85
-511.029 590.345 559.261
-494.141 593.466 594.575
-491.877 599.084 636.106
-488.66 615.574 639.008
-513.841 595.668 614.136
-506.164 587.134 607.391
-394.06 594.04 544.569
-473.561 592.85 559.556
-500.102 574.124 414.194
-406.258 603.439 503.092
-446.756 587.867 588.825
-463.431 593.565 613.443
-425.623 600.151 585.252
-429.299 592.758 563.193
-443.427 587.732 451.241
-434.515 602.548 442.418
-457.199 616.19 619.045
-431.317 606.552 607.532
-439.789 590.075 562.961
-498.689 600.536 618.427
-417.844 643.125 508.981
-411.311 593.218 545.635
-425.502 577.048 523.64
-513.048 608.833 655.79
-403.629 602.287 529.124
-437.816 636.723 571.372
-436.168 592.481 591.831
-401.355 609.861 529.941
-495.974 602.979 616.968
-408.121 577.104 513.862
-400.06 594.951 551.138
-413.008 595.624 464.88
-459.49 617.316 620.037
-454.123 640.836 501.276
-479.221 581.952 432.29
-446.981 590.4 570.757
-486.326 590.354 438.614
-465.625 592.756 611.109
-389.76 601.003 542.672
-420.953 628.96 577.796
-436.256 636.964 563.719
-481.294 633.965 616.672
-405.629 633.152 535.557
-466.445 588.63 594.981
-455.856 650.153 573.919
-403.332 625.297 545.42
-416.414 612.697 464.055
-414.722 596.127 461.618
-422.964 633.088 547.243
-407.99 603.38 506.723
-434.628 637.22 586.128
-484.574 582.564 428.51
-521.033 601.659 635.679
-485.707 586.512 615.008
-480.318 585.315 564.391
-502.793 612.845 637.402
-409.537 579.074 510.948
-484.712 640.768 495.534
-511.777 597.302 613.976
-460.971 604.679 598.15
-428.193 594.161 452.389
-396.294 599.819 495.833
-404.484 602.973 490.127
-421.73 635.725 554.299
-470.103 586.46 601.588
-413.487 594.991 494.725
-403.894 620.585 492.651
-437.79 584.897 459.297
-418.038 629.176 471.941
-411.289 611.939 476.033
-521.411 610.238 632.669
-437.71 572.485 458.935
-417.21 639.684 525.117
-542.398 599.091 582.401
-395.417 626.437 530.024
-415.506 606.332 458.475
-390.347 589.328 528.566
-403.73 598.777 562.878
-446.647 646.758 578.189
-411.073 595.833 498.065
-405.895 606.585 513.163
-474.599 583.858 586.305
-498.27 599.851 640.941
-401.078 615.998 479.193
-482.362 585.521 445.315
-453.568 645.626 535.631
-450.607 598.545 612.225
-422.422 578.924 515.366
-450.844 638.803 599.215
-476.1 593.937 624.781
-395.216 595.921 502.748
-424.801 640.666 527.738
-493.58 583.316 592.129
-460.92 585.05 597.21
-461.477 583.995 449.34
-424.61 642.065 523.634
-476.583 621.334 625.742
-476.906 628.407 625.25
-473.601 593.912 622.653
-509.357 585.288 584.747
-405.798 627.215 545.478
-484.449 578.106 424.348
-414.343 588.32 545.032
-406.174 610.84 573.359
-428.278 640.461 554.034
-498.912 615.403 644.631
-459.085 589.437 556.489
-461.002 618.017 620.511
-469.215 599.321 601.763
-410.822 577.177 513.186
-421.825 604.357 565.851
-431.885 622.454 597.493
-447.903 596.002 591.037
-404.253 628.238 543.69
-437.22 592.886 597.666
-445.502 585.791 469.914
-389.134 628.909 517.514
-517.828 593.476 627.486
-496.342 607.707 642.31
-395.008 584.853 511.109
-402.023 616.07 476.481
-447.803 590.512 528.08
-466.978 588.166 596.143
-434.711 622.287 451.947
-494.207 583.382 575.494
-391.232 600.105 544.262
-483.826 585.479 573.029
-428.604 588.09 560.549
-430.511 614.645 596.713
-422.176 632.377 572.033
-460.846 589.083 578.949
-415.228 632.832 483.37
-432.045 569.262 457.797
-437.261 627.726 602.073
-444.957 611.88 603.411
-506.464 610.821 637.2
-417.52 617.946 561.998
-390.83 607.203 525.648
-416.651 634.221 490.483
-520.981 610.831 640.877
-411.498 589.176 464.35
-405.116 624.096 558.846
-513.314 610.952 646.555
-482.558 588.91 621.803
-535.389 596.551 601.674
-473.561 594.203 614.13
-493.317 592.385 594.452
-436.158 641.87 538.019
-487.58 583.424 603.781
-486.466 607.359 629.116
-535.773 598.139 605.96
-396.134 598.513 554.366
-405.374 598.919 511.56
-461.747 624.7 620.443
-392.566 594.209 506.519
-412.947 638.812 507.602
-462.761 636.862 609.602
-435.281 594.934 602.947
-427.662 634.369 579.665
-410.424 586.984 495.478
-439.81 630.106 602.146
-434.087 638.153 575.275
-473.733 598.626 621.912
-429.575 579.696 485.906
-485.258 597.561 549.76
-483.38 581.38 445.978
-472.735 594.389 552.437
-491.911 603.106 637.405
-426.708 628.529 597.225
-396.109 610.772 524.531
-515.601 642.496 595.582
-518.011 611.299 632.175
-477.079 640.93 516.173
-477.634 586.925 606.782
-493.292 606.983 641.079
-478.849 632.252 620.201
-482.213 584.105 432.937
-481.095 608.402 638.91
-430.78 591.912 562.248
-482.905 627.623 622.13
-455.457 586.813 441.615
-438.937 625.076 595.124
-407.146 578.667 488.526
-420.81 587.298 559.272
-425.821 625.408 569.663
-457.535 595.759 615.992
-474.964 610.78 634.571
-425.125 625.478 564.725
-420.206 634.945 484.207
-430.315 606.523 598.462
-433.273 611.712 600.587
-399.548 607.2 519.566
-470.804 611.846 631.277
-430.134 640.44 482.331
-477.124 581.82 427.849
-409.893 602.046 491.091
-386.454 612.294 512.973
-479.247 642.013 490.189
-446.427 587.567 523.303
-442.204 637.475 600.807
-497.772 600.979 601.983
-523.644 612.071 624.066
-428.684 601.752 593.098
-498.775 582.787 409.624
-500.731 596.648 586.731
-450.722 634.761 607.536
-400.324 590.489 550.353
-405.012 629.271 491.443
-414.866 638.33 491.319
-422.211 596.702 587.002
-515.158 611.023 632.095
-393.32 608.23 512.901
-496.108 588.287 627.522
-436.498 590.798 442.893
-432.176 597.855 451.947
-475.252 602.576 632.518
-438.72 643.71 558.649
-423.266 604.344 597.833
-406.066 605.143 480.061
-514.948 604.711 651.108
-415.92 626.155 475.186
-514.199 602.482 645.22
-492.412 607.819 532.036
-449.559 585.132 586.338
-486.405 602.544 638.058
-447.117 590.893 594.3
-400.434 622.627 549.688
-493.526 610.403 535.029
-446.736 595.357 589.991
-403.438 601.884 496.354
-423.929 582.351 549.779
-477.415 624.011 628.214
-402.106 584.256 537.019
-388.97 600.034 512.852
-421.972 624.168 460.325
-517.37 592.364 612.058
-470.058 589.428 500.714
-454.019 587.486 586.372
-495.096 592.522 632.398
-515.191 607.98 648.451
-494.477 596.961 599.937
-396.105 619.865 538.607
-454.633 587.722 598.065
-481.094 600.676 633.396
-485.214 582.744 424.617
-434.184 608.517 611.361
-411.428 628.99 485.874
-471.032 598.776 607.618
-484.415 638.415 605.333
-472.599 617.353 622.899
-510.871 634.079 600.639
-424.023 638.601 555.911
-419.622 639.564 507.17
-480.556 640.124 605.152
-435.015 607.742 598.862
-419.876 640.123 497.638
-415.21 578.257 514.367
-407.623 614.377 480.717
-411.308 596.94 574.227
-465.813 618.268 624.849
-397.492 597.108 538.131
-403.255 582.888 530.431
-452.581 597.678 616.598
-437.013 604.089 610.428
-423.8 640.127 486.366
-401.693 578.352 488.022
-418.674 608.069 460.065
-410.823 637.468 522.076
-423.788 624.856 595.896
-449.286 644.211 547.769
-440.787 642.137 561.383
-419.59 630.083 574.374
-491.525 587.459 624.769
-481.018 589.187 443.207
-409.91 598.41 464.339
-447.792 588.755 524.82
-536.595 594.045 592.042
-537.225 598.036 601.626
-447.409 588.678 593.408
-477.114 627.991 626.173
-522.957 588.32 599.592
-386.192 609.107 519.954
-482.1 640.907 496.747
-418.296 633.335 479.239
-524.96 592.963 580.564
-535.115 592.169 589.34
-437.315 588.063 514.611
-485.723 633.012 617.539
-535.471 596.864 600.119
-421.815 644.408 501.521
-406.211 609.71 553.238
-474.812 595.099 547.006
-527.467 621.255 611.612
-501.262 583.003 606.366
-483.163 637.641 609.044
-423.058 630.452 583.714
-512.419 592.287 592.67
-461.256 585.942 446.523
-432.648 588.329 567.688
-485.729 586.286 618.379
-466.066 598.618 623.282
-467.975 578.527 454.611
-535.287 602.683 607.882
-420.001 577.889 519.147
-435.731 591.432 450.515
-514.3 611.328 651.299
-406.872 596.308 566.444
-410.987 634.701 497.439
-419.034 633.957 560.315
-416.409 639.952 529.702
-447.65 599.185 617.579
-435.569 638.968 584.472
-519.597 610.425 637.546
-438.527 591.441 562.82
-475.698 578.71 425.126
-508.526 595.033 638.634
-501.157 581.9 592.483
-417.096 578.13 516.03
-421.842 623.877 464.562
-510.271 604.033 651.719
-443.723 606.599 599.119
-522.913 594.239 590.117
-407.876 630.574 494.735
-518.777 594.271 628.278
-441.508 612.222 616.97
-472.592 591.391 605.906
-442.933 583.709 469.011
-520.92 593.97 624.404
-407.508 603.076 574.901
-447.923 603.859 618.271
-469.326 619.956 627.095
-487.773 589.022 607.955
-410.217 589.325 500.876
-413.623 591.734 484.016
-402.222 609.508 569.641
-477.71 604.562 617.864
-517.244 612.763 630.345
-433.81 598.618 604.558
-476.583 585.636 565.369
-473.208 607.797 634.166
-410.438 631.574 487.071
-423.769 622.867 572.41
-411.074 599.112 491.976
-403.903 588.662 481.707
-499.174 586.791 568.815
-533.268 596.681 598.471
-476.283 591.497 573.169
-418.449 619.151 458.188
-414.761 596.982 572.673
-431.683 642.632 509.923
-488.861 590.202 602.054
-445.979 583.011 466.163
-427.662 629.643 464.087
-460.251 626.168 617.022
-474.297 585.846 584.826
-501.588 634.033 612.996
-519.369 596.039 630.516
-432.246 640.697 531.329
-408.691 597.582 467.239
-541.126 597.449 579.48
-413.29 627.294 560.806
-399.219 608.638 540.958
-435.305 643.725 525.001
-425.049 637.381 567.982
-435.813 627.439 579.961
-488.407 614.597 634.204
-411.53 577.158 516.216
-509.925 641.054 594.985
-528.161 595.589 577.932
-451.005 647.186 569.511
-445.09 589.575 558.691
-452.354 587.456 595.481
-490.303 612.87 640.717
-509.491 586.901 574.655
-438.722 642.66 570.908
-471.606 601.738 630.902
-409.713 606.373 577.627
-479.39 589.549 610.661
-480.939 590.243 611.18
-487.808 600.728 527.39
-416.939 622.789 574.941
-396.993 626.912 532.554
-500.068 614.786 645.069
-477.184 593.566 614.841
-487.189 595.597 610.875
-432.13 644.007 547.707
-464.726 610.355 612.799
-410.391 586.457 478.857
-480.174 642.264 489.754
-394.215 612.071 531.014
-415.403 639.099 533.548
-423.62 633.666 568.999
-506.092 602.62 605.507
-430.686 605.736 607.657
-428.329 603.573 602.295
-393.164 609.392 513.092
-405.467 603.644 488.406
-440.151 643.922 558.128
-423.493 596.92 576.715
-504.552 623.449 618.764
-421.144 605.927 580.408
-425.945 626.242 461.598
-476.816 589.528 560.327
-490.51 608.45 537.972
-385.57 618.154 514.538
-407.985 633.618 532.404
-511.602 636.022 595.286
-525.65 600.8 628.98
-423.454 608.083 581.893
-387.769 604.888 518.103
-410.108 593.31 504.718
-441.05 576.755 463.498
-485.959 587.768 558.27
-488.124 611.806 630.631
-402.925 613.648 567.625
-450.276 641.731 489.907
-439.054 638.102 592.646
-448.834 594.267 589.666
-484.404 607.888 627.732
-412.79 627.061 477.921
-437.397 649.421 534.223
-533.107 598.95 609.782
-540.782 597.754 577.791
-469.862 631.163 617.544
-416.59 596.443 574.572
-439.115 639.1 567.655
-400.233 630.675 524.806
-428.021 583.83 455.691
-430.747 640.609 488.489
-436.882 611.332 603.041
-438.047 592.006 563.012
-522.073 589.552 591.17
-424.1 589.887 571.51
-492.754 578.708 428.547
-392.284 624.72 527.196
-438.212 585.124 510.435
-419.237 610.909 593.963
-403.63 621.365 492.019
-458.592 588.412 573.756
-463.634 628.042 617.763
-429.287 577.903 486.939
-462.285 644.416 597.315
-394.346 608.03 560.341
-448.393 605.129 599.849
-459.476 600.486 618.958
-416.128 638.481 510.124
-420.937 615.746 593.999
-512.95 589.746 618.044
-490.781 601.407 637.894
-429.036 630.406 598.96
-459.265 602.666 622.467
-472.838 596.457 607.564
-399.934 585.031 486.733
-447.486 621.171 611.998
-407.145 601.721 508.588
-506.166 586.652 615.42
-413.148 609.107 587.708
-419.944 603.354 587.712
-440.466 581.188 483.488
-402.74 612.016 552.929
-466.138 608.534 614.321
-473.78 588.87 605.667
-435.613 648.257 515.588
-410.22 626.769 483.256
-477.093 629.646 618.695
-412.378 604.798 559.514
-526.297 605.839 620.18
-508.383 586.174 575.816
-392.944 587.331 513.85
-420.695 624.048 589.922
-440.743 586.456 516.268
-428.896 618.141 582.629
-438.528 645.127 549.989
-480.448 582.442 433.244
-424.529 572.39 463.068
-432.334 605.568 608.465
-473.157 600.218 536.268
-420.394 617.967 455.6
-500.474 606.3 630.02
-446.225 638.2 597.496
-415.961 608.381 467.519
-419.914 585.752 558.156
-454.881 588.426 520.464
-427.984 601.266 591.606
-499.387 612.324 637.663
-520.819 599.951 631.193
-406.845 618.443 489.928
-400.006 585.391 538.023
-464.069 640.46 515.16
-396.553 600.594 497.01
-478.671 614.247 628.274
-423.424 611.709 603.105
-398.571 593.731 531.68
-518.087 642.051 597.252
-511.995 637.556 598.736
-451.001 592.757 566.771
-430.862 639.346 480.729
-466.195 589.67 595.027
-504.844 611.592 649.143
-472.788 588.182 571.095
-453.226 636.838 604.972
-442.635 636.627 587.08
-446.15 583.341 470.618
-469.268 600.677 630.568
-430.286 632.727 565.486
-411.206 639.743 518.312
-396.233 610.89 549.933
-394.297 585.907 512.11
-472.043 596.18 626.62
-469.065 589.734 570.177
-396.886 585.238 525.678
-449.445 645.901 533.18
-496.299 581.503 581.035
-399.248 607.503 535.201
-452.042 622.855 432.714
-495.207 637.985 610.5
-459.812 608.838 611.562
-510.452 591.638 555.615
-485.215 605.016 542.25
-480.677 634.984 610.988
-425.063 611.312 584.12
-418.83 614.541 461.846
-496.761 582.73 579.692
-387.257 599.438 522.156
-449.452 641.933 494.365
-490.389 636.975 606.438
-399.68 623.3 535.898
-393.069 586.844 515.095
-467.343 613.701 629.752
-399.713 608.615 522.866
-499.838 636.092 609.634
-486.511 590.093 624.277
-418.039 585.619 549.75
-417.119 585.619 558.177
-483.97 595.882 629.103
-413.652 625.642 488.157
-430.729 607.066 598.995
-520.477 610.084 635.949
-407.894 621.912 567.809
-428.901 642.382 546.607
-457.97 586.93 594.651
-419.328 638.131 490.772
-463.843 583.2 446.589
-517.173 596.981 635.242
-452.283 593.97 607.929
-524.588 606.143 628.02
-460.424 634.209 611.458
-509.94 636.351 608.921
-428.656 627.537 602.343
-523.188 605.144 619.571
-475.273 587.451 573.777
-478.967 605.998 624.469
-506.411 596.959 635.185
-459.091 615.638 616.782
-484.03 641.278 497.985
-451.239 586.071 580.961
-409.949 625.043 544.705
-478.412 598.636 548.366
-491.808 595.074 633.057
-401.36 621.379 486.345
-464.743 588.292 605.909
-421.189 627.317 581.536
-462.094 629.947 616.898
-408.78 603.242 534.664
-432.757 640.669 495.689
-426.779 641.713 545.069
-439.904 584.815 452.738
-411.326 584.522 466.501
-446.065 581.577 470.093
-437.209 586.502 556.909
-444.688 592.289 556.79
-489.42 588.219 561.683
-408.125 606.286 534.891
-426.892 595.603 577.294
-515.282 609.756 639.926
-464.228 634.094 612.422
-443.077 586.845 467.624
-509.932 579.535 442.862
-393.776 587.746 515.861
-395.508 588.874 503.941
-506.228 640.19 592.557
-454.971 588.617 518.521
-486.591 598.841 608.237
-390.219 624.962 516.204
-476.61 582.746 580.932
-420.33 639.144 491.267
-427.914 582.751 553.387
-417.492 632.504 557.526
-465.746 592.436 581.938
-461.075 635.103 609.175
-406.116 616.718 483.347
-413.249 629.492 560.535
-398.561 622.94 547.668
-427.094 626.768 601.86
-426.762 633.554 584.816
-465.242 583.388 452.995
-483.207 611.985 629.299
-399.485 588.481 531.357
-444.32 579.879 474.36
-425.49 598.981 584.326
-414.357 632.885 487.171
-408.117 598.144 547.824
-415.043 624.805 462.953
-389.605 605.721 513.809
-546.987 602.5 587.186
-452.077 612.98 623.923
-445.987 589.79 562.692
-398.348 581.599 501.315
-405.678 619.548 486.755
-415.754 588.01 544.698
-430.142 577.899 457.377
-424.277 626.509 463.758
-460.472 601.817 591.874
-471.279 588.699 561.732
-390.871 603.743 530.178
-509.222 599.305 603.66
-406.861 622.211 553.086
-421.479 612.635 458.106
-460.667 649.488 539.691
-400.616 628.35 515.457
-434.339 597.908 604.577
-471.008 586.698 578.745
-386.006 611.579 518.03
-464.399 594.627 585.827
-459.956 604.218 624.938
-502.376 608.248 646.74
-394.22 596.298 504.364
-440.468 575.303 463.671
-430.372 597.427 446.739
-500.256 630.102 615.777
-431.687 599.483 443.397
-429.819 586.88 566.56
-409.108 600.079 490.724
-426.565 591.327 569.905
-519.491 595.703 619.716
-398.935 601.593 488.561
-489.013 583.458 574.937
-486.017 641.819 492.403
-406.768 630.718 495.663
-510.204 610.272 654.088
-417.121 617.959 591.853
-487.671 640.044 490.129
-481.411 582.867 590.39
-407.49 620.899 565.328
-408.161 623.295 475.338
-484.41 581.292 591.826
-401.866 608.832 531.521
-428.429 631.851 588.293
-402.42 609.327 550.405
-516.192 606.28 649.372
-461.609 640.381 513.09
-505.247 610.52 634.674
-483.032 592.147 443.188
-398.8 585.783 490.171
-491.774 610.265 630.004
-480.299 588.555 609.209
-416.617 632.138 553.207
-510.953 612.585 652.472
-448.919 638.397 498.796
-503.932 611.73 634.469
-430.954 641.4 539.904
-497.505 604.473 642.567
-440.935 641.839 480.622
-416.498 642.603 520.998
-526.541 598.567 584.534
-428.665 646.799 521.094
-524.264 621.623 617.083
-404.464 633.194 520.327
-518.978 601.937 615.252
-456.023 592.654 559.099
-408.084 586.941 548.223
-535.849 600.593 597.209
-492.406 580.001 414.931
-431.021 631.524 464.85
-392.277 603.407 549.016
-405.189 586.195 550.248
-410.47 588.402 553.734
-408.533 580.138 493.506
-495.235 589.811 589.494
-414.231 624.88 464.885
-402.23 599.288 530.808
-396.233 611.182 530.784
-474.022 628.119 622.61
-496.199 600.703 639.692
-474.011 590.608 608.187
-497.67 578.672 412.932
-474.679 584.173 568.142
-457.809 605.881 602.782
-505.293 591.162 630.903
-446.381 587.181 528.409
-453.792 641.779 518.769
-431.477 585.76 562.938
-409.85 604.722 481.382
-423.205 643.91 529.038
-520.967 612.121 625.053
-390.485 627.755 513.944
-399.291 603.89 496.057
-437.187 594.969 602.977
-518.83 605.913 646.316
-470.313 590.586 612.431
-449.689 590.402 548.171
-413.642 593.989 493.102
-410.224 605.516 482.251
-472.538 589.185 606.181
-496.219 611.292 642.833
-517.658 608.208 621.993
-423.516 578.217 512.902
-502.546 583.938 582.291
-530.334 601.099 615.027
-423.949 623.883 563.375
-483.347 586.938 607.489
-458.155 640.239 606.768
-414.588 609.911 470.935
-402.309 582.291 480.916
-503.6 587.195 618.436
-411.526 601.805 490.485
-540.915 595.792 591.205
-417.26 603.915 588.463
-390.462 592.46 528.45
-499.855 590.284 628.425
-542.172 599.852 581.856
-436.494 578.25 464.574
-460.036 615.941 620.878
-468.039 582.528 591.926
-488.979 587.581 595.146
-490.62 596.563 634.377
-429.375 581.055 511.041
-401.054 627.728 520.544
-396.307 614.277 492.078
-483.378 638.078 498.653
-460.685 639.096 524.351
-401.381 588.465 484.286
-516.36 597.671 638.101
-460.364 593.37 614.958
-417.115 627.826 475.619
-514.699 607.529 626.959
-460.969 586.126 572.135
-460.96 643.038 527.671
-408.89 594.523 541.255
-526.719 610.426 617.803
-507.045 608.983 651.958
-454.488 600.164 618.499
-472.529 630.261 620.991
-428.194 581.914 526.817
-474.737 638.891 503.663
-411.371 619.921 574.428
-465.405 590.674 461.312
-426.837 605.92 601.02
-406.38 636.014 506.392
-399.959 627.518 543.309
-466.33 597.438 538.737
-410.083 594.026 560.043
-399.739 628.834 530.261
-428.819 583.873 516.204
-394.018 627.844 537.834
-407.536 595.15 511.663
-416.629 638.077 508.721
-449.087 637.397 602.363
-417.853 627.959 479.778
-430.912 610.89 596.711
-447.066 605.37 620.339
-399.707 602.539 564.941
-492.329 581.88 586.755
-437.67 645.744 546.254
-497.269 604.244 628.811
-404.015 630.488 518.781
-429.975 604.244 604.05
-543.963 604.658 591.582
-521.884 590.057 588.329
-447.901 583.372 502.918
-420.014 616.972 600.657
-406.105 603.124 511.564
-387.405 623.809 528.761
-426.883 619.306 577.268
-422.279 578.954 527.261
-448.359 642.355 531.811
-498.121 588.583 626.946
-402.073 613.645 565.219
-427.455 622.421 604.555
-498.151 582.237 579.913
-503.475 628.944 618.846
-410.843 587.903 555.117
-464.969 607.168 613.819
-485.229 594.983 553.047
-446.227 590.506 526.979
-405.286 630.776 542.705
-469.353 588.398 575.062
-448.69 587.822 578.4
-441.917 638.065 575.345
-499.925 592.215 632.848
-451.311 592.331 532.633
-468.901 595.22 597.368
-385.868 612.789 521.125
-462.503 624.77 619.92
-411.749 609.677 460.586
-404.075 598.494 538.153
-439.169 641.249 485.292
-412.961 599.805 576.721
-429.223 593.648 586.579
-449.508 649.959 566.315
-506.018 602.43 628.127
-441.887 573.739 464.493
-499.808 599.575 612.363
-444.794 590.744 569.654
-533.045 595.72 579.245
-536.944 592.427 570.598
-485.568 608.787 538.914
-450.306 598.343 616.57
-421.842 576.941 515.282
-522.084 600.629 620.573
-463.731 637.188 506.883
-487.384 584.827 573.409
-410.383 601.493 486.376
-398.805 584.664 533.699
-412.834 578.541 518.376
-431.392 632.105 564.714
-470.561 589.61 499.361
-396.592 597.358 551.502
-402.512 600.509 482.777
-413.953 625.875 488.287
-399.322 583.883 499.204
-488.866 587.939 591.998
-420.932 631.955 571.911
-484.931 601.372 546.261
-507.011 592.886 574.229
-536.083 606.422 607.402
-461.341 618.08 623.157
-406.136 618.832 470.292
-451.502 584.042 484.423
-449.261 616.537 619.468
-465.06 598.103 622.764
-533.56 601.174 606.525
-395.431 601.087 559.931
-427.903 584.622 507.232
-526.53 615.138 616.632
-428.38 591.74 569.831
-463.716 628.672 617.603
-437.944 629.079 578.277
-444.805 641.201 586.733
-505.821 583.999 578.063
-430.888 629.05 600.864
-433.224 639.24 569.898
-435.182 629.989 605.619
-409.96 586.342 494.373
-417.096 623.617 579.482
-436.356 594.236 449.27
-475.796 629.266 625.686
-421.657 613.493 598.559
-400.348 604.228 491.471
-408.007 618.278 554.2
-523.446 596.606 589.592
-510.847 593.917 634.011
-404.53 581.589 531.274
-446.244 643.851 496.448
-402.706 605.327 509.734
-461.123 582.01 448.391
-387.089 598.79 516.493
-405.153 583.211 536.996
-425.541 579.589 524.488
-398.463 615.258 559.944
-527.8 600.717 624.534
-397.23 625.831 532.308
-445.862 579.247 471.11
-486.007 641.057 601.097
-413.06 621.779 464.509
-444.342 642.161 528.425
-477.413 588.701 577.805
-422.638 630.208 574.865
-423.092 644.109 519.552
-411.565 596.838 552.808
-463.868 591.561 615.771
-529.802 593.559 572.931
-519.268 639.975 596.143
-482.59 637.551 496.513
-426.526 606.702 591.159
-399.049 604.068 526.172
-468.778 587.341 607.88
-493.05 591.892 629.484
-407.306 596.602 540.91
-401.551 633.432 511.382
-428.097 582.101 506.503
-439.523 616.654 615.842
-411.942 626.779 560.147
-471.847 593.067 603.642
-436.264 644.666 492.28
-419.471 595.053 565.884
-424.26 635.459 560.653
-421.202 635.756 480.652
-429.963 581.798 458.264
-415.36 596.899 485.97
-404.72 592.254 477.956
-428.599 575.895 485.47
-487.426 640.419 607.725
-431.793 634.308 564.06
-416.092 619.769 558.56
-441.655 594.068 601.78
-476.194 583.744 563.766
-413.622 583.572 472.149
-394.163 617.163 494.279
-467.601 594.338 615.419
-494.153 598.639 636.16
-503.583 584.197 586.742
-435.266 610.138 610.343
-411.225 592.557 504.549
-439.31 590.274 448.256
-438.854 643.455 493.54
-397.927 619.91 496.509
-419.842 616.564 567.187
-400.337 635.256 510.675
-456.18 607.577 608.447
-513.796 592.41 559.478
-412.348 592.883 498.634
-466.34 601.622 601.211
-421.32 614.429 601.722
-477.168 588.224 576.561
-465.253 603.25 627.494
-475.711 587.172 603.276
-388.901 618.463 540.923
-476.482 594.168 625.301
-420.116 585.524 556.942
-388.499 621.842 538.191
-406.818 613.753 469.188
-474.834 584.149 494.965
-508.138 588.83 557.29
-408.779 603.56 471.974
-465.671 622.01 624.54
-403.396 620.071 551.265
-448.401 582.562 478.332
-428.913 633.628 583.67
-419.906 628.927 463.551
-433.015 575.123 458.044
-435.651 643.347 545.718
-490.613 591.382 597.471
-490.198 638.324 604.218
-476.048 635.301 618.59
-414.906 639.611 502.202
-399.58 614.435 487.578
-401.162 617.386 479.612
-426.112 644.048 504.715
-414.197 576.74 511.315
-415.654 592.258 482.815
-443.999 591.346 575.663
-486.077 606.186 535.305
-416.545 617.284 461.157
-413.654 597.924 475.758
-407.568 603.922 546.334
-469.591 599.981 533.145
-417.185 632.976 481.408
-486.113 586.816 600.432
-385.359 613.721 514.968
-467.729 639.913 519.4
-407.466 633.879 528.933
-428.807 587.953 552.262
-420.03 608.131 576.14
-510.853 590.271 558.405
-415.522 603.955 461.086
-540.71 601.878 588.876
-522.761 602.374 636.69
-408.979 588.339 549.782
-511.011 595.515 556.108
-409.772 589.794 554.875
-441.767 579.511 463.152
-480.157 586.716 432.073
-408.135 623.666 557.84
-533.675 603.227 614.73
-400.852 607.46 526.625
-520.994 600.529 638.865
-385.67 621.517 522.449
-408.17 610.768 575.547
-386.023 624.228 521.172
-411.467 634.56 538.634
-476.153 612.885 623.368
-485.264 637.633 607.77
-467.744 582.866 584.17
-430.406 589.176 556.911
-437.919 642.445 541.622
-433.882 607.997 608.736
-436.334 642.467 527.055
-504.715 611.224 638.237
-419.161 622.52 458.686
-507.433 599.017 619.976
-447.731 592.103 563.245
-403.488 595.273 525.976
-498.372 582.496 577.914
-424.592 594.654 587.31
-462.225 620.786 621.189
-413.972 636.396 535.68
-406.55 595.939 513.695
-469.478 600.181 611.728
-502.128 601.267 628.712
-429.227 584.995 548.585
-483.885 636.73 609.178
-468.044 622.896 621.627
-418.5 639.486 521.621
-460.938 591.702 582.71
-462.124 613.113 625.537
-400.311 605.565 482.56
-512.626 606.926 620.143
-415.734 626.853 480.827
-431.244 645.715 545.919
-416.526 637.5 524.982
-424.827 583.785 557.659
-405.369 580.723 514.967
-433.671 641.474 494.474
-518.898 602.185 617.105
-455.745 625.103 618.051
-414.441 590.258 462.998
-393.997 589.908 513.912
-477.45 586.965 496.006
-460.799 651.691 545.154
-490.1 609.918 537.921
-465.923 612.005 626.932
-408.444 609.466 462.986
-410.839 630.379 547.214
-471.433 593.923 616.683
-426.231 638.527 530.526
-435.252 622.266 600.609
-392.776 606.648 528.902
-421.755 630.044 551.115
-532.56 600.279 608.093
-392.546 599.048 549.895
-525.32 599.344 581.71
-412.242 635.6 493.03
-463.927 624.716 435.605
-438.838 587.409 517.467
-431.858 582.466 521.058
-455.339 640.447 500.155
-439.23 645.349 511.036
-420.587 597.941 580.17
-466.916 589.354 604.8
-410.542 586.176 540.918
-446.761 596.25 610.027
-445.518 641.765 597.792
-406.434 583.866 528.562
-426.55 641.56 487.664
-466.869 600.397 534.334
-511.176 640.957 598.457
-408.247 613.21 556.15
-460.066 651.661 540.556
-408.387 582.686 485.426
-471.963 585.114 498.027
-416.782 614.544 459.25
-493.343 637.788 608.22
-491.731 630.025 614.252
-389.051 603.153 546.815
-521.652 597.906 625.729
-482.379 615.056 631.129
-431.739 641.37 556.149
-433.562 642.465 490.898
-496.917 630.87 610.548
-503.523 578.023 407.858
-465.104 594.981 596.219
-438.222 595.303 449.779
-522.023 606.796 641.947
-412.867 619.663 473.282
-421.636 621.756 594.248
-495.003 583.684 607.848
-436.326 622.274 445.06
-523.517 607.108 617.934
-541.279 597.955 588.972
-414.192 590.771 484.879
-427.877 645.524 508.056
-413.449 604.102 560.841
-539.213 602.91 599.66
-457.927 637.498 606.266
-471.021 607.539 617.843
-411.31 625.892 472.311
-421.104 643.173 534.269
-489.089 584.158 587.688
-389.206 609.553 524.176
-448.64 611.59 613.274
-404.035 630.579 525.475
-407.793 617.284 569.914
-474.039 600.822 540.844
-427.716 581.088 524.65
-422.875 640.237 488.726
-513.076 589.347 574.113
-399.548 582.345 490.325
-454.834 594.163 588.998
-425.184 610.327 605.709
-494.475 594.137 634.648
-534.466 589.721 575.887
-490.19 602.41 637.327
-468.421 627.389 621.081
-498.534 576.218 414.744
-442.742 594.264 603.279
-400.353 618.709 494.474
-464.437 584.811 594.759
-507.823 590.501 574.801
-402.942 621.878 556.839
-429.283 584.937 557.779
-407.602 636.39 520.491
-530.61 591.086 586.148
-406.801 604.307 480.61
-399.603 603.667 488.08
-525.359 591.358 577.172
-446.699 594.773 589.605
-388.119 622.331 537.811
-410.157 618.956 576.419
-480.26 638.124 490.75
-430.979 578.515 451.458
-537.177 593.769 590.135
-486.112 586.524 571.418
-400.386 614.3 491.149
-393.429 617.878 526.764
-460.181 650.19 544.697
-428.267 638.276 540.221
-403.066 633.484 523.784
-428.833 582.396 548.077
-464.198 610.642 627.771
-404.714 608.039 540.823
-418.649 629.784 469.016
-430.047 639.821 574.544
-411.893 618.061 575.964
-438.739 583.546 457.917
-487.655 582.737 581.675
-411.972 580.836 469.564
-420.505 626.343 581.716
-442.358 587.134 522.862
-408.503 623.769 478.053
-440.202 622.223 444.385
-405.51 631.802 537.391
-500.664 574.603 417.353
-408.597 625.428 556.272
-428.206 590.266 573.608
-423.464 586.727 551.329
-443.541 614.994 619.772
-450.245 649.874 555.263
-498.003 585.398 565.748
-484.192 597.127 440.067
-469.755 608.314 620.281
-421.001 622.873 563.241
-448.649 619.077 611.816
-408.627 589.796 509.248
-459.822 644.114 533.76
-402.953 578.937 488.901
-406.328 584.957 509.353
-438.49 624.37 603.694
-415.589 602.599 580.389
-402.495 597.559 557.264
-434.424 590.594 439.002
-437.873 642.061 555.005
-402.143 617.975 479.415
-480.22 587.195 559.432
-404.572 614.94 473.136
-485.912 636.691 612.084
-485.805 598.386 605.593
-416.472 623.721 557.967
-400.008 596.896 486.081
-465.11 600.076 587.223
-514.014 589.39 614.991
-457.459 585.042 444.83
-400.649 601.815 563.423
-502.818 585.41 562.823
-449.572 643.336 526.162
-463.746 598.671 587.268
-450.182 590.226 552.679
-498.426 598.704 592.086
-449.096 634.048 602.885
-422.071 590.37 564.171
-436.403 641.659 481.297
-466.39 582.658 585.182
-396.852 623.419 543.838
-452.161 590.147 577.287
-402.661 609.605 475.876
-441.224 588.977 551.703
-465.924 605.952 631.346
-484.302 585.602 585.597
-429.186 632.919 565.176
-490.125 610.603 629.555
-416.799 625.138 573.318
-414.175 577.126 512.303
-539.07 605.264 605.93
-489.064 642.025 599.223
-388.32 598.622 517.265
-447.104 588.843 580.479
-445.511 601.836 591.419
-416.798 640.444 501.788
-474.165 594.91 471.24
-482 608.117 627.326
-402.4 590.982 539.283
-504.913 595.049 580.207
-479.884 592.153 619.3
-409.621 595.96 502.629
-437.217 571.494 467.303
-394.905 627.926 523.877
-475.945 598.165 611.872
-420.614 623.57 591.692
-396.303 628.409 514.373
-418.35 616.217 569.586
-417.646 597.289 563.757
-494.459 581.625 578.704
-403.425 610.162 551.559
-444.212 589.064 545.186
-425.697 578.344 512.715
-405.108 583.556 500.983
-453.097 589.5 562.094
-448.769 636.815 604.394
-456.609 626.69 619.495
-431.274 596.258 598.235
-442.51 589.231 567.558
-479.285 580.274 423.357
-507.77 592.934 630.917
-396.133 607.212 562.77
-420.022 633.115 532.233
-387.193 624.659 522.488
-499.344 604.418 642.738
-445.429 578.409 473.804
-461.036 640.719 514.671
-452.357 641.95 499.843
-408.825 595.801 514.924
-433.528 640.759 569.449
-421.208 631.359 552.323
-511.857 588.459 559.871
-499.383 635.658 602.088
-445.688 637.704 584.16
-416.298 618.497 563.944
-439.204 639.039 568.758
-442.127 587.98 565.466
-420.347 644.035 517.334
-475.995 585.38 497.162
-415.043 620.646 558.906
-440.285 571.802 470.205
-450.985 618.066 612.94
-406.003 634.141 503.999
-472.357 639.095 512.294
-505.29 613.686 647.698
-451.915 583.1 487.51
-442.949 580.948 469.244
-425.588 641.238 517.274
-454.45 602.638 597.972
-446.109 641.986 591.827
-503.386 608.671 649.3
-440.686 588.931 586.023
-477.679 596.488 629.713
-476.822 599.197 631.184
-446.617 645.774 575.269
-411.349 597.753 463.459
-524.709 599.502 626.761
-407.992 588.52 466.318
-537.859 604.735 605.046
-422.073 575.029 462.373
-462.879 638.315 611.148
-402.581 619.08 539.622
-398.93 627.576 540.474
-438.145 640.464 513.898
-508.7 583.352 592.897
-423.882 626.922 464.111
-404.1 617.407 485.661
-513.752 595.329 555.111
-459.085 588.767 513.375
-456.324 637.456 608.301
-509.799 604.965 651.21
-412.099 600.852 484.155
-430.95 640.909 542.993
-447.556 639.874 596.749
-401.786 630.662 518.4
-425.881 628.395 565.064
-450.295 609.642 621.648
-497.281 586.315 575.459
-386.713 615.618 529.918
-510.797 594.583 572.182
-406.658 596.188 569.237
-437.8 614.244 615.076
-399.157 589.697 540.34
-459.201 635.555 609.504
-500.306 601.058 592.662
-442.708 642.53 573.886
-464.764 635.387 610.234
-425.476 599.674 593.916
-518.047 598.764 639.575
-473.299 593.038 614.056
-470.179 590.934 559.47
-393.682 610.673 550.527
-510.186 608.47 636.127
-468.19 627.154 619.049
-408.704 598.98 497.521
-406.09 609.927 469.022
-453.658 630.899 612.842
-437.187 625.202 600.637
-422.232 640.284 494.461
-417.688 622.039 587.753
-545.693 601.656 588.248
-436.065 641.969 532.807
-434.597 641.538 542.114
-468.298 581.549 580.606
-481.394 583.755 579.494
-444.1 605.291 596.927
-486.49 603.645 549.347
-498.332 604.767 628.63
-407.914 581.162 512.15
-473.448 642.767 519.107
-434.95 588.853 549.117
-432.318 643.953 503.828
-501.467 584.104 566.039
-439.473 587.888 579.77
-400.026 601.142 488.562
-521.241 608.349 642.615
-450.274 588.548 564.7
-405.647 625.935 549.277
-449.506 642.344 492.687
-402.847 621.621 480.993
-482.244 614.623 637.232
-416.759 588.291 487.435
-403.496 625.779 486.999
-518.343 614.4 627.992
-460.587 624.023 617.224
-479.515 620.076 632.991
-516.077 604.743 646.977
-388.998 615.466 520.863
-442.034 592.082 548.155
-483.374 640.919 604.263
-431.903 637.719 582.592
-407.903 592.392 473.151
-391.621 589.529 522.737
-489.777 589.288 600.152
-430.24 585.915 547.232
-424.976 644.008 528.808
-438.362 643.172 507.167
-498.578 593.084 631.018
-529.133 595.72 582.056
-530.403 595.166 595.901
-460.75 625.582 619.605
-448.732 645.482 542.074
-465.093 591.718 582.088
-506.697 639.176 592.288
-455.814 607.856 607.063
-447.029 649.837 570.097
-433.61 594.922 444.633
-436.414 573.186 456.927
-415.15 606.118 581.349
-450.231 597.132 615.601
-483.742 587.921 559.266
-452.257 641.092 495.291
-478.988 585.804 588.99
-475.898 593.961 615.554
-394.93 586.445 521.217
-453.496 589.592 557.453
-413.981 630.62 480.819
-456.038 612.208 614.316
-441.248 612.502 618.192
-409.299 624.006 564.784
-405.846 621.025 561.404
-498.027 602.988 622.576
-501.006 615.05 647.486
-470.533 596.153 537.849
-434.418 586.101 442.081
-465.161 631.461 615.085
-393.107 616.299 504.548
-511.852 584.89 581.317
-412.659 575.489 489.381
-453.351 640.015 600.306
-442.876 640.877 495.498
-439.097 589.748 447.473
-438.976 629.067 598.701
-413.703 630.814 553.783
-413.73 638.245 521.531
-436.044 588.555 560.341
-423.389 579.143 526.178
-460.459 630.547 614.711
-444.767 639.973 478.323
-405.394 605.069 473.61
-450.407 609.225 611.804
-452.579 589.47 575.216
-418.004 629.686 547.45
-471.366 589.957 610.902
-514.999 589.459 622.298
-485.757 634.406 614.388
-403.639 616.266 566.567
-500.349 585.949 568.482
-494.896 589.536 627.096
-432.685 644.318 546.675
-396.165 587.708 535.463
-456.816 596.077 613.385
-421.371 581.837 510.662
-394.412 612.486 524.04
-455.515 592.971 556.17
-458.729 624.936 620.23
-438.169 647.901 526.89
-412.663 591.781 498.533
-429.398 645.829 497.45
-476.574 593.967 554.82
-425.631 597.531 591.446
-449.902 635.692 605.401
-508.7 611.356 652.855
-405.422 582.733 479.236
-425.525 637.147 530.102
-442.345 605.436 616.679
-442.715 627.937 612.924
-405.101 581.935 505.262
-501.171 585.358 616.322
-453.928 651.833 554.922
-446.893 644.089 584.55
-440.111 643.413 488.533
-500.368 569.52 425.128
-504.17 600.787 624.009
-429.93 630.62 463.754
-393.441 597.19 500.759
-490.251 580.624 424.239
-453.985 596.473 611.18
-516.272 595.404 615.037
-445.524 594.192 598.07
-476.849 582.316 591.057
-401.929 577.334 494.306
-414.572 594.2 469.652
-536.624 599.995 593.16
-464.405 633.189 613.611
-393.014 618.466 497.963
-493.988 602.131 637.466
-489.497 589.902 556.073
-400.534 606.851 516.739
-464.179 646.154 597.617
-397.103 628.454 526.952
-520.03 599.675 621.075
-472.478 603.178 632.977
-486.595 593.693 553.702
-440.655 615.75 604.304
-422.298 619.712 454.66
-470.12 590.042 504.272
-441.311 643.507 511.606
-411.601 630.219 547.266
-424.766 580.54 502.733
-526.053 588.5 580.898
-453.212 609.756 623.922
-417.708 634.648 531.53
-414.242 611.453 460.065
-430.496 589.785 444.96
-520.663 599.379 637.861
-524.514 587.631 574.358
-392.754 589.232 531.889
-412.136 574.104 493.471
-389.032 604.663 547.8
-412.787 607.614 582.723
-421.812 574.193 466.252
-437.681 635.02 568.988
-489.024 583.374 605.386
-404.742 578.891 482.74
-449.973 615.66 619.008
-390.389 608.335 549.817
-454.574 591.297 605.191
-465.077 623.881 619.624
-419.809 575.465 516.89
-447.636 640.736 499.029
-474.57 584.908 496.177
-440.638 630.073 587.778
-389.729 608.172 540.651
-404.714 613.097 480.095
-425.01 639.267 483.175
-411.284 636.465 502.413
-512.92 597.433 638.82
-524.38 613.789 616.247
-423.023 631.587 579.778
-427.291 639.319 542.753
-510.36 599.126 608.009
-475.452 607.301 619.14
-411.403 629.526 555.903
-390.355 588.405 533.762
-447.458 626.124 449.273
-445.125 642.298 508.632
-505.228 589.268 573.723
-419.695 605.069 590.077
-412.472 629.94 485.315
-482.911 586.842 443.315
-427.018 641.955 491.113
-488.834 597.726 634.512
-445.399 594.837 554.375
-433.756 585.7 559.218
-437.106 643.555 533.381
-415.932 636.27 490.474
-484.774 597.734 633.191
-457.398 598.979 616.891
-421.18 612.873 575.446
-494.395 602.993 640.669
-498.905 602.081 601.25
-441.295 645.319 520.932
-401.271 606.675 511.881
-429.655 638.92 563.546
-445.612 643.771 575.69
-424.257 587.256 565.839
-403.141 581.979 523.2
-435.538 631.695 572.187
-388.774 604.729 542.361
-429.978 585.174 546.73
-405.864 632.964 531.788
-428.499 580.188 523.744
-399.842 614.293 561.041
-484.841 582.947 575.969
-460.163 636.29 608.024
-512.855 592.438 628.313
-434.707 581.451 444.777
-434.854 641.262 569.462
-432.014 638.78 581.985
-445.519 611.158 608.391
-405.816 580.248 499.613
-486.607 590.022 625.689
-475.009 621.642 630.443
-427.268 645.205 518.758
-485.428 638.895 495.87
-440.627 592.995 598.144
-389.954 600.32 534.395
-396.054 626.145 516.113
-415.964 626.916 564.184
-491.511 601 616.275
-426.183 623.105 603.414
-493.755 584.161 577.186
-471.795 598.996 540.826
-437.775 641.454 498.382
-432.498 644.763 541.993
-433.185 570.921 458.344
-509.626 630.973 608.741
-421.582 616.444 597.175
-406.983 624.874 491.013
-467.96 601.292 608.335
-456.628 638.956 484.962
-518.339 593.129 618.105
-432.319 605.77 609.442
-481.788 594.899 616.268
-411.835 622.004 552.677
-466.904 588.853 505.968
-429.944 637.877 477.103
-451.99 582.055 482.542
-420.231 595.243 575.037
-404.135 602.145 507.288
-439.724 589.764 575.94
-488.862 586.802 591.373
-411.068 587.06 483.595
-399.679 619.611 481.257
-507.747 589.34 557.99
-490.34 592.947 597.762
-417.728 637.973 538.16
-448.516 587.279 582.194
-388.661 616.887 517.409
-461.919 641.319 525.592
-417.895 629.894 488.045
-482.653 604.092 533.982
-403.055 604.618 486.197
-497.969 607.509 633.366
-392.622 618.356 544.539
-398.643 622.793 496.931
-500.565 577.99 420.969
-486.601 642.786 493.402
-534.588 592.827 570.466
-492.151 585.96 561.223
-514.578 587.83 590.471
-464.251 596.106 535.173
-507.556 614.986 651.997
-437.963 584.242 450.392
-436.698 641.321 576.682
-407.518 601.114 551.075
-469.547 590.815 611.689
-394.346 607.537 560.286
-411.528 623.304 551.755
-445.186 648.234 571.548
-404.399 606.497 549.827
-424.063 642.65 495.119
-430.925 612.17 609.41
-438.569 622.1 449.72
-484.16 581.685 589.09
-495.803 599.033 600.532
-396.826 598.155 499.676
-451.46 591.249 569.048
-485.294 605.221 623.549
-459.897 610.375 626.889
-466.967 589.751 581.484
-409.765 591.52 509.549
-521.139 603.953 641.655
-425.209 589.412 562.195
-416.961 622.488 586.392
-404.016 635.5 519.267
-413.154 579.95 526.684
-425.602 633.288 580.915
-398.298 610.977 565.235
-406.544 612.101 575.407
-448.728 642.681 490.208
-417.114 611.219 462.26
-493.832 583.44 596.3
-397.401 592.633 534.477
-440.485 633.284 592.372
-430.069 634.201 583.465
-437.592 647.613 555.321
-510.51 605.873 636.216
-507.654 603.725 587.444
-408.64 640.756 505.702
-485.988 633.627 611.25
-467.942 580.339 453.703
-427.759 642.994 509.444
-395.915 591.297 503.125
-480.433 594.837 553.403
-424.15 628.602 591.465
-408.182 600.593 552.279
-537.009 600.085 598.829
-394.295 616.857 532.994
-437.367 587.624 578.962
-424.888 626.361 599.919
-466.988 587.17 508.609
-407.352 634.032 499.688
-406.309 602.797 502.812
-448.188 584.461 508.394
-435.846 624.6 595.197
-493.885 614.644 634.525
-387.881 600.359 518.794
-406.487 633.27 533.351
-406.435 586.881 526.15
-405.289 623.529 545.472
-489.694 596.539 599.525
-465.398 584.23 596.404
-455.607 617.422 622.89
-388.387 606.885 533.494
-459.874 587.632 517.019
-514.942 604.311 631.017
-456.304 586.45 505.82
-507.096 603.606 648.165
-396.55 608.766 534.298
-411.259 587.12 492.904
-524.184 592.062 597.069
-469.084 588.267 566.04
-480.718 590.382 444.504
-438.184 585.485 515.771
-436.976 645.446 506.683
-434.133 594.055 596.761
-511.613 594.315 560.054
-520.113 607.363 620.052
-425.759 604.426 586.223
-393.262 621.228 501.367
-432.875 638.813 579.464
-511.867 602.361 647.568
-495.244 600.559 608.08
-465.395 602.072 600.409
-451.104 587.243 569.325
-406.018 638.095 515.646
-473.233 582.273 587.159
-432.179 641.242 537.183
-403.743 599.934 536.17
-459.374 596.865 587.054
-421.398 574.168 463.881
-397.12 604.494 508.489
-384.452 622.218 533.565
-418.667 618.735 458.864
-401.447 634.975 515.346
-428.901 640.18 545.144
-480.868 605.281 622.63
-433.703 627.281 608.975
-447.258 625.405 609.641
-508.438 600.702 621.865
-499.487 611.726 644.752
-425.943 645.087 514.133
-390.264 618.225 532.424
-428.982 618.665 606.116
-456.366 650.484 552.747
-403.39 582.356 516.744
-385.359 613.678 516.13
-485.9 580.994 431.806
-422.759 594.074 579.406
-448.122 584.726 472.437
-436.004 613.979 604.756
-483.182 588.161 442.162
-427.894 638.585 483.713
-481.856 594.199 560.227
-479.416 594.726 617.086
-425.685 636.97 486.31
-416.446 607.942 586.863
-453.01 587.831 587.148
-421.051 577.268 521.149
-399.767 629.034 536.952
-439.41 613.567 616.367
-427.354 632.292 586.801
-429.465 585.191 561.395
-428.105 588.366 550.356
-420.874 588.123 559.124
-425.764 624.811 574.582
-424.68 589.647 567.853
-471.622 599.369 611.977
-473.424 596.129 611.02
-430.572 646.507 518.483
-437.739 592.683 547.092
-399.54 590.246 531.894
-435.161 590.703 549.949
-506.54 635.865 597.26
-470.832 599.287 537.916
-399.504 631.637 516.781
-409.417 590.583 558.097
-389.421 598.171 525.927
-410.802 641.275 508.728
-419.333 643.236 503.571
-466.875 591.176 458.732
-434.051 633.729 569.794
-454.869 620.946 620.674
-407.162 613.653 578.713
-513.824 595.402 558.757
-439.176 590.7 582.496
-404.395 587.805 547.967
-413.782 636.869 494.392
-449.595 643.217 533.427
-515.887 592.655 628.841
-454.91 637.88 605.554
-502.715 585.974 612.902
-408.882 615.025 556.015
-524.616 605.614 630.505
-433.459 582.401 460.368
-412.516 606.877 578.81
-441.052 643.748 534.199
-526.377 594.806 597.603
-440.967 643.329 582.896
-400.077 604.351 567.25
-483.827 642.861 490.351
-419.513 640.412 539.727
-406.091 627.36 533.009
-464.986 594.482 519.324
-461.974 587.368 441.471
-430.388 638.207 478.002
-489.977 601.752 439.572
-435.374 641.654 511.504
-402.09 629.336 539.381
-455.896 639.378 519.267
-446.216 603.302 615.421
-417.108 610.439 565.149
-413.542 617.411 466.558
-465.258 586.206 437.918
-516.3 589.913 614.361
-402.108 627.274 545.881
-419.858 615.711 571.841
-435.912 623.537 596.327
-414.816 595.487 490.387
-418.268 594.784 571.379
-426.928 594.634 447.506
-412.656 614.416 467.865
-535.553 597.31 599.868
-494.637 590.868 629.934
-508.328 588.336 570.35
-441.864 626.212 611.449
-384.399 615.805 519.477
-459.94 620.563 622.021
-538.164 593.942 589.136
-405.998 618.856 472.191
-448.068 593.295 560.585
-396.113 618.806 534.63
-449.838 646.6 543.853
-422.938 584.35 562.588
-440.236 643.034 566.858
-470.547 601.451 617.346
-385.304 618.946 535.793
-426.099 629.756 587.5
-425.361 582.876 551.75
-416.562 604.746 580.39
-449.136 587.392 578.295
-399.26 630.608 504.453
-401.809 628.753 527.571
-534.397 597.968 585.782
-451.768 604.998 620.706
-514.814 600.68 643.276
-422.834 641.812 490.963
-452.267 590.68 601.553
-420.303 640.755 511.218
-427.106 616.16 578.204
-426.496 623.646 605.216
-413.845 593.954 565.344
-398.52 587.492 497.137
-461.971 588.838 577.818
-426.582 631.587 586.852
-468.7 592.321 552.368
-480.752 638.921 498.508
-385.159 623.643 521.227
-421.422 579.862 528.543
-484.986 595.601 552.986
-447.738 617.862 613.981
-445.03 641.247 476.596
-436.292 596.603 446.85
-468.516 588.11 563.305
-400.399 603.17 496.908
-474.18 583.944 582.276
-500.681 568.913 418.857
-464.255 625.345 617.005
-510.657 605.922 634.591
-491.117 614.632 637.514
-391.449 614.352 504.051
-429.007 586.993 456.008
-509.51 609.755 635.827
-389.251 617.233 503.244
-425.515 644.182 531.114
-413.855 614.448 467.303
-498.782 574.898 425.647
-473.757 582.021 487.713
-520.716 611.042 632.314
-429.272 643.666 542.993
-462.433 636.352 612.529
-505.34 584.865 594.937
-394.514 586.149 532.914
-431.696 585.779 558.526
-423.265 619.171 570.175
-406.995 633.231 501.722
-414.335 591.21 491.996
-420.927 577.451 531.848
-386.013 615.788 533.727
-399.075 616.4 558.99
-435.02 639.56 574.906
-517.858 591.37 574.616
-513.505 640.805 596.998
-421.06 600.214 571.78
-476.453 592.761 567.472
-490.297 583.053 578.105
-536.809 605.089 607.413
-442.412 641.911 529.368
-452.829 646.811 590.171
-424.456 645.246 500.526
-410.458 636.134 523.792
-410.614 623.924 474.999
-527.586 596.404 590.418
-445.369 637.979 602.38
-423.419 628.918 461.19
-433.938 622.416 587.86
-431.615 589.113 555.563
-439.057 638.657 569.422
-462.644 596.088 534.305
-457.017 595.244 616.441
-427.711 573.766 462.626
-466.538 592.91 594.11
-403.496 578.67 490.48
-412.268 593.026 557.78
-384.661 617.306 526.745
-497.004 606.827 642.947
-464.348 641.483 604.362
-482.961 633.863 619.624
-458.618 586.035 600.094
-418.833 640.513 496.08
-451.035 590.704 596.636
-393.066 618.513 502.596
-435.899 642.189 550.334
-433.278 599.054 604.181
-459.947 585.306 598.675
-430.222 596.24 598.104
-525.543 620.086 618.717
-435.421 607.831 611.965
-500.935 588.164 575.563
-424.225 644.057 520.834
-454.766 627.863 615.565
-434.963 628.705 605.431
-388.625 610.27 540.255
-471.844 602.949 620.47
-486.025 583.884 577.356
-391.29 603.049 558.041
-396.316 621.087 535.019
-409.686 621.753 486.703
-456.48 579.662 487.88
-447.095 642.629 588.546
-407.701 585.519 512.046
-472.646 608.125 633.304
-407.998 620.808 563.794
-456.135 650.66 580.938
-403.234 598.005 530.504
-433.756 584.094 445.707
-405.954 581.761 535.283
-487.196 605.599 530.35
-518.855 607.684 623.933
-478.72 634.838 612.243
-402.534 617.218 559.671
-428.691 640.778 495.945
-509.683 598.18 640.048
-505.292 600.742 643.706
-429.205 619.613 592.696
-433.803 584.346 513.139
-522.498 601.115 638.462
-399.073 584.271 524.018
-450.493 646.098 544.895
-425.009 579.352 510.674
-394.098 613.446 532.828
-418.025 642.006 517.425
-423.605 634.573 550.254
-458.348 590.356 558.174
-404.865 612.259 573.943
-487.999 586.886 568.328
-401.704 601.511 517.6
-471.299 594.776 619.493
-529.351 590.428 575.282
-403.489 614.811 484.696
-486.576 588.584 565.198
-407.065 635.171 510.838
-413.291 613.975 469.432
-488.854 593.049 602.821
-508.145 638.187 605.203
-464.209 583.506 591.324
-494.46 582.521 590.493
-443.36 642.109 511.087
-443.637 639.83 480.014
-436.81 630.541 606.82
-445.618 641.737 523.073
-404.28 580.627 502.752
-390.999 604.375 512.553
-409.77 610.116 555.55
-437.264 641.742 516.302
-391.262 605.909 512.017
-439.66 634.398 577.163
-483.621 607.226 639.465
-435.449 626.773 577.519
-448.902 649.402 575.89
-403.332 578.344 497.896
-478.048 607.54 638.575
-461.438 585.357 437.016
-410.557 595.265 565.784
-409.258 578.184 531.501
-469.513 616.638 629.817
-418.866 623.313 465.003
-407.101 591.044 473.44
-405.884 596.067 517.368
-442.803 601.387 614.413
-431.752 646.938 522.197
-433.706 639.742 573.237
-413.77 638.124 509.942
-427.696 644.793 493.528
-435.183 603.363 607.637
-485.905 598.822 613.408
-518.328 608.873 647.905
-474.998 631.015 617.121
-448.577 630.955 612.806
-404.935 624.199 552.333
-466.84 587.42 564.017
-436.111 642.126 491.93
-383.864 620.935 525.237
-456.187 598.321 617.753
-441.847 605.414 616.409
-422.775 642.435 525.611
-415.747 594.974 485.193
-408.533 626.611 557.736
-385.136 621.063 528.536
-465.091 638.817 611.082
-520.404 591.025 571.452
-502.887 586.148 618.415
-469.684 606.221 616.821
-447.665 614.993 618.339
-432.624 586.063 561.95
-438.669 640.084 479.223
-502.142 583.161 573.319
-416.849 626.764 571.58
-439.923 590.533 573.158
-436.013 618.043 447.742
-435.806 591.426 548.832
-429.619 580.305 526.067
-476.61 586.125 579.914
-416.715 620.629 584.263
-478.098 599.417 632.25
-478.488 619.449 626.77
-466.532 583.034 585.968
-500.929 590.075 576.648
-399.897 602.047 486.45
-438.643 642.217 480.941
-447.928 610.148 618.574
-489.05 584.459 576.61
-428.631 593.41 583.99
-448.07 650.058 569.256
-429.965 645.194 526.138
-515.372 588.82 601.906
-478.884 633.059 613.891
-508.32 612.384 645.434
-436.255 613.838 614.169
-415.184 578.724 525.354
-442.946 595.724 606.988
-415.65 611.252 468.555
-415.996 621.704 583.75
-456.885 634.848 608.748
-498.594 630.92 610.153
-384.621 617.294 535.038
-448.26 623.845 615.875
-408.258 584.714 485.033
-436.98 646.407 547.957
-493.009 585.823 613.938
-425.337 615.296 606.205
-522.806 606.196 643.208
-472.262 613.053 623.738
-395.108 596.181 533.694
-449.207 586.308 571.947
-506.441 588.503 560.742
-513.12 594.981 632.657
-479.535 588.127 616.874
-456.648 588.33 561.845
-465.428 586.22 589.015
-412.138 589.928 474.383
-526.037 608.22 617.384
-468.289 588.867 561.978
-474.162 599.37 531.004
-403.972 585.792 473.529
-461.107 635.387 609.877
-453.26 590.664 569.287
-498.293 602.249 598.471
-470.961 597.618 613.148
-420.315 634.745 557.675
-431.293 582.903 514.83
-439.714 589.311 562.223
-464.155 602.4 626.361
-409.727 577.811 490.404
-390.262 590.423 530.796
-389.33 599.137 536.776
-449.108 648.524 566.499
-431.744 583.903 513.539
-435.463 583.719 513.84
-438.492 591.175 587.424
-392.333 609.405 551.038
-392.15 615.718 505.296
-438.074 636.865 601.704
-465.152 600.602 584.771
-482.269 613.612 630.207
-508.561 587.396 566.799
-493.733 607.483 640.756
-408.402 629.949 492.742
-514.31 585.504 585.454
-412.81 592.592 560.817
-429.58 630.308 597.62
-459.454 610.922 613.133
-483.845 606.701 639.689
-439.061 647.271 525.824
-462.837 581.63 446.341
-466.302 598.981 625.403
-419.14 630.868 571.971
-447.799 604.885 601.669
-421.481 601.236 573.563
-482.471 629.283 620.507
-493.818 572.574 420.258
-445.954 574.7 466.11
-488.651 581.817 424.734
-400.16 583.862 511.244
-417.454 601.734 562.555
-407.484 635.506 508.908
-410.537 634.204 517.021
-458.023 602.711 622.956
-525.246 593.93 593.919
-460.819 586.776 600.542
-409.039 599.573 492.705
-398.399 584.419 524.48
-427.917 620.993 604.088
-420.81 636.637 484.496
-387.748 605.831 517.824
-459.933 644.097 597.2
-442.304 642.905 537.51
-423.153 598.166 579.447
-477.539 633.114 619.384
-511.037 593.786 604.512
-428.566 645.05 507.167
-425.286 643.436 521.785
-417.432 592.01 568.693
-418.462 641.269 531.268
-460.729 585.303 589.006
-461.916 605.512 611.806
-426.8 611.635 606.767
-389.342 611.982 543.633
-516.737 610.264 648.044
-402.977 606.677 514.581
-427.277 581.517 511.71
-448.784 586.905 588.744
-425.468 644.127 529.341
-414.987 585.913 546.626
-456.187 592.751 609.713
-486.76 583.285 604.486
-433.999 589.569 548.592
-435.623 620.518 612.448
-422.167 600.408 589.798
-482.767 593.778 442.867
-417.764 626.21 549.485
-415.354 636.728 537.933
-390.354 606.148 551.354
-416.398 587.847 550.641
-392.612 601.888 545.843
-397.402 629.162 524
-449.423 592.623 578.117
-452.051 646.256 575.174
-421.699 613.616 573.919
-401.072 591.184 552.978
-452.233 646.438 569.186
-426.135 583.259 557.014
-443.849 642.319 587.606
-509.677 587.668 612.43
-405.679 616.421 481.24
-406.638 633.786 523.948
-470.391 581.384 580.936
-436.612 577.753 464.909
-413.151 603.359 460.556
-438.737 642.629 489.601
-517.273 613.946 627.289
-448.719 586.334 482.111
-402.618 594.175 526.433
-390.187 613.572 499.214
-521.665 607.203 639.212
-533.67 595.615 600.042
-421.784 592.747 566.817
-494.758 607.12 644.679
-450.673 644.736 588.653
-511.426 639.117 604.606
-457.263 586.874 570.05
-402.342 589.795 529.641
-404.982 586.379 472.131
-428.856 632.329 565.659
-410.112 578.626 509.486
-457.642 641.926 525.615
-401.107 593.165 540.506
-424.494 631.869 554.702
-482.931 610.969 638.625
-440.06 641.353 481.366
-503.881 601.363 608.573
-424.777 604.632 599.884
-437.166 631.014 605.651
-433.061 584.481 444.616
-536.821 600.49 603.064
-426.633 642.209 509.687
-491.082 606.097 532.404
-432.83 643.008 520.729
-431.398 636.275 560.06
-406.019 606.999 470.771
-520.655 591.604 570.868
-487.805 579.73 417.157
-501.917 628.425 616.53
-432.968 611.036 600.054
-447.561 625.076 615.98
-467.612 628.866 617.184
-454.52 647.214 585.328
-408.583 586.664 482.786
-403.45 609.363 572.471
-396.911 618.849 482.1
-437.195 623.879 611.384
-436.153 642.925 523.635
-447.558 640.935 523.052
-414.265 627.011 477.506
-449.003 607.168 605.415
-391.826 594.609 528.914
-417.777 579.984 509.465
-414.752 627.21 475.841
-466.408 589.966 609.11
-500.773 596.883 588.74
-443.841 601.068 616.058
-402.015 586.347 534.124
-436.93 609.213 601.558
-433.931 619.45 603.151
-417.232 631.843 480.911
-410.397 583.195 538.213
-488.178 585.459 564.772
-421.405 621.474 454.127
-523.346 598.405 586.405
-484.874 590.873 442.234
-412.204 615.002 580.601
-457.339 605.751 604.922
-416.335 627.58 471.182
-470.223 588.04 507.395
-443.406 640.449 475.143
-475.15 585.258 566.485
-425.346 635.259 535.916
-487.682 587.302 441.105
-438.594 580.505 466.445
-462.609 585.421 584.413
-459.748 616.293 624.215
-455.909 629.595 613.194
-494.754 609.288 632.691
-521.386 609.72 621.877
-385.14 617.366 532.963
-443.272 642.877 477.761
-492.604 587.69 591.146
-462.399 616.333 625.962
-522.778 594.569 573.837
-396.149 617.944 540.403
-468.007 621.308 437.648
-474.002 585.003 493.831
-521.422 609.437 637.393
-412.877 636.57 508.621
-416.149 615.915 559.854
-437.228 632 577.324
-487.25 589.115 604.799
-401.45 627.502 493.107
-409.311 580.684 525.635
-490.811 596.279 633.092
-538.519 592.791 576.678
-423.957 634.177 564.781
-401.525 581.414 524.047
-423.802 577.479 517.663
-503.942 635.13 610.592
-395.638 612.758 536.729
-443.72 644.788 580.324
-406.015 634.538 510.895
-518.885 595.397 625.554
-441.621 644.773 572.562
-417.643 626.08 468.172
-531.989 596.722 594.183
-476.873 622.88 623.388
-420.478 633.047 483.912
-400.805 603.028 570.494
-476.475 602.707 620.074
-525.264 596.567 579.21
-498.656 611.506 633.714
-438.315 645.814 559.564
-540.789 599.339 598.3
-408.806 617.223 571.367
-480.245 587.673 614.339
-394.474 597.973 546.686
-423.727 637.328 544.682
-385.647 613.502 529.953
-414.319 593.817 474.889
-465.069 594.907 616.129
-422.548 595.789 577.131
-423.933 642.353 537.232
-444.816 586.047 587.922
-429.397 640.567 501.63
-538.847 592.618 574.636
-425.561 593.79 579.321
-407.115 610.856 579.957
-476.858 613.192 635.301
-403.343 625.969 548.007
-450.917 651.183 567.335
-412.865 587.709 487.853
-391.582 597.047 546.121
-437.907 608.681 612.09
-394.612 603.703 500.213
-479.969 586.41 582.165
-513.337 584.884 589.281
-409.376 592.272 465.727
-516.163 592.599 577.369
-411.315 600.667 556.131
-412.375 576.566 513.486
-411.969 613.923 582.832
-433.137 586.579 562.616
-396.29 584.009 512.962
-426.866 570.775 465.379
-445.766 644.56 539.77
-469.665 604.615 614.147
-427.857 627.641 602.573
-400.676 593.023 485.971
-492.027 597.106 636.237
-486.891 607.642 639.754
-422.676 626.23 461.415
-398.157 584.191 511.073
-439.377 588.342 449.498
-399.24 626.655 543.101
-412.824 573.498 487.45
-428.034 623.497 605.176
-471.64 591.025 507.134
-407.288 637.384 507.757
-400.213 591.373 551.491
-534.02 589.255 580.739
-411.039 591.974 542.297
-428.86 580.44 524.416
-525.868 589.913 588.103
-431.356 598.984 448.918
-484.313 591.296 555.165
-416.503 639.632 519.838
-406.485 629.721 547.209
-501.953 603.362 628.041
-457.349 597.215 589.406
-474.341 587.049 604.466
-460.639 607.096 626.064
-428.559 582.21 507.251
-438.842 642.808 524.577
-480.829 615.526 628.615
-535.71 600.082 591.822
-496.26 587.927 578.835
-530.949 589.475 576.165
-418.532 613.338 565.461
-406.788 626.417 552.331
-439.528 630.457 598.734
-453.422 593.578 560.354
-403.945 608.602 475.535
-454.614 647.661 582.106
-425.11 635.552 573.852
-470.195 595.553 623.789
-435.203 607.256 600.279
-406.909 583.802 479.469
-497.243 629.018 613.289
-416.605 577.867 517.683
-505.628 612.403 650.769
-430.767 619.077 594.218
-511.036 584.377 597.444
-428.886 642.327 522.996
-422.754 642.327 504.689
-442.951 589.047 543.773
-435.537 642.445 516.572
-435.035 587.348 455.811
-452.997 624.369 616.339
-491.886 607.224 628.754
-406.235 632.248 528.11
-508.356 603.698 646.332
-492.035 599.65 608.958
-407.475 605.288 549.29
-435.896 586.627 553.709
-443.326 589.211 548.507
-396.897 610.55 551.777
-455.645 592.179 552.484
-499.469 631.887 605.909
-417.977 638.534 510.3
-429.852 637.328 478.039
-442.777 626.203 607.699
-446.704 642.677 514.24
-412.437 619.786 471.609
-455.604 587.694 522.539
-430.288 646.775 507.256
-436.207 642.661 580.219
-451.733 648.528 556.356
-475.582 594.83 626.446
-471.442 603.429 632.753
-471.594 604.591 615.368
-448.957 608.277 603.947
-427.653 603.295 598.981
-470.301 609.645 622.95
-481.275 637.46 606.087
-432.742 647.165 536.252
-495.092 583.651 412.712
-460.064 609.943 627.85
-457.083 631.06 614.281
-427.784 596.317 580.126
-510.217 583.935 591.759
-395.672 626.38 513.494
-406.841 634.605 534.458
-498.387 580.827 595.766
-400.622 620.931 536.03
-490.324 582.444 419.649
-531.507 596.138 593.445
-408.778 593.316 464.303
-399.572 585.167 535.477
-414.703 640.982 500.975
-496.857 584.122 572.749
-408.843 636.12 518.143
-485.334 584.788 602.179
-484.345 588.515 561.634
-432.622 587.305 565.4
-486.543 593.747 557.708
-503.707 593.116 632.409
-467.214 588.946 564.514
-430.146 581.776 448.287
-474.099 611.776 623.6
-476.594 588.46 579.126
-524.138 600.786 629.677
-494.146 614.393 633.817
-476.959 622.874 629.858
-435.372 626.174 579.695
-423.421 589.009 562.705
-501.297 583.343 571.328
-508.897 583.824 591.608
-476.409 590.947 572.6
-473.971 592.632 605.614
-441.194 584.35 459.595
-442.542 576.865 472.54
-504.948 607.803 648.188
-525.924 604.956 634.678
-465.147 583.728 587.848
-432.993 604.738 607.988
-490.014 589.717 595.884
-471.758 588.657 499.311
-428.397 645.458 511.641
-451.251 605.939 601.744
-460.184 586.157 580.019
-449.628 638.97 603.174
-465.654 594.909 591.451
-430.286 585.789 521.381
-453.869 593.277 605.387
-502.657 636.793 599.249
-497.982 581.061 603.558
-447.632 637.842 606.357
-396.271 595.151 550.124
-394.571 585.408 523.285
-397.002 620.54 536.922
-410.031 614.517 476.713
-453.615 593.793 563.317
-422.343 644.742 517.654
-476.015 606.48 619.381
-423.491 593.476 569.616
-414.25 605.993 465.484
-516.651 586.748 581.659
-494.255 582.463 590.261
-524.189 588.923 573.947
-498.517 602.156 601.647
-473.407 599.453 541.281
-477.175 596.475 553.574
-410.007 589.265 542.049
-415.622 586.469 557.624
-392.227 607.617 553.352
-493.702 579.564 421.548
-415.581 636.822 490.077
-489.69 586.271 588.617
-409.446 623.019 560.081
-396.117 582.234 512.376
-492.139 592.453 437.57
-470.838 590.33 556.976
-495.737 631.07 608.636
-480.72 634.867 620.798
-405.942 595.891 481.487
-441.67 640.927 587.119
-504.104 605.903 647.945
-444.93 582.694 475.742
-420.157 620.496 563.475
-444.276 633.156 608.613
-481.656 596.738 628.544
-507.155 585.889 579.983
-427.165 601.749 599.406
-423.389 633.957 552.004
-433.097 572.784 457.739
-393.937 615.804 489.992
-457.109 586.463 508.643
-409.036 603.997 488.222
-516.93 643.76 594.692
-410.626 575.947 510.31
-412.736 636.1 501.352
-465.093 582.502 450.569
-428.573 596.459 447.533
-447.673 580.076 472.683
-417.502 631.483 556.185
-522.817 607.555 619.223
-416.552 618.614 464.004
-400.999 603.401 506.556
-402.369 602.902 572.51
-412.578 635.318 499.398
-407.374 610.186 480.151
-418.165 605.352 573.807
-453.36 651.19 553.775
-417.344 630.542 484.801
-500.494 577.52 413.608
-508.279 600.29 645.907
-438.872 623.006 447.001
-404.881 579.484 499.186
-430.007 616.439 596.772
-450.317 647.078 573.657
-470.251 598.039 624.109
-423.99 580.254 516.837
-542.862 599.882 597.292
-490.416 585.338 570.877
-422.024 580.172 511.946
-436.931 610.587 600.563
-423.029 618.065 604.397
-510.636 600.336 643.841
-529.061 592.632 591.863
-421.452 604.851 594.883
-475.411 584.119 423.764
-475.675 605.922 636.946
-435.97 645.378 549.266
-445.499 641.359 474.398
-503.429 582.163 602.804
-411.107 604.193 555.147
-415.545 575.447 513.555
-426.557 632.075 559.311
-478.064 605.962 623.973
-479.261 604.382 617.479
-446.427 600.485 616.368
-437.306 586.623 448.066
-509.498 611.37 642.224
-502.548 613.797 647.33
-472.655 610.716 632.37
-523.655 594.989 590.086
-450.034 650.632 563.153
-442.503 624.421 612.842
-480.59 586.621 426.257
-434.574 630.949 574.122
-409.944 596.131 572.401
-486.578 630.712 620.514
-446.81 647.099 525.877
-407.406 575.182 488.123
-464.361 614.499 619.92
-460.394 633.068 613.508
-543.769 599.289 584.259
-399.855 603.726 566.053
-425.901 640.778 545.419
-430.463 632.585 587.864
-412.353 634.459 491.211
-409.59 613.703 579.895
-398.892 609.353 524.253
-492.434 585.378 567.852
-441.65 638.513 477.759
-477.054 640.853 513.345
-399.088 633.56 512.629
-436.481 649.192 539.605
-444.575 646.92 526.034
-406.058 601.089 474.308
-407.525 580.245 482.004
-421.221 637.761 490.842
-415.602 607.314 469.994
-409.936 586.321 481.556
-400.391 617.605 494.537
-468.241 584.594 577.526
-409.231 592.367 541.533
-412.304 616.967 559.703
-525.564 594.627 577.39
-399.671 630.759 506.483
-435.307 642.463 523.714
-423.77 617.369 602.587
-514.502 596.639 561.316
-405.152 581.052 477.236
-462.446 588.875 605.15
-477.154 587.72 558.196
-456.71 649.31 544.03
-446.45 648.613 558.649
-439.667 639.021 586.129
-435.132 640.172 494.839
-538.516 594.377 572.82
-435.425 621.628 593.622
-406.135 580.635 523.015
-444.294 592.664 547.334
-395.32 584.221 530.87
-393.775 587.171 532.341
-452.698 642.734 514.282
-434.559 646.4 525.228
-411.401 593.094 563.166
-471.114 601.149 629.311
-389.365 605.072 542.805
-473.699 614.172 633.802
-463.504 613.852 626.188
-409.312 627.96 554.42
-487.977 614.492 631.833
-483.148 637.181 610.713
-401.753 585.084 532.803
-418.214 625.053 467.064
-445.849 649.483 550.131
-436.694 642.914 487.006
-433.05 570.075 462.878
-498.319 615.918 643.795
-494.94 595.73 634.271
-424.56 597.38 582.759
-400.022 585.571 483.505
-458.02 610.311 610.036
-536.959 590.024 584.394
-420.471 641.196 510.588
-511.787 602.831 618.097
-416.628 617.017 560.335
-470.349 596.842 599.206
-448.673 625.904 445.39
-402.303 604.288 530.246
-398.099 620.549 555.442
-432.589 637.71 579.391
-487.144 594.594 629.766
-420.951 632.713 549.027
-502.639 623.526 620.241
-513.68 608.552 627.29
-505.693 640.726 596.089
-412.545 624.121 551.519
-479.041 586.458 610.284
-458.795 586.384 579.16
-397.226 588.056 495.318
-402.699 636.44 509.731
-533.856 593.281 592.167
-435.697 640.206 574.687
-440.396 630.083 600.936
-427.733 583.464 518.656
-414.452 636.193 517.625
-419.391 633.372 540.114
-481.671 625.351 624.814
-530.592 589.006 571.35
-406.757 632.335 493.483
-432.701 575.68 466.991
-424.158 619.991 574.063
-474.534 641.269 507.402
-403.654 583.299 471.31
-480.562 601.459 527.854
-481.052 637.172 493.439
-441.479 644.803 561.562
-433.686 621.682 600.631
-474.794 625.745 622.715
-476.112 588.362 609.999
-520.718 619.599 622.98
-440.459 642.913 570.07
-462.641 584.918 589.314
-478.586 632.138 623.843
-504.293 583.019 587.57
-444.699 641.905 536.457
-481.702 609.318 629.09
-525.504 603.172 627.972
-491.056 584.383 618.756
-442.387 589.096 590.477
-407.532 589.345 515.664
-410.483 614.613 580.127
-527.575 600.911 626.546
-434.116 648.709 531.066
-480.075 638.344 497.757
-392.219 626.436 512.097
-391.728 617.076 543.774
-475.287 641.541 514.579
-410.664 581.571 473.339
-484.432 577.901 434.082
-402.895 586.342 478.993
-398.976 610.663 547.186
-515.924 607.092 654.577
-461.618 586.674 436.596
-445.153 591.778 544.366
-428.042 629.654 591.224
-507.029 586.169 601.148
-438.071 638.291 565.213
-422.622 639.742 517.632
-429.078 640.279 485.126
-424.036 601.58 586.438
-434.025 641.051 535.821
-439.962 590.036 579.305
-410.35 589.921 558.618
-497.696 586.665 620.357
-465.007 603.115 612.218
-414.333 637.436 528.565
-431.987 627.607 605.97
-415.879 637.429 487.568
-467.087 589.546 576.7
-405.73 619.26 488.118
-433.303 571.058 460.131
-399.709 587.853 488.346
-404.424 613.797 553.607
-393.518 615.428 493.591
-414.077 577.304 530.814
-395.432 623.989 543.852
-424.046 584.54 543.577
-387.665 598.991 512.923
-519.261 598.632 633.107
-397.798 591.059 549.687
-501.389 586.135 567.515
-459.411 592.028 516.281
-477.588 585.785 582.322
-504.247 610.971 650.704
-425.883 582.17 549.474
-431.585 638.095 574.565
-414.147 615.999 461.062
-474.777 639.231 609.855
-488.654 588.614 600.193
-511.649 608.889 638.504
-429.941 631.411 568.266
-399.653 606.766 564.665
-508.039 582.811 591.924
-431.896 588.787 570.676
-482.188 578.159 423.262
-392.44 626.604 512.753
-428.502 580.174 519.554
-388.487 614.004 505.012
-491.925 607.743 535.612
-426.686 611.382 593.626
-402.274 629.229 541.561
-504.998 603.12 602.706
-418.836 635.847 529.306
-528.036 591.392 588.003
-492.918 603.829 639.683
-503.706 633.747 601.835
-398.687 608.271 538.055
-439.846 609.036 612.439
-390.629 596.864 511.85
-435.749 631.275 604.882
-487.144 603.336 528.511
-507.044 598.918 639.228
-448.15 608.402 621.42
-520.923 605.702 616.295
-489.07 616.622 636.793
-442.412 643.698 524.82
-487.213 591.847 439.851
-404.16 611.406 570.538
-419.332 619.117 461.285
-408.631 619.712 573.893
-408.645 593.667 558.2
-468.253 614.769 627.188
-393.258 627.301 511.948
-470.251 621.63 627.254
-438.66 629.603 608.6
-417.87 606.663 585.916
-400.234 592.957 529.995
-411.444 598.526 552.056
-498.007 595.041 635.857
-436.71 592.252 596.095
-416.576 634.761 541.525
-492.076 587.568 588.257
-429.348 644.435 539.771
-462.69 609.457 628.981
-501.27 603.74 598.779
-452.901 652.168 558.037
-458.274 594.709 613.247
-399.27 623.717 552.573
-408.17 636.546 522.912
-419.384 636.987 490.523
-432.114 642.132 547.449
-418.495 626.015 581.365
-453.718 625.95 433.565
-446.4 585.272 480.979
-466.515 605.949 629.033
-497.029 594.374 594.875
-475.837 593.906 556.757
-406.165 609.983 479.638
-512.063 589.193 559.473
-496.877 587.197 580.603
-412.276 587.634 475.271
-435.665 645.53 549.509
-443.792 627.225 606.618
-504.247 634.588 600.412
-534.755 604.549 611.118
-414.778 578.728 526.588
-448.038 605.075 618.588
-430.375 601.202 594.617
-407.645 586.046 539.354
-440.583 648.294 552.414
-437.485 587.161 517.043
-515.486 606.804 622.861
-431.876 642.015 519.814
-473.642 595.808 612.789
-428.544 644.226 499.215
-431.347 638.288 538.525
-437.027 634.336 575.004
-428.893 639.474 555.402
-512.224 633.084 604.608
-467.848 581.896 588.984
-425.131 572.878 467.693
-431.936 638.254 573.352
-430.109 582.125 447.016
-442.775 588.93 592.199
-464.858 595.983 616.287
-519.52 589.211 579.015
-447.462 640.171 596.79
-508.599 612.37 652.428
-503.11 625.793 621.156
-440.515 589.306 582.722
-515.438 590.941 616.491
-538.818 593.216 584.984
-481.242 624.763 623.327
-501.219 569.476 420.95
-420.03 639.735 495.228
-425.478 631.211 577.178
-412.688 590.037 472.821
-508.888 592.139 565.892
-483.096 640.099 606.293
-470.763 600.002 605.615
-412.043 634.482 515.992
-493.427 588.145 626.648
-427.072 633.47 576.255
-414.734 591.442 489.752
-411.825 607.68 461.526
-478.559 587.727 611.3
-515.715 606.145 655.399
-454.389 649.766 572.47
-407.726 584.823 533.474
-436.74 610.576 612.367
-512.228 590.982 602.733
-445.485 621.236 608.795
-505.027 629.745 616.589
-500.047 586.33 617.132
-452.043 631.306 611.993
-495.026 612.737 642.003
-415.927 623.127 580.761
-473.471 584.179 572.182
-416.895 638.576 494.595
-468.448 585.606 504.509
-537.933 607.205 608.871
-432.791 620.483 589.52
-474.429 603.297 634.069
-420.137 579.721 509.403
-453.649 589.361 580.125
-428.648 629.198 462.347
-510.878 597.106 606.147
-487.252 586.752 609.205
-476.129 627.617 620.284
-522.193 622.354 614.971
-443.262 639.428 497.054
-488.916 585.573 569.341
-424.23 622.899 565.533
-517.906 594.339 608.163
-408.248 600.657 538.844
-508.271 600.327 608.5
-387.006 618.816 539.672
-393.938 599.135 503.639
-388.035 615.05 505.122
-397.289 628.043 510.077
-411.226 611.931 462.983
-411.787 591.354 543.43
-419.78 599.134 587.178
-428.196 592.309 579.725
-536.219 594.952 575.173
-481.813 642.949 485
-385.262 623.702 517.753
-502.024 583.552 576.081
-448.267 641.961 500.101
-396.609 584.082 506.942
-416.719 603.773 580.627
-408.379 621.555 567.993
-417.016 623.226 585.622
-455.445 640.952 513.785
-504.763 587.223 566.928
-413.347 629.116 541.475
-398.807 584.123 520.378
-434.779 588.362 452.872
-414.839 600.069 560.934
-418.977 626.267 579.456
-467.697 611.856 627.913
-420.538 585.705 550.744
-434.917 646.192 538.131
-467.17 631.773 614.099
-525.743 623.526 609.615
-418.913 628.312 576.347
-471.226 593.01 462.73
-474.762 584.761 598.959
-455.896 648.573 581.074
-437.344 627.355 596.175
-434.326 642.393 543.26
-441.504 636.28 588.28
-430.864 646.62 523.661
-510.651 589.739 572.02
-496.563 581.383 597.839
-433.046 631.208 599.489
-446.557 643.802 530.716
-444.029 594.189 604.702
-405.384 578.5 520.525
-441.584 621.952 614.413
-422.049 625.976 593.463
-416.419 639.524 523.743
-398.118 621.335 555.684
-437.032 646.239 545.886
-462.527 591.172 520.804
-428.788 638.654 569.969
-385.314 614.5 524.519
-465.694 586.491 437.964
-432.889 644.759 496.347
-419.958 623.704 460.221
-447.559 588.288 572.03
-448.801 647.598 553.139
-494.454 598.446 636.536
-448.166 649.66 553.258
-415.435 608.041 472.896
-524.974 604.623 636.83
-484.605 584.045 598.153
-412.88 620.594 574.266
-481.501 632.044 621.544
-402.047 610.043 479.284
-478.861 593.251 568.929
-484.901 594.367 610.825
-452.772 593.643 561.357
-411.273 626.308 562.685
-502.157 582.472 603.579
-421.497 643.761 518.733
-514.821 595.604 639.969
-394.512 586.872 513.166
-418.036 631.836 475.611
-443.835 629.783 606.482
-464.279 642.619 518.404
-478.152 605.03 617.71
-400.347 608.687 565.528
-477.564 583.168 591.249
-501.945 627.121 613.642
-471.437 622.018 620.512
-454.493 650.451 575.299
-504.398 605.477 631.807
-472.492 587.418 609.832
-481.795 635.034 615.191
-459.946 583.69 442.85
-413.127 617.008 585.778
-414.485 589.663 491.087
-490.712 605.3 626.716
-444.269 634.995 606.075
-440.133 611.26 601.729
-450.12 607.889 622.089
-409.74 595.298 561.587
-501.818 613.526 643.603
-456.029 589.749 564.279
-480.435 589.195 564.712
-514.947 598.419 640.621
-536.557 601.801 606.768
-421.845 620.879 564.466
-516.1 638.727 601.307
-450.997 647.146 555.795
-423.349 591.766 565.238
-396.901 614.516 498.933
-446.26 641.281 589.129
-414.767 642.444 502.959
-406.951 636.893 504.586
-395.7 622.385 546.039
-437.696 572.12 466.604
-476.066 635.803 613.952
-398.369 605.345 567.104
-408.427 610.019 466.609
-481.145 592.018 624.206
-391.608 609.832 549.649
-423.654 636.182 540.138
-464.594 611.188 615.061
-470.721 600.534 628.65
-443.19 642.815 529.885
-457.03 600.111 592.635
-450.125 643.691 587.275
-430.158 595.173 583.083
-435.56 639.304 577.871
-416.838 633.859 485.989
-485.126 630.965 619.646
-462.777 590.057 609.156
-443.634 584.979 513.923
-472.038 619.563 622.631
-448.761 648.18 549.969
-420.869 602.717 591.135
-440.382 584.883 453.489
-531.69 592.864 566.77
-506.85 585.866 569.271
-520.813 610.717 634.877
-448.048 587.877 575.604
-406.349 632.058 537.409
-423.054 584.485 556.52
-403.45 595.969 519.353
-413.448 642.687 510.492
-504.215 586.313 618.222
-397.729 621.449 498.303
-433.928 640.034 514.258
-445.257 609.416 604.607
-483.439 583.889 591.631
-423.927 612.761 574.216
-414.434 636.822 518.36
-411.558 597.801 574.27
-403.607 596.618 526.739
-512.409 594.72 564.037
-477.185 625.537 623.28
-460.797 642.249 521.464
-427.426 639.037 544.993
-484.707 590.275 559.963
-459.809 589.258 566.842
-497.487 594.473 635.55
-436.794 641.35 582.275
-408.044 580.854 487.127
-474.489 603.533 632.375
-463.763 584.156 599.349
-466.862 588.218 587.887
-496.604 594.408 596.453
-510.599 598.447 640.981
-473.91 596.927 548.883
-407 617.17 481.967
-482.427 644.313 483.381
-452.81 590.954 577.686
-501.213 599.259 639.702
-506.052 607.679 651.962
-421.603 636.758 488.324
-512.896 596.564 638.926
-415.44 588.144 550.142
-396.391 625.175 520.175
-423.221 641.7 486.305
-409.723 589.399 504.245
-504.25 631.114 613.386
-512.418 588.104 602.953
-543.356 606.6 591.325
-502.61 602.68 607.326
-442.684 643.274 520.187
-415.358 607.223 561.792
-440.872 631.498 600.554
-388.625 618.934 503.785
-444.978 641.925 586.939
-465.663 603.067 610.791
-490.905 640.331 606.844
-398.846 603.244 495.546
-537.365 600.365 593.626
-490.106 591.536 594.87
-512.005 593.291 587.656
-398.829 591.136 542.307
-443.041 646.728 557.177
-422.177 619.053 571.647
-393.175 598.526 549.99
-400.917 627.233 531.269
-483.804 594.924 552.902
-400.282 601.197 565.883
-463.746 631.971 614.044
-390.678 590.808 525.539
-441.453 643.476 531.315
-510.528 589.652 616.125
-461.39 607.781 612.285
-443.988 591.667 543.559
-409.585 637.919 520.62
-543.429 606.418 594.911
-406.788 622.586 539.625
-431.966 646.781 516.248
-483.422 589.61 623.22
-482.179 588.465 610.137
-431.889 642.935 558.133
-484.461 603.124 620.215
-515.061 605.51 618.455
-439.032 641.932 526.904
-445.66 641.286 503.737
-416.962 626.322 566.756
-451.127 643.646 594.717
-482.537 590.332 443.22
-386.591 619.239 537.077
-424.36 590.626 454.949
-517.312 593.256 631.405
-413.74 619.104 463.785
-468.265 604.718 630.156
-478.48 637.045 509.36
-436.503 643.555 488.823
-421.964 618.609 596.37
-421.233 635.849 483.891
-481.215 627.203 627.679
-428.292 634.716 582.476
-404.872 606.752 473.919
-423.754 645.688 501.73
-471.232 641.057 514.068
-478.61 605.533 625.537
-416.764 607.78 564.262
-417.877 626.534 465.869
-512.731 601.482 618.836
-407.529 588.319 468.746
-416.419 639.801 496.061
-538.741 595.137 592.668
-408.362 605.622 466.248
-395.838 594.013 545.668
-426.866 627.888 565.613
-481.899 600.983 547.257
-415.325 609.338 467.862
-443.409 635.374 598.684
-505.806 599.464 643.263
-484.181 602.956 529.661
-480.609 587.335 578.957
-412.073 584.249 475.13
-403.74 624.783 555.208
-510.783 613.51 650.502
-398.863 616.378 555.582
-455.79 589.739 523.781
-424.274 622.78 570.142
-525.763 608.038 621.942
-500.031 608.203 632.89
-416.527 628.626 481.011
-477.003 592.476 561.056
-438.81 642.813 578.996
-425.559 588.776 551.385
-421.684 605.547 595.414
-509.228 578.847 443.084
-439.58 587.632 582.111
-418.651 575.929 496.537
-471.375 597.993 540.695
-460.66 617.091 623.91
-506.168 601.631 616.704
-414.863 629.436 560.446
-425.179 640.533 517.75
-467.54 593.694 459.273
-538.601 596.309 575.415
-455.274 587.908 572.533
-414.656 587.492 489.733
-386.928 625.365 518.323
-470.46 586.186 579.954
-398.864 589.367 500.662
-447.691 647.479 575.705
-471.046 651.084 593.105
-426.924 630.484 563.227
-438.337 629.293 585.425
-514.342 593.269 556.688
-385.707 612.084 525.491
-473.631 590.856 602.292
-394.791 627.855 517.457
-414.56 613.718 466.348
-446.166 594.127 555.754
-408.302 582.338 496.492
-429.204 600.556 592.353
-482.238 585.463 611.451
-398.27 607.095 563.878
-420.578 635.611 530.142
-465.131 643.693 525.218
-401.224 619.439 493.213
-427.698 597.502 591.016
-424.408 642.566 520.13
-435.581 641.439 552.9
-513.487 594.142 585.945
-445.376 623.618 615.384
-502.272 631.163 612.197
-421.72 585.813 558.758
-467.953 585.504 593.247
-472.923 590.966 506.615
-403.271 622.338 546.1
-446.4 575.548 466.872
-458.405 646.899 542.62
-430.303 618.694 604.849
-448.917 594.558 605.455
-494.813 597.152 605.12
-423.89 574.278 464.826
-523.72 593.676 594.67
-387.716 622.711 516.779
-415.297 599.072 470.758
-396.957 630.597 509.753
-476.37 615.603 634.134
-445.378 632.189 605.335
-454.335 589.708 558.172
-398.174 625.919 518.248
-427.005 586.711 446.188
-435.463 633.928 566.425
-400.263 619.58 552.151
-495.423 585.98 561.106
-495.347 585.033 572.968
-484.049 582.377 568.082
-483.721 588.984 440.81
-478.047 594.769 629.815
-399.651 580.459 498.482
-487.563 580.359 426.457
-501.416 572.008 421.75
-430.322 624.016 573.609
-407.424 581.765 507.616
-421.118 589.739 554.126
-399.824 585.497 534.231
-467.903 588.92 503.523
-410.078 627.095 552.521
-493.577 590.376 555.742
-515.507 617.886 625.606
-440.586 589.197 563.372
-409.004 580.092 472.402
-428.307 645.847 526.405
-423.041 639.327 497.499
-459.016 608.531 627.324
-427.874 634.947 555.733
-448.389 640.762 473.112
-496.468 590.601 628.349
-505.552 599.178 619.591
-521.381 591.34 601.804
-426.144 598.624 586.327
-446.64 592.317 548.945
-419.128 630.796 565.174
-451.91 586.745 581.942
-390.843 606.353 555.305
-468.957 625.838 622.089
-423.14 577.332 512.715
-505.702 589.758 566.077
-438.583 645.366 513.171
-446.223 647.374 573.648
-392.385 622.51 523.869
-423.829 633.33 473.483
-444.893 646.727 518.046
-493.87 581.088 413.758
-529.05 597.77 588.298
-451.858 643.562 528.79
-445.391 584.669 481.375
-405.494 609.681 571.692
-456.793 598.663 592.241
-414.309 590.249 477.789
-476.249 615.687 626.984
-485.95 584.853 443.026
-426.743 610.516 588.748
-507.298 586.914 617.819
-471.495 631.727 617.532
-405.588 586.822 467.537
-524.612 596.174 588.296
-428.262 619.413 580.49
-410.549 601.446 483.096
-451.983 650.39 562.06
-471.832 620.559 629.756
-447.079 582.503 473.875
-427.745 583.436 560.783
-489.793 591.425 599.151
-402.751 598.587 523.073
-403.284 633.354 508.176
-437.752 605.228 611.576
-488.177 606.401 639.9
-470.854 637.817 509.193
-393.822 585.164 522.814
-406.095 634.811 531.286
-435.252 590.634 567.686
-489.117 598.688 635.559
-413.481 590.182 477.403
-411.212 594.116 548.039
-444.575 643.328 584.501
-445.246 590.955 593.056
-408.643 604.68 574.288
-467.348 588.563 577.523
-490.059 593.296 599.421
-416.793 611.317 458.279
-425.052 631.635 585.483
-432.397 645.609 521.248
-474.849 606.055 635.568
-425.433 579.334 507.333
-511.72 613.265 652.479
-404.274 622.149 551.561
-431.859 638.129 576.584
-440.71 646.265 516.666
-440.614 611.356 614.284
-413.184 600.098 462.778
-479.576 599.98 549.974
-471.339 601.207 612.495
-443.786 645.515 564.3
-403.271 636.498 509.84
-451.261 593.022 553.493
-530.761 592.732 568.41
-492.325 589.06 556.772
-452.742 640.263 514.981
-521.18 602.139 638.179
-484.756 638.148 495.504
-445.48 589.129 551.839
-410.164 580.874 468.412
-437.844 642.229 524.453
-482.539 584.423 583.512
-420.103 599.831 587.827
-393.142 588.936 521.68
-502.756 627.167 618.582
-392.492 604.761 531.443
-439.284 634.628 602.806
-440.745 630.222 607.09
-465.291 609.516 628.27
-496.841 600.024 638.33
-403.623 584.806 534.894
-453.298 589.236 596.919
-497.981 603.305 641.799
-471.22 588.654 506.989
-407.299 637.444 510.092
-404.645 597.326 519.552
-418.453 633.314 548.687
-411.526 593.909 507.745
-482.135 632.224 615.47
-492.877 601.812 638.586
-456.184 587.599 568.843
-522.967 588.448 589.577
-404.284 581.275 505.316
-409.082 628.367 488.168
-405.663 580.399 477.964
-428.608 642.082 520.346
-442.608 590.816 596.836
-486.395 632.774 619.101
-416.883 629.658 539.932
-411.512 619.284 568.996
-508.218 603.95 651.107
-436.761 590.928 578.594
-495.58 574.761 426.442
-440.367 607.491 613.616
-464.873 595.28 617.375
-520.58 598.666 635.514
-468.581 622.257 625.593
-442.037 588.882 562.943
-447.94 591.47 545.578
-485.628 640.145 610.465
-418.116 596.639 563.313
-414.056 623.925 464.399
-411.947 576.238 510.093
-400.44 613.663 489.516
-440.903 585.936 516.387
-449.855 621.381 616.681
-430.572 580.111 449.73
-450.051 636.029 605.947
-405.514 616.968 485.087
-393.486 586.678 529.878
-484.065 637.038 498.698
-473.939 588.364 606.356
-395.355 586.378 532.445
-442.802 591.494 575.261
-431.976 584.279 455.03
-436.766 590.136 583.792
-471.504 598.518 532.545
-517.888 592.367 572.548
-512.344 615.385 629.916
-431.349 593.682 453.809
-514.204 594.866 558.008
-434.51 602.898 607.897
-410.053 637.104 503.392
-389.599 598.649 513.464
-395.516 616.847 498.565
-428.371 584.34 445.022
-415.977 614.472 560.727
-484.874 605.558 534.352
-456.627 648.644 552.395
-417.211 604.224 564.481
-507.316 593.935 568.116
-440.556 591.111 447.778
-457.709 624.356 618.559
-479.264 640.211 506.636
-440.082 609.692 601.648
-515.286 592.803 629.553
-385.273 614.948 538.542
-517.617 594.255 566.873
-469.84 594.596 619.532
-525.686 624.324 611.138
-541.176 595.31 584.062
-463.287 638.161 510.54
-491.726 631.485 610.4
-538.029 607.858 605.173
-487.404 585.847 617.919
-476.115 630.363 625.925
-453.438 593.823 531.21
-475.94 585.766 565.434
-487.648 588.542 622.684
-445.302 583.119 487.079
-413.023 623.289 570.694
-410.445 612.932 476.233
-437.329 586.753 522.651
-441.937 590.199 572.271
-400.501 594.074 554.164
-495.145 597.076 599.653
-431.736 582.019 445.057
-395.288 610.543 518.794
-463.379 605.205 609.727
-399.516 591.864 486.095
-413.771 617.677 466.083
-426.474 612.295 605.445
-401.526 594.184 555.758
-524.05 595.125 621.576
-507.23 613.524 646.249
-494.057 599.393 609.688
-435.279 588.909 444.997
-420.06 637.869 493.067
-435.068 632.045 602.304
-455.708 649.622 557.698
-490.627 582.328 583.763
-421.796 620.015 456.079
-427.877 636.95 565.52
-408.874 624.198 558.22
-443.006 580.054 472.856
-428.348 646.712 537.432
-441.758 632.311 578.198
-391.811 606.963 531.373
-491.28 610.819 631.97
-495.073 606.33 641.515
-446.789 607.584 601.281
-513.571 602.294 648.488
-432.091 612.237 609.312
-433.66 644.483 504.464
-499.778 598.81 638.883
-425.5 637.692 485.224
-474.439 612.39 633.702
-443.39 641.684 571.78
-401.997 582.207 526.304
-472.301 599.772 628.437
-395.797 615.098 487.5
-399.479 603.953 524.343
-395.585 586.189 505.115
-433.881 640.093 534.317
-509.712 612.732 645.394
-442.949 642.176 585.081
-509.183 588.534 569.461
-455.714 616.496 622.261
-393.786 626.112 530.651
-435.437 631.134 606.256
-431.433 614.092 605.274
-439.853 571.072 469.648
-471.47 584.66 497.308
-391.057 627.12 521.552
-424.087 643.274 523.72
-405.949 625.101 534.028
-406.097 592.044 475.744
-507.28 591.158 571.139
-432.681 603.25 606.835
-397.297 611.05 540.411
-460.916 638.346 506.494
-472.288 585.665 579.228
-513.935 603.603 628.994
-443.705 614.431 605.051
-422.574 642.526 531.147
-387.956 622.507 531.1
-496.154 607.611 630.627
-464.008 600.094 625.67
-418.111 576.468 513.484
-419.462 628.857 580.34
-413.844 590.179 546.83
-482.601 640.153 506.633
-448.063 645.173 545.489
-457.908 629.647 447.537
-467.542 644.781 524.851
-436.866 647.051 518.384
-455.939 634.086 609.003
-401.939 601.851 519.791
-433.131 648.808 514.488
-512.575 589.756 586.658
-478.246 582.771 574.694
-413.568 629.485 550.819
-389.697 603.558 545.67
-490.452 596.018 436.709
-484.102 590.593 497.375
-505.973 589.379 574.372
-386.202 613.665 521.813
-524.408 614.259 619.723
-510.537 592.149 634.504
-427.703 588.556 571.42
-473.078 599.217 542.561
-444.11 643.501 571.053
-438.998 641.544 574.812
-451.156 618.821 619.194
-404.381 600.268 522.906
-505.393 591.928 628.317
-400.912 578.959 485.387
-412.416 615.803 472.821
-471.958 624.624 620.907
-392.967 595.944 511.217
-399.36 630.872 537.534
-506.272 601.832 644.921
-452.924 648.945 552.046
-455.552 652.316 569.495
-452.502 584.933 485.12
-402.795 600.939 482.942
-502.238 613.661 643.908
-393.311 611.097 496.685
-465.394 588.856 581.086
-396.219 612.19 496.996
-407.903 594.67 556.948
-422.964 596.466 584.149
-441.556 636.28 594.856
-497.267 600.998 601.306
-416.905 634.854 488.971
-499.49 591.468 579.516
-481.276 619.405 627.285
-446.341 643.272 584.475
-388.997 605.909 524.115
-478.442 587.011 587.147
-461.688 584.178 443.533
-399.281 628.192 518.767
-490.245 617.222 639.902
-450.968 634.955 608.068
-400.474 599.369 534.407
-412.101 591.65 501.761
-444.192 584.386 505.575
-446.785 649.242 566.136
-473.184 585.878 579.784
-481.446 582.513 570.596
-455.405 592.017 587.075
-504.146 602.254 643.952
-437.104 582.669 458.869
-405.14 603.344 475.099
-425.601 612.439 604.935
-448.872 646.502 534.938
-509.092 602.984 647.818
-416.342 627.478 481.98
-452.438 601.501 617.476
-416.866 618.997 590.059
-522.455 592.001 599.092
-398.137 629.197 538.123
-482.082 602.29 542.02
-406.938 585.742 505.659
-454.415 611.018 623.066
-484.85 643.987 489.264
-465.446 644.595 522.532
-501.164 614.436 533.731
-540.742 605.958 596.693
-431.611 618.628 593.419
-512.895 591.11 590.443
-405.369 610.645 553.537
-413.342 620.273 478.185
-401.48 586.676 482.775
-463.734 585.228 599.33
-456.754 647.924 585.219
-513.101 589.437 585.48
-410.819 634.768 535.863
-397.115 618.126 555.256
-448.27 640.446 495.666
-438.166 627.251 587.377
-437.324 602.07 593.706
-490.087 584.423 618.283
-410.414 584.132 475.806
-425.332 581.188 522.142
-448.711 643.244 584.752
-455.025 586.18 575.184
-443.717 588.299 588.581
-532.308 599.537 611.121
-478.082 597.89 629.101
-507.909 600.51 583.298
-468.461 602.97 600.632
-417.245 627.958 571.744
-458.747 635.006 610.506
-413.926 598.92 483.402
-463.974 599.337 624.437
-445.641 611.563 607.869
-503.735 636.968 594.791
-453.271 645.145 587.328
-478.031 636.547 615.943
-400.162 626.326 494.449
-405.546 601.363 477.178
-411.414 598.549 547.265
-409.686 594.02 514.83
-506.252 629.503 617.252
-415.723 610.977 468.302
-456.904 605.016 604.248
-491.577 636.923 605.665
-469.959 615.843 622.25
-465.964 591.116 521.164
-522.002 601.486 592.276
-417.098 607.05 458.401
-444.111 645.571 512.528
-418.37 595.658 573.415
-427.208 625.7 600.035
-489.424 584.251 571.473
-432.381 608.834 598.414
-440.699 643.396 520.396
-403.3 579.457 499.397
-420.454 606.584 593.134
-532.634 596.211 594.644
-479.743 640.274 485.18
-422.182 577.534 513.757
-434.011 647.941 537.059
-473.776 602.664 631.898
-478.588 601.702 634.259
-457.443 585.907 439.913
-434.465 580.099 461.079
-400.915 633.197 516.074
-414.855 621.668 475.353
-398.075 595.279 548.654
-433.097 642.881 483.015
-399.272 599.391 556.869
-466.671 589.42 607.715
-492.142 605.781 530.6
-388.885 596.886 535.695
-506.067 590.763 578.75
-436.957 641.574 524.025
-389.986 601.707 532.537
-465.367 614.44 621.8
-448.487 647.685 534.842
-431.913 620.826 597.329
-391.166 617.027 505.291
-390.78 598.696 540.914
-486.459 596.438 552.411
-450.829 588.185 567.293
-426.283 639.361 554.754
-450.627 586.832 587.338
-390.672 601.852 510.371
-460.425 585.554 576.584
-403.843 635.997 507.294
-422.204 637.053 549.72
-509.366 597.494 573.527
-403.553 605.923 482.844
-493.683 636.371 607.324
-403.621 618.368 563.417
-399.745 631.152 503.741
-446.019 586.097 503.988
-489.517 586.484 622.701
-404.112 604.894 507.525
-434.045 608.15 611.942
-441.163 635.277 603.592
-413.161 633.393 517.851
-386.305 607.359 517.134
-401.146 584.098 472.964
-450.767 590.788 597.142
-451.822 594.814 590.26
-472.069 605.417 634.162
-397.321 589.156 539.975
-492.559 611.095 641.294
-402.965 609.709 548.844
-473.64 593.574 607.176
-480.855 597.91 629.841
-509.473 613.49 652.241
-463.745 581.889 452.07
-389.055 612.772 512.597
-415.846 639.996 503.084
-492.048 607.319 534.471
-397.789 609.657 538.847
-479.806 601.624 633.151
-492.037 611.029 538.02
-418.897 578.35 529.652
-420.219 593.431 568.343
-445.101 633.241 601.892
-523.456 595.704 623.534
-414.906 638.186 492.091
-425.315 625.165 571.229
-410.852 573.165 495.448
-444.632 590.124 568.833
-435.555 638.195 587.181
-420.049 636.578 482.183
-475.414 583.095 592.724
-475.248 588.829 572.213
-456.155 608.916 606.462
-435.304 606.464 612.987
-496.711 600.987 620.112
-418.873 640.65 520.096
-401.128 629.378 528.873
-495.989 593.023 593.284
-506.945 600.667 617.571
-434.073 644.925 551.559
-410.844 595.641 507.156
-451.939 589.07 596.086
-481.663 581.93 421.724
-385.057 617.391 528.196
-465.255 586.84 507.23
-447.47 625.84 609.46
-514.453 609.332 636.715
-469.392 606.185 616.631
-482.652 600.409 612.58
-516.484 598.843 641.372
-431.858 629.085 605.549
-439.54 627.624 611.87
-451.67 624.311 431.103
-398.35 613.255 487.855
-466.16 579.384 451.613
-403.811 601.374 492.924
-407.583 630.535 543.803
-385.024 623.754 516.366
-481.479 611.196 629.531
-388.102 597.674 512.24
-388.32 618.176 503.657
-488.169 584.034 579.388
-434.614 604.859 594.652
-409.57 603.792 575.891
-520.018 616.69 625.255
-433.154 601.445 605.04
-468.392 586.325 573.757
-434.796 592.313 450.639
-507.42 591.37 572.173
-507.51 635.656 595.534
-419.847 641.774 501.862
-423.6 618.446 601.191
-411.093 600.73 574.48
-483.21 602.949 530.169
-456.67 609.806 612.197
-434.87 647.63 540.122
-469.242 582.612 575.758
-426.245 640.076 518.604
-513.975 602.451 626.552
-509.937 614.417 629.814
-428.026 645.455 508.517
-459.2 592.572 584.577
-423.63 597.978 585.503
-450.441 648.671 556.067
-392.411 607.264 530.941
-424.14 641.327 487.312
-492.284 582.778 577.705
-482.136 600.216 636.895
-486.955 583.459 570.958
-433.06 648.853 530.886
-439.151 574.424 464.64
-446.059 642.447 506.078
-467.457 587.267 574.726
-485.281 577.543 451.972
-467.582 610.645 617.188
-410.272 618.294 556.343
-461.184 588.787 517.211
-449.246 643.141 588.033
-474.522 588.224 506.352
-434.815 636.932 558.22
-463.106 602.031 625.216
-388.713 608.425 543.053
-479.021 599.719 546.085
-408.723 608.891 575.708
-457.64 642.907 599.065
-515.506 592.9 569.181
-486.05 593.222 438.365
-441.011 624.663 612.964
-486.97 588.731 603.864
-426.633 607.974 596.807
-416.604 614.601 462.233
-436.294 577.83 466.617
-408.788 597.147 468.309
-425.205 589.502 555.884
-398.067 612.303 529.401
-400.285 599.034 534.384
-442.164 641.139 476.214
-489.089 584.524 581.683
-388.763 598.216 522.495
-410.986 586.809 546.565
-516.855 593.935 556.875
-481.099 621.961 633.193
-466.272 597.365 623.87
-494.038 607.618 532.697
-523.384 596.308 582.743
-397.433 603.755 562.099
-441.457 629.756 600.74
-451.087 650.359 570.055
-393.785 588.804 523.587
-490.817 587.12 559.96
-495.397 598.278 600.587
-433.453 618.137 605.827
-396.393 610.739 539.849
-489.697 588.806 603.577
-497.406 628.888 617.462
-392.107 602.823 547.814
-418.584 605.013 588.426
-451.087 622.84 433.785
-423.672 579.868 521.635
-478.853 581.182 589.09
-512.736 591.053 595.832
-480.424 592.6 555.813
-503.609 611.957 649.632
-491.868 614.604 634.916
-405.705 623.351 485.735
-411.469 606.053 578.778
-420.07 640.699 510.446
-417.33 600.289 562.147
-500.657 635.736 601.58
-400.695 630.521 507.361
-410.443 583.657 539.584
-491.846 608.961 533.045
-500.603 610.51 646.574
-501.746 576.653 419.995
-423.182 644.122 516.505
-510.121 608.069 640.11
-458.541 635.408 608.034
-414.693 631.037 555.559
-451.998 620.582 617.284
-424.612 634.462 575.135
-493.484 604.818 640.901
-471.073 591.704 555.525
-404.692 576.475 487.278
-479.119 603.426 529.743
-477.291 594.511 628.556
-423.572 641.167 540.304
-488.48 634.858 615.177
-411.164 630.049 548.293
-426.783 638.993 542.817
-417.606 597.839 577.832
-439.504 598.667 608.774
-483.052 578.209 433.082
-415.45 605.902 464.349
-456.023 590.97 553.452
-445.865 584.61 506.046
-538.125 595.439 576.605
-516.253 610.236 648.958
-508.856 630.343 613.282
-409.101 576.653 512.421
-405.633 582.266 473.837
-498.131 613.498 644.836
-436.173 587.473 555.583
-437.144 608.213 597.802
-415.129 578.625 520.402
-454.678 627.425 450.871
-445.045 647.36 571.126
-403.944 624.97 556.962
-462.419 588.478 578.027
-413.457 595.198 477.325
-403.284 618.736 477.683
-468.741 639.801 522.507
-513.997 612.078 651.205
-486.955 588.154 624.039
-395.736 627.683 526.24
-423.868 635.823 554.063
-452.78 640.817 599.204
-451.473 589.961 564.735
-447.65 643.01 515.831
-392.13 615.085 500.125
-425.317 633.79 561.326
-410.211 587.33 490.217
-501.38 601.389 604.849
-425.615 585.054 449.986
-448.216 639.388 596.819
-413.154 622.707 553.698
-417.868 604.025 565.557
-426.528 597.993 588.397
-474.723 609.374 635.34
-424.174 583.475 522.153
-450.415 590.339 558.145
-418.047 585.875 549.192
-432.257 620.043 610.072
-479.597 582.2 571.145
-401.878 621.908 543.117
-470.728 613.602 622.248
-444.574 604.143 617.985
-517.295 640.71 600.014
-502.173 612.146 642.771
-505.045 583.19 610.522
-539.181 593.618 584.779
-423.942 636.262 540.596
-466.015 640.855 522.842
-442.979 642.635 531.949
-459.312 609.684 626.53
-501.601 632.604 607.917
-416.518 614.376 587.072
-452.613 651.254 566.742
-432.682 644.412 500.168
-435.677 648.764 540.837
-504.906 609.018 650.491
-407.804 612.692 577.245
-440.301 588.112 524.676
-418.044 613.461 565.252
-414.724 591.684 477.284
-466.323 597.885 597.569
-442.412 583.463 464.207
-437.731 639.298 584.716
-438.191 588.401 579.472
-496.182 607.927 643.22
-487.933 587.648 604.861
-424.216 597.303 577.702
-402.205 585.704 537.593
-430.442 584.753 444.426
-526.387 621.379 612.288
-411.25 625.962 550.893
-412.89 626.876 475.339
-478.751 641.453 483.812
-443.615 634.96 604.989
-460.299 651.055 542.032
-408.585 606.004 548.251
-411.751 629.972 554.67
-405.022 628.532 492.878
-452.13 650.301 561.898
-436.782 584.394 518.192
-417.51 626.831 554.208
-513.488 605.966 652.283
-454.634 641.278 516.298
-472.534 588.378 614.458
-487.686 595.762 608.595
-501.645 570.128 418.849
-415.076 606.13 466.022
-512.568 593.175 575.662
-453.434 587.701 517.266
-482.813 597.711 613.55
-487.908 636.844 611.907
-414.014 603.329 478.675
-413.134 590.559 498.706
-523.235 606.452 631.003
-394.073 590.495 512.129
-425.02 582.36 513.01
-533.661 600.649 612.871
-493.577 603.672 622.238
-454.862 602.355 620.52
-512.059 642.103 598.522
-497.448 632.887 606.418
-447.076 593.092 553.681
-429.23 608.462 606.332
-408.863 576.736 518.702
-525.012 598.12 582.292
-470.329 629.374 621.272
-508.918 635.627 593.268
-502.402 597.526 637.132
-479.964 586.428 428.735
-413.969 589.352 491.945
-449.35 587.209 528.948
-394.373 613.575 499.405
-425.768 580.763 509.848
-425.276 585.47 450.447
-503.204 612.911 634.841
-441.681 645.383 518.246
-445.025 586.238 526.436
-432.618 588.492 572.938
-431.426 611.737 608.823
-447.047 590.305 560.386
-398.303 629.396 535.848
-496.502 635.802 611.678
-515.823 610.243 638.709
-493.588 591.993 589.73
-488.523 602.272 438.321
-437.406 589.362 545.759
-489.786 596.674 603.513
-434.467 625.316 609.649
-452.819 593.759 556.801
-471.726 596.726 615.52
-415.674 628.568 559.021
-389.817 598.566 524.959
-487.438 599.023 611.444
-404.706 606.632 482.012
-440.685 595.815 600.505
-405.831 605.648 534.547
-512.809 589.669 609.477
-442.282 588.633 579.024
-509.364 587.877 563.701
-448.428 641.456 523.768
-511.615 599.553 597.115
-480.129 593.596 559.91
-409.092 601.294 540.104
-414.92 601.256 462.892
-417.918 626.568 468.847
-517.823 587.888 579.799
-444.11 588.946 548.175
-479.301 596.249 555.121
-427.089 635.456 561.208
-442.958 649.611 549.361
-480.957 607.31 626.339
-448.033 649.011 570.333
-406.232 607.307 573.326
-398.414 580.195 503.593
-405.495 585.7 538.428
-433.487 595.263 600.81
-437.573 637.24 592.245
-403.572 621.919 487.323
-451.559 612.94 612.85
-464.827 591.843 614.396
-459.96 641.434 527.489
-435.827 587.933 562.7
-468.452 608.563 613.273
-410.442 595.671 556.378
-462.14 590.281 606.559
-472.577 587.988 604.684
-481.266 644.196 480.109
-401.948 591.072 541.795
-485.886 583.473 444.644
-450.116 588.09 566.107
-465.263 588.809 572.847
-410.505 635.356 530.24
-509.099 599.379 587.388
-399.803 583.712 513.487
-435.179 592.245 439.876
-400.704 624.719 496.198
-428.94 638.828 564.794
-445.024 646.865 575.335
-460.045 588.967 571.808
-442.319 645.74 559.947
-452.343 641.563 523.451
-424.474 621.565 604.302
-542.295 603.98 589.159
-442.609 634.313 600.574
-411.884 611.071 461.869
-409.46 600.562 555.932
-507.273 606.531 636.785
-408.287 585.393 484.065
-399.272 612.726 482.54
-491.04 632.803 615.633
-426.984 635.806 560.551
-476.584 631.133 622.916
-405.938 597.024 481.009
-419.236 603.409 571.374
-461.818 585.115 584.008
-433.34 630.531 603.709
-414.482 601.96 474.941
-411.617 626.002 477.933
-432.493 642.529 550.741
-500.36 604.897 598.268
-406.443 582.688 535.782
-447.42 590.136 546.042
-475.313 613.132 634.629
-457.192 586.138 519.734
-447.856 611.276 618.502
-486.809 584.505 562.306
-418.133 630.648 477.289
-439.364 571.257 465.574
-459.659 603.922 624.435
-506.191 600.238 612.499
-424.261 621.692 602.158
-413.337 584.17 541.957
-409.729 617.65 467.837
-544.418 607.735 594.136
-401.378 626.901 495.451
-432.008 639.016 575.336
-532.122 596.308 591.398
-512.589 604.818 653.362
-487.169 616.534 637.036
-403.295 631.361 532.043
-459.012 584.848 439.66
-514.636 588.337 586.492
-405.84 629.448 521.742
-504.806 569.219 423.432
-411.638 594.427 545.948
-421.914 640.41 499.266
-509.985 605.372 652.805
-413.931 592.438 560.73
-437.786 634.139 594.127
-420.098 614.706 455.93
-403.105 579.694 482.201
-443.107 596.099 607.494
-434.186 648.015 529.029
-425.427 593.484 584.616
-417.02 607.805 464.539
-532.574 595.712 597.27
-420.704 639.478 518.865
-408.476 586.324 525.991
-455.262 650.006 581.647
-416.699 623.578 466.051
-413.446 606.484 477.354
-406.196 614.175 470.794
-421.168 634.231 542.53
-440.171 584.642 521.911
-444.612 647.638 553.425
-428.201 645.66 531.328
-440.221 641.878 585.688
-531.408 596.336 592.846
-462.885 619.216 620.764
-507.131 594.492 576.087
-411.921 577.244 507.268
-436.943 623.374 587.463
-423.621 594.995 573.108
-409.248 577.446 517.163
-434.822 633.67 570.856
-447.892 642.79 495.278
-512.022 596.612 586.109
-422.234 633.3 545.004
-435.581 645.76 544.669
-427.605 584.835 511.049
-525.213 595.581 593.226
-429.743 573.718 466.405
-541.756 606.776 600.842
-480.816 583.937 579.506
-411.748 639.641 516.765
-442.254 587.317 586.489
-421.825 573.236 465.425
-518.641 598.054 638.543
-490.443 581.277 416.054
-445.402 640.674 476.206
-515.668 591.912 619.776
-426.17 613.836 588.253
-403.343 629.393 520.529
-399.854 619.323 495.866
-493.193 601.564 619.18
-492.985 578.114 422.691
-493.398 586.99 580.23
-436.757 583.083 522.915
-440.247 643.946 494.844
-403.589 595.865 481.822
-415.138 592.073 488.816
-487.823 604.993 623.399
-384.481 616.159 531.911
-435.041 625.336 594.698
-472.19 583.217 586.249
-487.782 598.559 549.009
-502.099 636.153 607.749
-435.013 616.128 613.135
-489.649 594.599 598.643
-457.058 639.73 510.472
-521.827 593.417 590.022
-395.567 585.456 525.807
-502.912 596.444 636.17
-499.55 581.441 584.061
-408.102 575.232 494.199
-427.953 591.649 567.984
-451.062 646.651 587.088
-432.818 620.361 590.835
-446.102 602.789 594.417
-466.818 621.013 623.107
-471.026 585.077 570.836
-398.601 620.847 488.834
-446.747 581.083 468.98
-406.644 586.237 537.267
-412.806 593.442 554
-436.808 597.136 604.17
-423.687 619.121 599.599
-419.085 576.494 514.664
-458.14 591.647 562.712
-424.562 596.522 574.138
-454.519 588.844 514.389
-459.122 626.742 435.003
-391.432 625.225 528.859
-490.093 587.156 626.223
-475.165 587.614 424.293
-502.611 595.868 585.495
-413.318 586.833 542.971
-482.722 574.596 423.92
-507.619 635.768 598.046
-406.282 623.658 558.15
-454.241 645.264 590.378
-389.005 603.882 547.532
-418.32 627.485 470.16
-394.528 586.058 517.188
-445.466 601.713 591.348
-473.431 590.851 568.909
-423.97 633.272 533.356
-436.973 620.226 445.884
-414.165 596.153 482.295
-450.58 592.18 601.341
-446.302 640.436 502.826
-430.144 639.999 484.313
-441.034 637.984 577.9
-463.605 637.736 609.022
-522.269 599.156 620.854
-409.506 608.142 463.345
-424.871 636.124 564.46
-514.841 602.681 617.862
-453.979 586.574 510.321
-490.585 606.48 531.028
-422.665 578.708 524.7
-405.726 593.702 516.681
-464.444 601.013 612.384
-437.115 589.224 557.141
-400.71 601.543 494.927
-417.48 594.262 567.264
-494.463 584.023 592.447
-469.164 603.461 617.61
-421.526 606.057 590.043
-452.744 606.015 620.543
-481.572 614.462 634.996
-428.91 585.938 450.32
-408.848 588.92 496.768
-404.135 627.752 542.155
-435.956 647.695 532.085
-433.562 643.087 502.296
-407.529 596.507 500.806
-431.339 588.004 565.593
-462.565 591.049 604.483
-406.766 592.748 517.163
-402.062 588.65 542.398
-455.862 588.378 594.82
-403.563 583.937 525.394
-509.66 606.033 650.97
-495.989 583.865 582.616
-397.396 607.367 542.498
-449.729 597.311 610.796
-421.149 642.303 516.304
-408.159 590.739 507.193
-416 631.029 553.256
-437.052 615.955 606.811
-402.693 604.267 507.836
-431.723 644.501 527.155
-403.599 621.84 555.745
-395.987 621.699 539.988
-411.613 627.644 484.602
-392.877 593.647 512.706
-392.768 593.668 524.977
-433.029 641.239 559.87
-406.83 635.476 513.759
-510.55 594.721 573.049
-470.123 589.341 604.229
-455.591 614.251 619.643
-433.837 646.111 513.16
-483.144 589.543 620.27
-462.599 642.626 522.028
-387.202 616.548 520.395
-413.286 613.187 562.738
-478.078 607.081 626.402
-504.024 586.901 567.605
-388.668 595.134 519.417
-502.515 609.011 644.743
-449.604 591.075 576.122
-411.506 583.206 470.846
-520.368 604.73 637.022
-513.061 588.821 583.199
-413.236 621.842 569.639
-446.615 643.278 516.922
-437.907 589.719 555.131
-431.423 591.58 452.848
-431.464 643.134 511.992
-432.446 644.083 521.815
-434.566 592.142 449.785
-416.592 633.645 487.349
-391.715 610.866 527.615
-476.711 593.16 618.241
-443.961 639.236 584.455
-436.694 626.588 604.114
-527.662 595.965 583.153
-436.83 596.963 593.613
-421.323 621.128 594.807
-436.141 589.742 573.132
-487.144 585.666 604.246
-401.739 629.187 519.628
-434.511 646.526 516.493
-408.176 588.526 550.533
-494.253 586.728 616.817
-533.755 595.452 592.607
-426.702 598.248 590.714
-509.087 595.327 604.752
-469.928 595.475 620.878
-496.709 598.619 615.064
-414.163 607.478 580.161
-472.125 591.274 612.562
-432.046 626.929 584.633
-505.965 633.411 610.456
-388.339 620.688 519.659
-478.43 581.687 426.894
-392.095 590.425 524.65
-479.111 586.969 563.464
-412.015 590.067 486.064
-431.265 623.717 590.102
-537.139 596.65 592.692
-451.898 589.05 569.24
-410.569 606.204 476.396
-510.717 592.046 569.423
-508.261 599.277 624.078
-494.223 584.217 583.823
-433.694 630.953 598.938
-438.173 642.344 502.703
-431.051 635.059 580.567
-511.913 593.649 629.731
-411.408 624.623 481.685
-487.418 582.161 593.368
-456.109 593.755 588.449
-431.243 631.25 592.317
-509.032 590.064 571.498
-468.173 617.002 624.157
-402.95 602.068 533.225
-391.697 617.115 531.313
-411.747 640.623 508.046
-416.06 640.678 507.54
-402.352 601.494 486.292
-485.728 589.782 620.412
-413.83 628.739 486.278
-505.253 601.083 601.904
-417.11 610.26 566.743
-440.572 637.055 580.449
-473.174 627.223 622.36
-511.266 592.717 594.66
-507.749 587.512 599.525
-467.773 595.087 600.615
-438.417 643.918 513.043
-444.171 642.381 497.2
-419.515 616.609 456.951
-406.192 608.625 473.31
-471.076 587.839 573.536
-410.046 633.61 537.59
-411.831 626.15 556.445
-389.907 609.677 518.869
-433.81 595.416 593.503
-505.408 588.406 612.061
-503.052 605.347 644.257
-438.521 638.434 576.39
-516.875 602.485 619.889
-478.223 582.789 577.185
-462.15 606.791 614.524
-505.396 584.815 596.551
-434.061 641.157 492.536
-439.628 642.292 527.243
-488.127 593.762 608.075
-399.465 589.739 500.122
-493.836 597.252 631.135
-513.298 600.657 641.705
-429.115 645.628 507.083
-514.403 592.279 604.082
-447.198 618.521 614.552
-482.291 601.845 618.833
-472.698 594.707 610.626
-411.927 621.656 555.344
-506.614 635.8 603.017
-394.289 612.323 527.313
-450.109 589.8 590.313
-511.723 593.556 603.549
-398.569 600.288 497.207
-423.764 641.527 518.765
-387.412 612.585 538.443
-405.943 622.533 557.652
-394.914 609.158 549.603
-445.98 645.673 526.355
-428.536 617.063 598.812
-429.171 644.834 520.086
-441.189 606.436 612.402
-504.983 585.679 581.991
-423.985 631.592 574.802
-406.276 587.423 546.885
-499.668 599.535 623.137
-432.382 587.611 549.764
-432.914 625.335 593.192
-391.24 624.538 532.034
-393.954 604.033 549.161
-418.263 640.546 510.264
-399.789 590.444 545.141
-518.403 608.131 625.741
-412.752 631.385 540.67
-514.172 591.388 580.186
-535.391 591.673 584.661
-472.315 622.368 622.923
-524.688 602.314 628.008
-421.551 642.41 512.645
-386.212 619.873 527.834
-399.994 589.445 500.466
-401.802 629.568 533.879
-416.386 618.88 586.687
-412.095 599.964 463.643
-439.262 638.115 586.389
-473.997 629.272 621.733
-417.884 619.401 583.248
-447.796 598.326 610.521
-409.918 617.015 469.018
-474.073 587.132 567.645
-478.503 587.909 577.373
-461.338 591.921 585.028
-443.425 611.785 610.805
-463.675 611.386 617.29
-434.51 588.325 553.864
-453.971 614.844 618.809
-474.666 590.107 562.751
-438.409 642.837 492.698
-453.799 589.439 576.399
-432.235 599.523 599.987
-439.247 590.793 557.417
-437.496 630.47 597.878
-482.066 600.06 633.534
-449.659 593.312 600.348
-406.55 596.475 565.783
-506.964 597.637 618.813
-495.535 592.08 628.106
-397.77 595.745 544.361
-413.184 636.631 516.257
-406.16 587.112 476.716
-511.029 590.049 607.622
-502.543 591 624.651
-414.066 624.314 556.716
-519.107 599.507 629.131
-389.529 619.536 532.243
-507.911 600.334 630.032
-422.233 609.685 585.164
-443.394 616.34 613.723
-509.071 592.635 630.036
-413.354 612.534 582.028
-496.784 600.289 622.832
-488.396 605.042 636.976
-402.339 600.442 560.251
-397.373 593.642 502.84
-405.593 598.385 564.056
-396.011 622.523 539.507
-418.725 642.142 506.013
-446.645 591.568 556.09
-414.561 596.325 480.914
-419.605 642.6 511.095
-481.123 584.015 577.825
-421.417 632.176 558.65
-410.472 625.128 553.729
-446.522 641.964 583.905
-436.871 631.51 601.663
-403.093 583.805 477.863
-439.622 592.796 592.582
-447.372 644.007 579.754
-412.182 601.953 471.95
-394.325 627.943 517.718
-442.195 590.24 569.843
-444.981 603.693 613.387
-388.67 620.45 535.584
-404.595 582.688 527.999
-484.145 588.346 615.209
-445.824 646.963 535.215
-410.304 602.826 575.215
-477.43 618.635 628.558
-510.594 634.691 606.666
-445.74 645.447 540.519
-439.292 612.772 612.861
-400.937 615.702 480.45
-435.687 628.715 603.743
-502.58 600.028 606.212
-392.977 601.028 552.784
-404.304 601.3 505.19
-435.942 630.564 597.725
-409.337 587.107 476.517
-407.577 585.842 496.456
-418.859 612.419 586.204
-399.606 593.116 542.981
-407.272 627.944 535.372
-442.664 636.964 580.976
-477.224 584.033 590.225
-440.895 643.531 527.325
-405.696 619.743 486.674
-476.765 586.401 564.415
-498.837 585.942 612.372
-438 593.364 596.604
-468.437 610.54 627.548
-449.928 591.866 560.92
-517.472 597.92 629.137
-472.849 585.756 573.631
-409.061 591.487 505.337
-394.767 598.37 548.263
-476.141 624.559 626.264
-410.192 597.72 464.922
-426.738 642.185 529.259
-424.649 642.611 517.461
-408.366 624.515 488.286
-425.996 629.562 567.123
-402.196 615.76 481.809
-418.101 609.211 571.591
-437.306 638.012 584.237
-426.321 643.553 530.061
-523.99 593.13 596.96
-423.779 643.721 514.653
-408.767 635.958 518.676
-422.52 603.843 591.938
-438.183 588.273 551.121
-413.515 628.743 482.526
-405.487 610.719 478.204
-437.151 632.768 599.179
-412.358 587.714 550.007
-427.156 643.054 515.223
-425.938 634.167 555.216
-461.023 601.861 600.816
-431.74 630.238 592.251
-432.425 583.37 450.534
-510.163 596.793 599.896
-465.801 585.799 592.393
-415.858 632.255 541.032
-434.792 595.87 593.396
-415.099 635.775 539.32
-424.588 629.165 585.444
-398.477 626.459 539.958
-401.627 584.636 515.163
-407.034 596.078 547.771
-408.296 588.387 483.29
-408.966 598.3 495.979
-416.144 631.588 487.988
-439.698 591.82 586.122
-414.148 639.544 505.929
-437.849 591.839 548.777
-409.871 595.25 472.314
-405.396 602.739 490.84
-506.985 595.531 632.404
-470.181 583.121 583.904
-431.368 622.377 602.925
-414.27 603.805 462.484
-398.925 603.333 509.94
-391.263 596.84 525.906
-493.229 584.655 590.75
-412.965 615.818 579.658
-392.756 594.948 513.639
-403.122 590.932 482.59
-421.897 631.823 563.326
-406.639 633.761 516.369
-418.751 624.379 564.027
-427.621 628.538 589.022
-414.369 625.822 560.758
-441.783 593.003 595.232
-464.872 590.424 597.574
-394.179 609.408 549.782
-413.805 639.145 513.236
-505.42 594.323 585.89
-444.262 592.132 594.212
-413.584 639.129 515.364
-395.982 610.264 535.964
-436.77 642.241 514.38
-406.707 610.751 556.738
-495.119 575.849 423.617
-465.841 594.564 589.232
-492.521 604.523 624.226
-403.077 590.832 547.434
-460.666 610.69 623.178
-432.902 621.988 590.412
-442.197 612.441 604.427
-422.52 635.491 552.869
-395.193 594.242 532.094
-533.291 592.016 570.237
-510.109 636.028 597.713
-514.862 594.121 624.421
-437.617 588.853 569.063
-412.91 594.38 564.52
-440.474 590.989 569.182
-405.603 623.224 551.703
-443.238 644.951 516.825
-437.844 628.147 590.633
-431.473 630.924 596.358
-536.195 593.389 581.719
-435.28 646.05 542.96
-434.351 625.419 599.888
-434.227 608.342 601.013
-437.645 595.391 591.656
-412.295 629.323 540.925
-496.21 585.744 613.391
-477.411 583.318 586.33
-495.515 591.463 627.185
-411.876 591.769 465.154
-507.559 593.222 629.487
-444.896 601.51 612.34
-470.049 587.005 573.701
-424.307 643.693 532.002
-487.975 587.289 610.174
-520.825 597.527 623.384
-429.273 625.629 600.38
-397.373 589.363 529.479
-410.381 597.278 569.103
-460.242 590.902 608.331
-409.148 586.26 491.97
-513.506 595.889 616.927
-503.669 633.422 611.452
-462.918 586.907 592.693
-450.57 588.821 587.394
-427.353 642.204 535.712
-418.581 638.281 531.662
-385.857 614.129 517.128
-415.587 599.165 576.798
-461.015 603.446 603.169
-419.83 639.647 493.652
-411.454 588.967 470.039
-433.029 624.023 589.334
-410.991 584.463 470.261
-516.941 596.369 623.4
-457.128 604.965 620.427
-405.971 633.124 514.77
-417.334 609.574 586.251
-443.72 596.752 603.782
-411.531 633.546 532.886
-507.226 609.036 643.958
-405.592 600.697 480.994
-539.764 593.075 584.311
-430.489 623.277 603.527
-489.57 591.256 606.244
-407.184 613.725 473.035
-493.607 585.584 610.022
-432.244 644.725 517.864
-479.695 585.232 562.773
-488.629 600.095 617.287
-413.836 635.924 536.932
-479.132 582.096 587.226
-412.573 599.054 573.316
-395.356 609.957 531.57
-393.426 609.545 545.525
-491.848 584.835 587.366
-405.752 593.704 552.823
-430.253 638.842 565.171
-487.725 586.682 610.469
-407.905 590.704 505.225
-504.147 589.072 623.581
-442.136 646.867 524.189
-398.913 585.359 513.929
-403.657 634.035 516.066
-430.069 639.761 535.354
-413.67 621.471 568.685
-397.363 587.901 533.279
-420.543 628.157 574.166
-394.416 597.449 506.947
-481.838 592.557 623.368
-396.889 597.87 537.383
-468.57 591.304 614.118
-396.222 621.002 540.229
-432.192 644.245 512.457
-424.228 641.339 496.202
-400.173 623.06 535.259
-426.954 636.36 559.603
-435.12 610.596 610.51
-423.225 641.384 535.069
-414.297 628.373 485.359
-399.899 623.981 543.946
-479.7 630.841 623.989
-436.922 601.128 606.84
-428.034 615.726 597.002
-492.118 589.399 625.286
-412.926 602.949 577.724
-393.679 615.117 528.885
-396.349 616.917 489.59
-397.643 584.078 506.731
-423.209 601.372 593.99
-412.41 592.1 484.242
-415.257 596.666 569.523
-463.87 593.111 609.725
-450.177 647.277 570.043
-448.567 641.365 495.281
-408.111 593.66 509.506
-434.986 584.512 518.894
-424.799 631.069 571.083
-431.849 636.949 569.81
-429.893 619.962 604.937
-400.472 588.324 527.801
-422.455 622.807 590.048
-425.479 586.99 560.561
-396.454 625.074 534.663
-448.84 641.619 582.929
-479.127 591.73 559.806
-423.649 600.607 581.283
-479.677 631.973 619.993
-514.491 604.617 631.783
-393.977 612.527 540.635
-452.268 608.146 622.788
-480.872 585.286 574.951
-426.334 636.664 562
-431.831 644.949 506.366
-428.031 631.601 568.166
-505.677 601.22 631.574
-476.41 590.343 618.21
-391.196 604.851 546.858
-502.354 598.198 623.693
-485.959 584.424 590.652
-435.4 589.777 557.347
-415.827 629.592 482.691
-518.067 604.102 643.727
-491.361 587.626 597.722
-431.859 644.117 504.848
-403.215 633.435 513.141
-407.448 607.997 465.119
-394.331 599.055 504.047
-412.123 628.899 551.385
-403.659 601.1 565.796
-401.057 603.724 507.245
-491.126 592.525 601.852
-435.712 631.519 577.012
-510.627 611.404 650.741
-470.905 587.227 602.572
-426.969 610.142 602.879
-421.672 584.821 549.094
-410.085 627.662 551.551
-412.754 593.112 474.52
-421.683 634.225 554.134
-465.758 602.612 603.788
-410.867 636.434 517.289
-398.361 599.458 490.334
-538.132 595.091 581.36
-399.728 615.591 487.706
-412.004 635.043 513.539
-444.891 589.983 554.044
-407.118 617.955 472.567
-428.732 643.217 497.343
-426.294 617.952 604.332
-407.087 628.874 538.02
-430.36 605.852 603.15
-413.674 627.004 488.404
-435.869 576.148 463.539
-437.962 593.832 447.512
-419.168 614.071 590.535
-463.303 593.392 585.33
-425.65 624.368 595.005
-395.795 587.341 522.977
-405.995 586.347 542.222
-400.095 602.686 485.432
-401.495 596.588 550.075
-447.663 647.388 553.904
-482.091 591.399 559.061
-413.626 607.494 470.541
-496.431 586.26 582.081
-437.601 642.217 485.413
-501.098 586.829 573.091
-423.811 632.076 568.252
-392.376 616.765 540.598
-406.458 583.759 495.293
-397.05 592.123 531.666
-430.796 594.548 449.783
-434.039 637.335 579.458
-515.221 593.154 610.203
-464.006 593.837 597.159
-407.131 625.263 553.931
-401.093 593.255 487.693
-438.468 593.671 595.78
-491.218 589.406 598.773
-425.381 624.565 596.651
-416.765 627.435 486.683
-509.968 595.565 595.246
-438.44 622.884 611.917
-430.115 637.79 571.251
-448.782 591.215 583.168
-437.984 646.444 529.075
-509.706 599.844 618.692
-412.198 628.672 552.093
-504.249 585.945 602.812
-432.688 577.161 460.969
-500.336 574.857 420.61
-409.399 610.437 466.641
-493.735 613.294 634.492
-450.754 589.912 573.048
-390.753 596.991 514.037
-415.957 604.942 566.227
-407.144 592.847 515.203
-435.074 639.069 578.278
-500.536 593.118 631.692
-475.429 595.044 627.019
-409.188 588.756 495.497
-402.371 600.061 494.843
-396.332 613.31 541.277
-430.025 639.561 562.696
-461.07 588.46 590.054
-504.385 637.339 602.588
-538.155 595.34 589.485
-510.72 605.484 637.188
-440.971 599.29 592.206
-439.132 645.766 524.547
-395.147 623.105 542.034
-403.195 616.704 482.005
-474.492 597.902 625.197
-513.934 605.084 636.681
-406.74 620.869 477.854
-405.734 586.733 510.54
-483.792 588.188 563.411
-394.762 599.761 506.919
-397.769 599.354 534.367
-462.924 600.845 621.68
-439.013 618.627 612.276
-403.935 604.833 542.392
-403.186 605.37 548.327
-444.193 632.128 602.307
-429.562 644.264 519.618
-493.014 600.928 612.986
-448.804 591.731 584.144
-515.642 592.783 618.669
-385.13 619.363 523.421
-504.958 592.507 628.528
-443.727 625.032 611.752
-404.129 585.908 524.986
-414.389 598.795 574.743
-511.376 607.333 652.404
-408.584 623.837 483.752
-395.709 602.22 501.682
-420.677 603.625 585.511
-454.606 587.833 515.262
-433.13 589.744 571.492
-430.857 628.657 588.913
-439.112 637.056 587.213
-495.316 598.386 633.651
-441.846 631.066 601.881
-442.847 581.842 464.106
-408.386 628.078 546.62
-408.723 596.7 495.238
-423.351 613.25 586.779
-409.807 585.57 474.147
-442.288 613.524 606.936
-406.513 596.076 546.448
-404.323 595.262 552.556
-397.341 588.855 532.427
-408.203 620.348 481.756
-449.993 603.362 616.435
-400.34 587.022 530.242
-412.298 626.723 479.429
-427.676 643.965 512.334
-406.19 589.175 548.674
-515.1 593.521 620.921
-505.133 600.735 627.101
-406.255 599.011 490.102
-431.263 583.415 449.889
-467.054 611.855 626.013
-401.348 619.475 491.253
-410.32 588.474 491.557
-404.053 622.505 491.158
-504.187 585.978 573.176
-395.562 607.592 516.494
-478.714 583.66 585.922
-407.878 616.742 472.424
-413.106 609.953 582.896
-443.531 578.241 466.909
-446.264 645.041 531.874
-398.894 616.439 485.204
-512.089 609.358 649.979
-486.449 584.651 601.363
-411.215 595.543 496.398
-516.31 604.356 643.783
-440.434 578.26 464.567
-487.863 589.817 621.022
-435.608 625.204 606.724
-410.92 595.597 559.157
-427.395 643.82 505.403
-497.805 635.581 610.605
-411.286 598.099 560.892
-420.95 597.679 582.478
-495.013 604.158 627.375
-413.45 595.025 569.143
-405.524 590.829 516.243
-417.969 639.168 512.533
-435.496 595.523 595.371
-398.147 617.308 555.954
-495.913 602.103 638.202
-406.223 585.933 524.679
-398.065 585.943 520.961
-403.131 583.164 513.698
-404.196 601.244 507.238
-494.26 582.187 583.199
-459.391 592.69 607.56
-394.075 591.854 534.634
-409.205 631.144 532.901
-442.736 633.118 601.38
-501.257 589.795 575.643
-469.902 604.513 627.892
-445.131 592.504 584.346
-401.129 609.748 563.178
-432.313 638.195 564.277
-392.365 591.386 533.372
-384.529 620.311 532.275
-405.209 602.327 549.821
-443.451 641.074 581.596
-503.823 638.237 604.976
-408.819 589.874 501.253
-445.461 644.846 524.35
-411.455 610.875 472.851
-406.03 609.582 473.911
-534.055 591.62 577.655
-461.802 601.451 620.798
-393.133 608.405 534.713
-424.779 626.982 591.768
-482.488 591.753 622.321
-405.931 613.055 556.29
-405.632 619.589 564.619
-400.467 596.235 542.055
-407.56 586.844 492.567
-426.009 614.264 583.237
-502.031 598.513 623.912
-513.995 599.518 617.07
-423.75 642.634 505.842
-415.917 620.839 462.876
-459.677 587.645 595.434
-431.45 623.416 586.041
-397.514 612.932 527.267
-410.593 638.714 511.482
-425.521 641.773 530.203
-387.001 615.992 513.229
-456.147 587.675 593.91
-399.415 594.236 489.82
-435.125 641.112 557.3
-408.719 624.801 484.246
-476.254 604.53 621.859
-457.009 591.125 602.318
-435.601 586.305 445.329
-497.139 573.998 425.991
-426.247 642.279 513.691
-404.94 600.099 511.681
-409.566 589.636 498.611
-398.033 600.339 495.193
-518.682 606.32 623.926
-475.343 592.71 617.573
-483.428 584.903 588.523
-479.596 596.229 622.622
-494.427 611.725 634.455
-402.369 582.902 505.686
-400.503 588.1 487.348
-440.49 596.867 592.227
-496.88 601.401 624.434
-485.697 581.12 423.534
-405.349 585.061 510.857
-409.854 626.101 551.019
-399.727 617.141 488.406
-511.267 637.764 602.841
-478.215 586.983 576.942
-505.713 589.88 625.84
-412.901 611.601 581.175
-446.157 589.043 583.335
-444.893 591.172 555.451
-437.768 588.929 554.366
-470.985 608.193 629.952
-393.899 610.937 514.902
-426.21 588.569 556.922
-406.608 585.603 481.684
-446.148 643.8 521.154
-413.433 597.304 572.699
-522.182 606.899 626.327
-449.43 598.516 608.075
-413.526 599.896 480.223
-473.845 618.805 623.48
-440.616 631.544 602.151
-401.433 602.236 489.48
-394.281 589.27 521.556
-415.7 618.688 463.573
-437.635 611.605 605.525
-391.016 615.791 525.249
-436.728 612.981 605.749
-498.166 575.642 417.685
-393.366 602.947 509.874
-466.899 589.417 596.914
-418.574 630.591 554.773
-395.313 587.471 513.918
-425.122 612.114 600.492
-454.211 591.198 563.105
-444.556 611.194 617.459
-389.528 618.373 524.193
-405.538 618.03 553.652
-401.981 614.721 560.419
-499.084 632.864 611.575
-479.086 598.451 630.49
-412.86 612.194 468.464
-401.308 585.242 528.897
-495.73 593.447 629.803
-443.389 587.648 586.662
-475.035 584.866 574.302
-535.893 594.145 588.07
-421.225 639.998 529.145
-413.633 627.299 485.676
-451.812 591.815 564.903
-395.576 603.068 557.24
-447.152 606.223 604.65
-502.025 598.443 635.058
-438.754 638.031 569.466
-421.563 630.846 566.262
-439.994 633.611 579.456
-475.187 586.029 576.505
-405.789 582.012 496.971
-441.39 625.087 605.656
-465.189 640.28 517.654
-409.278 624.111 553.643
-436.966 631.13 597.447
-431.377 634.954 581.831
-441.791 590.497 570.153
-540.839 600.135 591.977
-401.728 615.429 479.223
-459.994 600.948 616.447
-422.53 598.17 584.693
-429.19 589.651 567.638
-510.092 586.304 592.579
-415.554 628.154 486.255
-429.195 633.552 568.544
-429.417 583.454 515.44
-419.866 595.487 566.744
-438.406 639.243 583.695
-404.831 580.72 484.117
-442.541 592.803 590.834
-420.917 635.632 542.917
-421.826 639.237 536.414
-396.875 625.719 538.787
-428.877 643.415 516.457
-405.353 602.592 571.543
-406.995 605.575 551.787
-423.309 641.271 530.38
-439.746 588.3 553.044
-412.664 602.105 465.285
-506.91 587.439 608.213
-489.738 590.126 602.607
-501.634 596.78 635.656
-399.724 609.064 563.813
-448.35 591.359 565.906
-413.55 606.345 473.179
-424.887 607.578 592.164
-413.137 604.874 563.428
-497.881 590.974 628.429
-429.89 642.84 544.619
-410.213 617.141 477.22
-456.361 596.691 590.408
-410.835 601.274 572.594
-429.654 588.47 563.685
-410.264 622.04 481.674
-406.111 610.554 470.794
-426.307 626.261 591.156
-389.715 621.436 525.892
-389.273 612.587 515.686
-432.158 625.171 599.377
-399.93 585.264 489.764
-421.146 631.349 554.348
-496.049 588.693 625.699
-403.563 583.571 510.386
-444.699 643.609 517.902
-413.197 595.902 466.381
-410.802 603.748 471.258
-482.224 610.244 629.81
-410.132 638.826 508.451
-423.27 639.475 531.657
-419.53 625.416 574.13
-391.821 606.92 555.749
-408.293 585.941 490.263
-394.048 607.998 514.402
-426.017 577.393 461.764
-406.768 607.036 555.414
-404.893 594.508 516.392
-496.652 583.285 591.045
-446.163 613.088 617.464
-485.289 594.806 553.636
-443.025 645.742 548.932
-408.734 608.166 558.321
-419.707 636.173 486.675
-410.56 605.033 561.549
-407.664 621.138 557.325
-406.011 618.511 477.348
-420.022 623.408 583.67
-421.557 607.322 581.74
-411.318 623.832 555.445
-411.582 586.5 547.641
-413.24 595.153 477.887
-470.334 619.286 628.788
-429.032 586.101 557.298
-389.746 613.898 538.945
-492.959 611.539 639.24
-385.219 619.352 532.079
-444.822 644.061 523.333
-500.925 601.245 630.765
-403.751 620.87 487.496
-392.062 615.13 531.229
-410.36 610.736 576.586
-452.237 587.718 574.923
-390.3 617.547 526.553
-399.729 608.8 546.965
-394.503 621.917 541.087
-429.694 645.703 515.658
-421.707 626.066 556.27
-456.268 590.86 604.956
-438.258 640.475 575.812
-478.746 583.196 574.174
-404.029 585.688 475.661
-465.663 592.8 610.433
-406.49 580.34 482.807
-426.551 606.228 598.453
-399.783 605.267 514.97
-441.061 638.663 578.159
-430.526 622.639 589.081
-388.697 592.393 518.508
-399.654 620.537 493.891
-422.699 644.591 501.413
-403.824 602.433 504.491
-483.161 586.56 567.559
-436.499 647.062 537.041
-437.02 634.354 595.136
-516.77 601.133 642.383
-445.797 598.293 605.064
-487.213 601.571 635.77
-410.477 604.775 466.192
-441.789 601.207 609.04
-505.485 598.227 620.733
-444.427 622.78 611.441
-430.582 643.672 529.647
-421.711 614.249 594.522
-431.9 637.431 572.868
-426.828 635.065 566.39
-511.693 590.214 578.914
-495.322 612.682 640.594
-405.196 635.014 509.568
-410.73 593.186 553.5
-408.193 593.694 508.04
-432.697 604.187 604.217
-433.049 643.928 510.536
-399.08 615.638 479.342
-412.444 625.445 487.602
-431.901 587.636 445.936
-410.75 590.206 554.358
-410.531 591.354 497.65
-408.388 604.269 473.938
-407.394 589.832 504.3
-410.77 602.794 468.941
-412.04 609.383 470.329
-433.616 640.655 564.123
-415.515 635.107 491.742
-429.111 642.058 513.736
-426.833 627.671 593.19
-483.29 635.464 611.178
-412.995 626.369 482.62
-448.822 593.786 590.425
-411.995 621.382 557.893
-446.022 644.102 527.196
-442.033 646.188 551.76
-420.179 612.371 577.814
-419.714 612.206 588.129
-491.315 596.46 630.222
-426.839 626.76 567.63
-407.825 585.873 484.324
-433.605 643.524 547.714
-437.587 626.67 591.24
-464.339 591.913 591.625
-444.116 646.839 544.862
-540.37 597.746 587.239
-440.241 593.057 595.057
-420.188 632.461 568.238
-391.018 590.713 517.64
-450.816 591.179 554.359
-415.015 628.93 558.352
-460.016 590.212 605.226
-470.967 605.618 618.336
-415 635.909 536.835
-392.257 610.062 531.969
-398.558 592.509 491.105
-441.771 641.438 574.62
-439.769 596.5 600.026
-406.211 599.649 544.152
-406.175 624.913 555.356
-409.684 610.735 576.319
-410.733 623.187 559.459
-416.367 622.974 561.902
-418.71 611.637 567.032
-495.272 584.651 575.16
-386.23 620.933 535.267
-442.702 646.817 543.995
-425.48 595.753 585.144
-394.487 614.15 535.194
-396.725 609.178 552.733
-479.086 640.381 501.544
-436.974 595.404 596.248
-506.085 612.17 647.338
-410.607 622.985 477.359
-431.063 623.612 583.113
-445.847 640.098 584.583
-418.762 626.067 574.932
-480.362 584.423 589.06
-412.52 598.376 474.511
-405.503 585.62 480.454
-389.368 605.001 521.488
-440.772 595.072 602.72
-425.23 604.577 597.232
-443.727 648.043 546.91
-439.368 645.296 545.344
-445.605 629.908 605.038
-436.692 592.984 555.159
-473.658 585.954 572.717
-440.517 603.376 611.944
-395.02 602.334 557.852
-502.982 608.397 635.953
-411.674 597.358 492.6
-422.48 587.696 553.279
-487.878 610.52 631.129
-449.043 605.9 618.908
-527.709 593.755 590.759
-419.085 639.985 512.414
-405.413 591.3 521.147
-407.673 621.213 481.078
-414.909 612.157 584.17
-433.901 639.628 571.883
-392.868 593.255 535.087
-492.965 584.102 595.586
-417.273 615.731 563.022
-505.918 601.066 593.47
-482.294 585.539 589.597
-424.907 602.861 588.164
-387.95 616.252 539.914
-430.352 640.726 541.822
-400.511 605.778 563.418
-464.657 592.386 583.771
-428.901 643.575 501.697
-403.56 603.591 568.623
-401.12 626.631 535.525
-406.711 591.582 550.941
-439.765 646.328 553.293
-411.228 590.256 493.981
-421.749 642.249 509.245
-408.034 601.203 555.422
-452.771 605.536 619.009
-436.906 639.187 571.338
-408.574 626.559 555.178
-409.394 590.326 500.01
-449.537 612.266 618.072
-396.967 609.401 534.063
-432.367 622.168 592.437
-439.516 635.23 590.257
-406.853 600.548 505.917
-465.632 588.238 600.469
-482.983 592.659 624.464
-411.916 594.759 464.836
-512.446 591.368 621.305
-408.203 599.596 486.779
-407.251 579.384 492.533
-391.405 598.267 522.237
-511.309 608.936 651.881
-507.549 599.344 638.54
-518.352 590.679 603.419
-398.547 617.084 492.957
-433.638 583.414 456.821
-432.696 582.491 521.873
-400.979 600.004 555.693
-469.377 624.083 621.41
-419.154 619.295 566.669
-489.87 584.356 595.782
-454.796 591.477 602.01
-390.777 606.711 546.102
-393.351 623.479 536.119
-473.26 605.146 633.122
-523.195 598.886 623
-408.492 622.459 476.254
-390.978 610.74 517.583
-508.307 587.962 598.018
-476.445 583.893 576.635
-447.913 640.712 498.496
-508.086 592.004 568.999
-496.093 588.559 586.046
-402.427 607.879 535.294
-389.307 623.958 526.534
-402.743 615.368 484.21
-432.327 640.751 558.046
-410.627 602.407 560.478
-485.215 639.037 492.334
-486.837 589.061 611.097
-392.053 602.064 530.764
-446.501 582.354 474.803
-407.208 599.687 550.851
-510.358 587.012 579.709
-480.387 593.453 558.599
-504.112 609.424 638.565
-416.907 641.152 505.578
-428.515 644.396 529.199
-392.861 598.995 539.734
-413.379 619.702 577.681
-423.412 639.871 539.568
-396.393 586.478 529.182
-514.472 598.496 619.335
-392.101 599.612 541.781
-418.2 642.532 510.376
-424.264 637.291 536.302
-406.297 600.168 482.627
-433.686 642.548 535.299
-439.516 589.988 571.633
-451.97 600.699 615.026
-405.821 602.308 480.96
-435.642 641.507 498.097
-514.281 594.629 628.462
-492.261 601.291 635.473
-389.218 598.227 533.458
-405.283 599.123 494.306
-422.643 606.949 593.094
-523.999 604.615 621.205
-408.939 634.097 519.375
-510.271 595.103 582.14
-455.546 591.991 587.163
-478.204 593.15 613.96
-510.055 590.74 590.51
-440.12 614.765 608.758
-511.5 610.372 647.411
-413.618 605.586 462.728
-386.995 615.253 519.841
-504.123 601.964 591.356
-467.633 605.66 616.817
-395.395 585.424 511.168
-503.557 585.781 606.304
-405.64 585.989 503.416
-474.162 583.422 575.552
-392.03 603.792 549.307
-464.946 588.905 585.844
-414.014 602.779 563.76
-413.221 599.804 562.679
-423.931 622.406 573.45
-429.314 587.462 564.544
-398.699 596.454 547.042
-515.251 597.011 634.911
-453.345 589.658 568.484
-427.023 607.757 600.358
-415.777 609.3 583.026
-394.322 597.092 534.153
-421.166 644.708 506.353
-469.15 602.195 622.906
-436.151 572.79 463.955
-416.489 620.614 582.059
-407.473 619.377 477.459
-408.263 627.994 543.699
-464.109 586.949 581.174
-425.34 587.97 561.799
-424.603 584.529 551.236
-414.745 591.1 551.289
-404.259 605.562 480.948
-463.906 592.196 608.915
-442.132 590.339 556.015
-407.828 602.186 571.324
-390.609 624.168 520.908
-414.572 641.718 507.695
-405.764 578.278 490.05
-489.414 592.566 627.802
-517.004 606.862 644.062
-473.323 609.002 631.827
-448.547 590.213 571.215
-467.68 593.092 614.427
-507.997 588.789 608.967
-411.095 638.636 514.123
-436.636 611.689 612.202
-442.791 643.547 531.975
-430.737 633.728 584.455
-400.513 586.485 491.316
-406.499 625.096 538.801
-474.521 619.873 626.491
-426.512 640.162 492.055
-435.458 643.073 557.787
-437.276 643.024 561.248
-423.316 639.551 533.063
-469.069 594.668 601.524
-435.738 602.984 605.564
-391.882 598.509 509.269
-426.707 620.885 588.137
-398.015 600.541 525.397
-438.891 589.073 549.888
-528.835 590.434 572.604
-412.943 629.397 536.09
-513.45 593.012 557.251
-500.911 589.704 579.159
-432.707 590.45 564.909
-420.323 604.464 568.64
-420.774 626.287 564.096
-425.012 633.371 568.505
-485.859 595.418 628.317
-411.073 594.918 566.261
-415.402 634.466 532.986
-398.684 594.95 490.504
-400.08 595.293 552.923
-425.951 622.442 600.945
-435.703 636.626 582.248
-407.62 581.892 490.294
-422.852 641.232 534.151
-450.164 592.057 554.003
-497.654 594.544 599.766
-434.009 642.935 499.941
-514.578 589.701 582.61
-394.662 613.377 526.93
-438.991 635.956 590.065
-408.043 618.639 479.444
-389.958 592.258 520.871
-421.292 616.395 595.714
-446.405 630.308 608.742
-407.918 585.772 482.678
-435.343 589.729 572.595
-430.973 631.004 584.86
-435.86 648.085 535.09
-398.501 601.389 497.729
-401.424 585.542 530.31
-434.301 642.632 512.337
-408.425 620.261 481.372
-406.148 587.469 500.606
-403.412 598.315 555.526
-411.444 602.996 575.158
-428.409 590.145 452.233
-503.802 583.572 595.721
-476.229 598.485 629.504
-402.763 601.17 535.397
-458.595 587.345 590.637
-408.399 591.595 513.187
-420.987 643.112 503.836
-462.981 609.534 619.679
-429.502 644.031 509.706
-448.693 634.584 603.328
-432.214 601.715 594.782
-500.468 602.807 640.306
-429.755 620.507 589.965
-458.028 615.418 623.097
-472.976 592.217 605.246
-491.304 587.867 594.888
-423.516 595.041 585.976
-405.685 587.154 480.976
-477.657 638.968 507.692
-511.327 603.009 644.668
-389.477 623.747 530.323
-431.353 621.307 600.291
-404.661 620.907 488.86
-429.055 644.066 525.511
-462.816 601.693 623.302
-402.676 603.254 504.596
-446.523 590.64 558.289
-397.148 606.614 512.606
-461.363 641.145 523.977
-450.204 613.678 620.85
-502.268 584.171 570.446
-478.418 609.849 637.084
-423.11 636.637 481.279
-470.972 599.181 534.01
-436.638 627.302 600.224
-425.987 637.981 553.919
-396.676 605.669 513.893
-533.325 591.85 574.294
-406.255 612.86 473.208
-389.402 597.639 520.937
-530.156 594.574 589.155
-397.932 599.587 532.136
-428.013 634.957 578.28
-434.299 627.423 584.203
-477.595 636.978 615.251
-503.23 591.442 628.271
-448.375 610.354 613.815
-436.6 636.408 584.571
-430.868 592.953 444.916
-444.563 589.91 588.807
-447.118 591.843 580.539
-481.543 587.296 564.801
-503.457 601.228 640.16
-447.248 596.071 606.021
-416.61 636.106 531.32
-400.72 606.983 534.911
-487.999 589.053 622.346
-431.06 632.593 589.663
-433.127 646.381 515.293
-443.774 610.526 614.046
-442.088 634.18 602.108
-495.235 605.506 629.963
-428.962 623.089 578.245
-501.021 583.151 600.566
-493.081 606.009 631.018
-413.532 605.831 474.195
-417.939 599.613 571.913
-441.861 591.031 549.634
-425.853 642.405 527.077
-482.939 594.557 622.504
-407.197 618.323 474.065
-438.734 644.989 543.325
-416.185 631.891 549.264
-434.648 589.55 560.43
-405.096 583.078 481.064
-460.982 585.08 439.492
-465.849 586.702 579.22
-428.976 619.776 599.327
-407.526 587.215 471.168
-418.105 637.434 534.848
-416.843 605.317 579.99
-426.883 642.387 514.046
-437.702 641.787 561.662
-435.745 639.378 562.197
-476.152 624.585 625.556
-428.218 636.794 567.206
-435.854 638.036 568.924
-432.01 645.016 534.758
-406.325 588.22 467.851
-386.584 614.383 514.254
-420.59 640.159 513.277
-442.381 595.526 598.911
-491.512 597.168 611.043
-399.056 608.693 530.83
-435.001 586.75 454.903
-474.755 592.568 612.695
-473.798 603.426 620.419
-409.937 636.673 506.613
-453.135 591.85 596.928
-404.671 583.351 520.238
-404.215 583.924 477.124
-412.361 594.674 493.155
-490.049 597.631 608.67
-478.331 609.377 628.035
-424.704 630.602 565.676
-436.324 583.124 456.858
-390.806 603.795 542.813
-394.007 603.547 507.878
-405.095 587.008 514.208
-533.327 592.643 582.548
-497.543 598.337 619.801
-410.842 632.753 536.611
-435.678 596.533 599.386
-403.197 606.663 570.385
-399.909 589.309 530.392
-491.717 586.391 619.407
-403.914 585.421 483.102
-452.265 599.139 614.008
-426.179 643.943 531.399
-458.773 609.727 624.331
-472.064 589.286 606.572
-452.51 588.52 579.02
-533.97 593.375 584.6
-509.025 593.637 571.627
-466.141 600.825 622.117
-480.319 590.007 616.643
-400.799 589.028 493.642
-433.795 597.219 600.121
-416.105 613.414 587.102
-524.262 589.853 586.125
-441.654 593.141 586.822
-474.475 590.928 607.61
-417.987 634.605 533.997
-466.708 589.34 608.005
-425.792 608.939 597.351
-415.815 640.611 510.73
-398.009 602.594 527.916
-540.188 597.079 585.08
-399.062 616.8 555.51
-410.742 585.259 472.295
-432.601 586.974 553.289
-471.369 583.743 578.932
-407.409 624.072 484.004
-431.457 623.983 604.427
-414.331 616.584 585.232
-419.395 613.444 573.093
-409.22 607.036 574.785
-437.952 589.579 559.941
-512.717 597.802 636.36
-407.865 617.842 479.821
-438.781 614.419 613.311
-409.568 621.859 485.581
-398.424 583.097 504.496
-390.905 600.661 523.75
-431.618 623.762 600.755
-414.721 597.066 565.776
-504.584 603.732 594.82
-509.804 597.939 611.77
-399.754 594.768 545.129
-419.331 619.639 566.63
-407.085 619.67 474.013
-430.808 622.302 585.608
-515.994 609.556 643.004
-406.716 589.141 541.681
-396.893 584.232 508.136
-459.623 594.924 611.551
-433.506 586.514 553.631
-411.099 619.177 574.8
-468.686 592.663 613.354
-437.179 623.718 605.715
-434.276 647.569 533.487
-391.408 611.448 542.96
-427.838 641.055 530.285
-416.365 629.722 555.34
-500.196 584.569 590.984
-412.323 611.625 464.971
-471.708 587.595 504.075
-415.226 617.993 463.573
-400.549 604.204 530.465
-432.493 588.205 555.963
-405.963 600.101 494.885
-421.838 598.68 572.68
-475.171 623.368 625.187
-400.966 583.371 512.706
-480.447 640.684 499.659
-408.377 586.187 544.899
-416.309 621.11 576.432
-482.381 643.273 484.711
-443.371 578.39 472.481
-427.208 589.465 567.238
-446.231 591.963 581.699
-422.656 602.918 590.999
-401.935 612.696 562.136
-461.47 586.488 442.633
-397.393 600.439 554.016
-402.004 584.007 512.815
-506.272 584.856 586.135
-447.507 589.835 570.343
-410.468 592.833 506.6
-433.26 576.462 460.301
-409.662 593.706 498.598
-412.245 599.047 476.171
-515.371 591.086 604.893
-512.805 602.618 619.654
-502.165 585.718 569.387
-434.035 612.649 609.291
-456.921 606.361 606.205
-439.793 637.663 586.959
-493.024 596.828 603.035
-401.586 627.354 542.273
-488.557 588.799 618.959
-502.509 598.088 637.659
-456.136 605.345 609.328
-435.521 594.26 595.695
-424.198 626.745 589.227
-431.415 589.201 452.811
-487.637 614.828 636.139
-499.952 584.611 577.546
-495.508 603.355 629.457
-497.714 602.588 628.913
-430.548 641.76 546.762
-437.711 628.305 604.033
-472.67 592.927 607.41
-459.018 611.77 624.609
-407.938 628.479 536.652
-388.45 609.417 522.377
-454.116 588.977 582.192
-420.218 613.529 591.352
-420.051 617.357 592.685
-404.19 616.867 561.525
-388.498 612.687 526.433
-499.288 583.82 600.518
-465.796 592.601 587.431
-403.284 579.75 497.134
-422.143 638.556 537.115
-447.617 643.95 534.356
-386.29 618.987 529.931
-475.509 607.07 625.192
-489.371 584.237 592.852
-405.018 586.445 474.303
-410.502 619.418 566.328
-422.644 643.655 508.97
-479.549 588.314 564.538
-456.832 594.844 606.727
-415.037 603.198 563.536
-391.552 606.127 523.588
-520.732 608.947 633.87
-469.92 595.718 616.351
-479.91 619.67 629.569
-397.993 593.97 543.395
-414.386 625.793 565.331
-532.984 590.721 577.001
-431.704 625.222 582.209
-428.336 640.145 533.265
-492.294 584.724 605.653
-499.1 591.684 582.746
-411.016 632.585 540.676
-391.544 600.413 524.002
-417.642 641.258 504.329
-398.094 598.515 499.144
-520.296 597.236 621.107
-461.464 588.019 580.203
-388.354 602.425 518.316
-413.291 602.314 563.564
-437.225 573.825 463.495
-453.684 599.66 615.879
-427.62 617.869 594.175
-420.06 606.288 590.547
-395.403 621.745 541.956
-511.599 593.929 583.704
-515.494 596.541 633.251
-456.576 597.533 592.37
-417.896 601.648 572.227
-486.356 612.793 634.928
-464.038 599.176 590.28
-512.197 593.24 563.012
-394.842 592.111 510.355
-469.148 593.427 615.45
-441.541 574.528 468.786
-525.167 590.398 587.319
-505.95 587.001 614.542
-439.101 596.388 602.53
-431.69 589.231 562.169
-464.115 588.802 598.207
-408.18 632.704 536.149
-424.675 621.622 597.804
-443.745 642.389 583.079
-440.833 616.569 609.986
-477.97 589.138 610.835
-473.762 598.495 626.324
-523.255 590.616 572.139
-448.843 646.769 575.533
-485.566 593.935 623.471
-457.183 599.021 616.018
-540.127 598.625 588.085
-489.309 586.732 612.792
-399.63 614.235 557.758
-398.628 599.888 536.348
-434.965 616.652 605.463
-414.08 630.543 485.957
-414.183 604.035 467.209
-429.916 642.998 513.53
-497.747 598.189 602.393
-485.216 596.371 630.068
-451.907 595.437 592.559
-425.254 621.112 577.365
-498.974 611.447 637.446
-423.34 621.355 594.232
-411.307 617.331 576.006
-386.91 618.736 529.891
-419.056 607.503 569.905
-392.391 615.827 526.347
-421.768 599.768 577.014
-431.134 641.643 534.278
-393.86 595.396 537.693
-501.375 610.738 636.527
-427.009 643.628 524.239
-410.568 609.024 474.73
-540.33 598.504 587.995
-417.427 604.373 582.892
-484.801 584.773 572.736
-485.05 591.852 621.978
-387.959 615.691 520.331
-399.059 594.685 541.109
-442.55 617.883 614.49
-427.983 642.13 499.627
-443.202 617.675 611.165
-430.797 583.857 520.238
-400.211 621.098 540.464
-425.148 589.843 564.762
-502.236 604.674 645.052
-414.452 636.532 535.938
-393.245 589.574 529.179
-479.483 620.288 628.525
-519.356 600.498 637.501
-397.439 612.877 557.756
-411.841 637.926 516.851
-410.24 622.953 487.11
-407.079 589.481 548.799
-399.514 585.591 531.165
-430.047 582.227 452.374
-426.418 643.075 527.192
-408.466 591.058 469.716
-426.58 585.029 560.945
-397.029 600.873 525.865
-404.941 610.588 568.272
-410.145 624.986 478.535
-462.558 611.574 619.397
-414.995 592.869 488.315
-540.891 601.873 595.646
-410.088 628.013 487.933
-396.651 596.455 548.507
-443.254 598.46 607.376
-434.939 635.569 585.249
-498.106 584.513 587.71
-407.053 603.614 480.33
-434.86 644.744 519.177
-452.357 598.228 608.239
-439.74 642.121 495.057
-427.92 640.742 531.782
-405.824 610.408 569.692
-442.318 590.171 553.337
-432.365 608.298 607.552
-469.213 599.229 611.766
-404.998 582.007 503.291
-401.017 594.11 525.016
-433.756 597.503 597.943
-410.498 587.258 477.515
-433.833 585.635 517.732
-534.395 596.566 596.843
-405.939 588.622 506.617
-397.096 603.135 558.18
-484.93 588.68 617.965
-481.092 590.232 559.69
-398.381 621.523 539.282
-499.591 596.432 597.473
-433.839 598.28 598.596
-460.843 602.099 622.003
-488.863 580.709 420.388
-479.531 638.098 502.35
-400.73 616.963 492.286
-445.96 644.868 534.398
-409.731 619.842 476.238
-407.316 612.371 471.163
-476.144 590.317 614.703
-434.862 597.991 600.897
-432.051 632.113 571.353
-477.891 583.379 572.439
-430.544 645.321 529.589
-511.719 588.608 589.477
-422.667 630.114 571.877
-483.744 606.725 628.562
-404.47 618.006 560.984
-412.861 635.483 534.036
-472.449 603.532 628.093
-506.042 634.413 603.785
-396.617 596.178 497.606
-424.27 608.857 600.292
-413.541 627.394 478.042
-498.854 589.991 622.739
-415.613 598.26 572.119
-482.13 606.476 628.458
-431.787 570.657 460.647
-520.74 608.188 632.196
-396.558 602.827 501.91
-428.633 623.75 603.45
-486.035 584.169 568.919
-456.161 587.405 574.77
-436.797 600.589 595.383
-412.197 598.611 466.699
-440.897 640.744 583.607
-440.423 618.149 610.787
-419.026 614.534 570.251
-464.766 592.641 591.324
-436.977 647.67 533.021
-402.831 588.683 486.827
-398.789 602.24 527.93
-417.65 632.255 536.529
-472.193 590.909 605.766
-440.97 633.45 602.29
-443.828 626.653 610.599
-387.023 622.212 532.203
-426.481 635.459 567.296
-509.175 595.322 577.45
-397.453 605.936 519.891
-393.777 593.047 512.793
-435.931 643.398 541.723
-445.116 644.963 535.632
-416.275 640.352 513.198
-456.036 607.137 623.554
-420.335 613.995 590.885
-437.978 644.072 555.665
-499.012 591.788 584.492
-439.623 620.174 606.97
-412.354 633.917 537.11
-435.864 610.161 604.228
-435.232 588.594 451.678
-424.083 614.937 601.991
-415.507 638.453 515.505
-390.21 619.526 530.734
-445.572 641.501 577.198
-411.059 591.822 551.829
-428.425 593.283 450.588
-393.171 614.681 498.143
-413.793 635.13 491.018
-454.893 595.533 591.419
-431.44 633.336 570.846
-410.716 595.258 503.14
-412.389 597.283 567.377
-462.197 600.681 619.63
-462.495 598.193 618.631
-459.61 588.001 582.865
-431.208 585.855 559.147
-438.172 589.799 572.163
-523.78 603.059 626.047
-412.81 640.125 511.923
-430.759 643.875 515.613
-384.272 620.138 525.76
-424.981 631.569 575.71
-444.694 576.176 470.915
-503.793 604.185 633.093
-398.664 589.259 529.335
-429.587 628.017 587.239
-433.558 590.21 569.82
-465.038 587.167 592.68
-390.916 591.239 517.379
-399.987 603.132 499.789
-429.692 634.099 577.193
-443.007 636.718 600.47
-425.671 584.137 550.922
-479.318 608.924 638.102
-435.728 575.342 460.709
-468.03 626.703 621.207
-497.936 593.324 631.471
-414.739 592.443 491.749
-515.131 606.814 647.322
-421.138 619.601 573.912
-392.549 613.282 526.842
-425.368 621.389 601.564
-462.832 588.104 600.352
-407.728 621.821 559.779
-447.636 590.648 552.872
-506.082 603.676 643.61
-408.008 586.446 495.093
-427.685 636.154 536.747
-400.561 601.527 537.572
-412.997 610.321 463.127
-438.416 588.71 574.238
-393.788 626.241 522.275
-421.632 626.237 574.953
-446.487 632.717 605.092
-400.003 583.298 492.1
-432.962 644.165 506.608
-397.635 593.006 493.019
-411.989 596.876 561.866
-436.746 574.554 465.261
-515.879 611.824 629.371
-514.132 607.792 651.156
-433.005 596.167 448.538
-409.499 625.005 484.659
-419.207 630.572 554.794
-542.429 600.64 592.452
-408.063 604.372 476.262
-487.431 594.123 629.725
-479.037 588.358 566.639
-440.244 645.241 522.862
-400.104 625.305 542.199
-479.641 627.466 622.848
-420.498 628.606 571.189
-423.922 586.16 553.154
-406.928 633.571 534.545
-446.475 640.057 496.981
-481.635 616.425 631.031
-427.935 612.521 603.968
-441.734 620.297 612.418
-445.182 600.42 611.912
-446.611 588.774 585.855
-424.27 628.522 584.144
-510.818 590.735 622.665
-502.941 591.555 629.633
-464.262 586.829 590.558
-405.814 619.739 480.819
-388.391 623.286 520.069
-478.41 605.951 634.584
-485.677 643.517 487.137
-450.01 592.41 589.864
-399.393 606.081 515.844
-483.081 643.987 486.366
-483.388 595.612 554.256
-442.599 646.972 526.899
-434.37 579.471 459.965
-391.593 618.005 539.465
-407.922 578.598 494.048
-390.278 611.462 519.862
-508.746 591.079 573.678
-439.632 593.427 591.88
-437.361 606.001 609.793
-434.504 611.056 609.528
-491.79 636.488 608.815
-435.393 584.97 448.911
-415.555 629.072 553.942
-440.478 588.654 585.092
-412.459 641.192 506.909
-435.569 641.427 560.092
-398.424 631.963 513.505
-408.072 624.309 553.402
-433.742 638.666 561.883
-408.413 592.32 542.331
-470.928 600.841 624.069
-436.018 645.818 513.719
-476.41 590.458 561.342
-411.209 627.402 555.491
-436.791 643.676 554.464
-445.262 644.024 578.77
-445.517 589.965 587.629
-433.73 632.607 594.138
-426.541 627.752 591.803
-398.006 603.077 526.354
-430.056 594.853 448.349
-449.241 616.015 616.779
-517.357 591.751 602.375
-408.84 586.637 480.229
-434.848 625.479 596.729
-495.199 583.661 606.089
-418.85 623.555 583.138
-405.331 600.917 509.786
-407.646 621.38 479.199
-392.495 591.129 527.474
-395.664 613.243 538.221
-470.136 604.776 630.355
-461.016 604.554 601.697
-510.661 592.122 566.635
-419.398 639.56 532.256
-436.96 589.512 577.983
-400.789 616.475 488.979
-438.619 645.17 548.454
-505.73 608.392 641.413
-527.744 595.291 586.115
-477.546 607.809 636.516
-389.293 610.065 522.305
-435.722 625.596 589.655
-428.938 574.013 464.365
-507.615 589.736 602.115
-435.199 639.706 566.934
-506.313 585.475 599.257
-436.689 636.458 570.309
-403.73 621.228 553.563
-391.31 615.872 525.263
-439.381 631.181 581.835
-409.26 615.801 574.485
-421.032 584.264 551.345
-429.176 628.078 598.106
-454.268 587.52 571.355
-479.546 585.745 579.441
-392.979 603.664 532.01
-470.981 591.517 614.234
-411.644 587.996 466.256
-440.13 634.467 584.109
-505.459 592.723 630.997
-397.907 601.548 556.54
-407.113 586.355 481.54
-411.187 609.348 561.94
-426.952 581.518 507.079
-409.48 596.142 550.778
-485.297 597.321 611.106
-496.396 584.927 577.352
-480.254 588.312 565.742
-426.354 636.554 563.393
-513.318 590.353 574.488
-395.767 608.946 548.795
-404.085 616.043 563.049
-417.213 611.13 570.328
-394.008 617.832 537.207
-432.239 647.999 531.45
-393.462 600.183 555.002
-495.683 587.501 590.067
-402.222 596.826 486.615
-426.588 625.974 596.455
-448.604 643.52 518.002
-536.682 593.837 578.298
-397.118 595.373 529.375
-418.247 605.157 573.011
-475.851 582.446 579.475
-466.436 617.063 623.036
-460.452 612.255 616.827
-427.889 631.224 583.207
-391.458 608.303 548.988
-406.31 603.11 542.345
-443.191 613.949 616.071
-390.045 600.659 532.203
-505.035 606.81 637.265
-443.39 618.792 612.607
-512.099 594.733 565.962
-437.044 575.367 465.461
-423.786 609.938 596.822
-493.909 598.962 635.284
-500.944 632.346 609.319
-432.617 580.503 457.797
-414.3 621.559 576.496
-458.281 639.375 520.267
-510.505 589.531 597.919
-400.123 592.377 548.534
-410.6 625.962 489.464
-412.425 622.376 561.183
-447.308 594.437 601.833
-419.846 629.096 568.692
-414.562 639.87 516.655
-467.252 618.067 623.872
-458.285 604.79 623.536
-440.867 590.877 546.964
-510.304 592.008 569.41
-417.559 643.836 506.254
-396.187 609.577 558.851
-506.434 639.017 596.687
-410.121 587.826 484.047
-479.652 588.762 612.147
-402.216 604.541 568.944
-458.889 596.864 593.873
-412.108 623.771 559.005
-402.764 623.699 539.206
-409.897 593.847 547.305
-412.086 604.965 562.255
-418.263 616.725 569.91
-419.01 616.602 588.598
-410.818 629.154 545.635
-485.464 593.31 626.976
-460.007 587.597 578.751
-420.311 593.694 570.984
-497.184 598.134 634.204
-436.869 630.344 580.596
-399.063 615.862 558.139
-494.207 584.077 608.008
-427.093 623.933 600.924
-511.217 610.921 648.415
-438.982 642.24 498.944
-407.021 601.644 475.919
-501.532 584.083 571.012
-410.766 608.198 462.372
-434.76 600.841 603.041
-429.831 603.789 597.491
-429.28 645.86 513.699
-419.343 625.125 579.245
-397.264 627.017 519.266
-467.287 587.997 598.951
-391.965 602.329 539.808
-457.022 609.938 615.242
-403.132 598.325 512.484
-411.035 602.456 464.896
-394.457 589.35 527.6
-396.336 625.652 536.977
-452.485 591.791 559.956
-463.514 615.815 624.394
-406.587 581.718 508.989
-407.986 599.715 553.139
-396.701 588.531 508.37
-476.214 630.8 621.819
-419.808 642.251 506.458
-460.352 589.989 584.475
-436.225 619.044 610.793
-500.761 586.108 612.277
-408.106 596.92 478.44
-457.407 599.573 595.487
-410.987 594.84 548.439
-403.498 595.696 486.8
-459.423 593.016 611.811
-404.375 615.609 478.463
-436.074 643.013 529.281
-392.525 600.806 509.061
-442.503 590.217 576.698
-427.962 625.461 600.741
-462.215 592.216 609.529
-409.39 588.093 473.586
-397.132 587.7 492.563
-520.83 608.898 630.053
-409.541 599.683 481.303
-425.071 625.388 571.346
-408.961 595.398 499.931
-392.172 623.658 534.647
-455.945 587.992 580.207
-498.924 607.392 633.641
-418.852 601.707 586.205
-446.854 646.692 528.352
-437.728 619.942 611.478
-449.187 645.723 577.373
-476.998 630.975 620.716
-406.606 586.716 544.321
-415.849 631.541 553.268
-437.112 647.921 531.398
-534.265 593.215 587.362
-432.505 647.112 536.437
-431.674 621.445 606.315
-482.349 591.181 557.145
-407.203 588.658 475.176
-477.721 584.879 570.776
-407.22 594.276 547.674
-455.007 589.079 598.575
-441.228 588.248 575.098
-438.375 645.065 526.788
-433.181 643.322 539.19
-394.098 603.379 509.971
-405.906 598.929 481.821
-387.179 620.6 516.085
-391.632 626.143 522.911
-412.827 596.204 490.946
-495.985 585.076 588.468
-398.781 623.62 537.927
-427.548 626.5 572.388
-419.611 642.688 504.661
-436.826 642.188 496.075
-407.24 586.542 487.736
-464.894 590.084 590.797
-391.803 622.723 536.841
-498.513 593.963 591.787
-398.626 617.337 492.738
-420.819 617.273 574.023
-404.243 604.811 542.586
-406.192 623.182 485.417
-419.928 602.162 580.251
-410.84 621.506 483.991
-463.05 596.635 613.557
-406.494 635.65 514.214
-411.777 604.77 463.334
-414.753 596.465 568.984
-465.539 592.96 597.502
-431.943 635.507 580.662
-454.792 597.954 612.999
-414.62 596.522 569.027
-424.012 618.089 600.015
-513.601 595.75 632.772
-502.436 593.9 583.204
-488.313 612.875 633.932
-401.515 609.289 552.333
-482.155 601.487 615.321
-514.899 608.38 648.977
-498.573 589.932 588.844
-510.342 631.492 609.31
-452.047 589.612 582.976
-398.082 590.259 497.568
-513.139 605.766 651.344
-430.961 643.992 500.658
-444.123 645.63 520.515
-443.298 589.204 581.765
-417.183 636.838 530.876
-400.724 587.413 489.186
-405.312 627.397 543.361
-440.115 632.409 590.269
-424.052 643.032 518.081
-432.895 635.706 566.378
-395.158 587.949 520.661
-449.783 646.215 578.425
-408.69 617.242 472.135
-482.226 597.651 619.747
-413.468 622.859 470.608
-405.201 619.331 481.62
-511.002 592.345 571.231
-407.041 606.972 469.015
-489.085 591.583 624.323
-409.282 597.214 466.773
-485.504 604.358 625.892
-496.572 613.179 639.268
-489.498 587.257 607.729
-403.023 610.148 477.196
-418.229 626.651 558.854
-508.074 604.286 634.839
-520.508 590.45 574.004
-442.451 580.62 467.48
-512.516 591.097 584.434
-417.606 630.231 480.006
-465.99 585.663 588.187
-392.35 593.337 526.243
-399.766 600.947 514.909
-441.669 636.373 585.246
-390.653 608.992 538.265
-458.833 589.183 584.019
-405.779 599.375 503.812
-509.302 593.183 630.372
-498.157 574.724 416.357
-416.962 631.888 481.697
-495.712 593.19 596.426
-390.716 616.774 542.152
-396.036 614.864 495.906
-402.047 610.294 553.831
-406.113 583.281 489.467
-450.011 592.351 598.439
-495.681 592.669 591.617
-402.017 602.479 533.269
-481.699 640.972 497.248
-508.548 597.078 591.707
-495.081 590.794 590.189
-426.242 602.464 595.702
-410.168 591.59 500.166
-519.271 596.453 618.319
-534.669 594.707 582.073
-412.812 611.964 560.393
-402.992 583.469 514.155
-434.11 596.234 596.45
-491.179 596.924 604.681
-506.886 600.393 602.87
-387.253 615.703 516.802
-493.49 575.576 418.778
-498.615 592.537 588.199
-438.071 598.932 593.508
-433.879 619.71 610.809
-390.006 612.43 519.537
-426.821 613.699 604.567
-426.725 640.292 535.195
-406.807 583.93 475.712
-506.824 588.569 578.16
-412.742 589.872 547.796
-455.037 593.123 604.822
-499.79 601.16 596.238
-428.824 641.736 531.316
-440.514 595.406 597.896
-531.997 594.009 583.515
-502.313 589.276 624.339
-479.326 630.763 621.083
-444.771 622.968 613.197
-426.874 616.326 595.934
-397.958 598.653 553.78
-404.787 584.675 480.242
-402.463 592.139 485.871
-436.624 645.963 549.967
-519.702 607.575 639.296
-398.691 602.416 560.083
-438.307 629.331 586.544
-409.546 590.273 503.918
-418.157 637.011 535.709
-427.61 590.47 568.862
-445.945 637.196 579.06
-407.988 602.924 573.215
-438.44 592.735 589.239
-448.805 609.418 619.897
-446.893 606.919 617.244
-499.988 602.931 629.329
-417.607 614.735 459.176
-397.935 607.721 543.112
-500.004 582.178 596.057
-408.002 635.595 516.115
-418.753 625.638 570.507
-434.407 603.189 607.68
-432.168 629.964 576.637
-428.724 590.31 448.229
-428.879 610.493 603.864
-454.309 652.312 554.568
-418.835 593.731 569.59
-409.201 586.367 486.85
-443.454 618.777 611.813
-397.291 603.191 507.585
-486.802 584.502 602.305
-417.088 607.48 566.973
-501.068 599.347 609.656
-394.98 588.3 528.503
-497.731 582.957 590.858
-398.596 603.054 494.591
-392.038 602.322 557.192
-478.805 589.002 570.884
-392.84 602.474 555.838
-408.74 612.659 469.395
-433.979 607.389 606.778
-427.789 626.761 595.148
-436.464 586.445 514.747
-407.853 600.682 505.429
-526.224 591.016 585.322
-540.757 598.544 595.427
-406.401 601.557 570.625
-443.761 589.911 573.988
-427.163 638.168 536.777
-415.239 615.515 462.59
-428.751 619.496 590.89
-453.541 606.594 609.769
-490.455 577.773 421.381
-512.184 593.297 557.113
-471.909 595.133 605.998
-395.782 587.246 527.848
-390.864 607.708 524.208
-462.853 602.774 624.1
-412.045 588.021 487.948
-488.843 586.656 601.365
-410.222 588.954 466.73
-425.585 644.649 502.071
-399.662 599.845 489.695
-444.325 631.199 602.125
-404.244 583.391 471.385
-423.455 634.314 559.282
-440.412 646.263 546.256
-433.254 637.426 564.125
-391.907 618.742 503.414
-531.659 594.679 582.398
-422.382 612.622 599.742
-423.601 629.187 563.278
-417.552 622.566 582.497
-464.295 594.3 585.666
-400.12 609.546 553.799
-403.933 615.857 480.687
-414.577 610.136 468.441
-436.116 590.455 549.293
-401.053 580.914 496.922
-430.12 585.614 554.34
-437.34 637.449 573.876
-409.565 635.867 516.196
-422.673 629.884 580.962
-540.927 599.084 595.546
-471.035 595.922 609.685
-437.188 604.523 610.267
-503.103 585.951 589.147
-456.412 604.824 620.952
-433.283 643.345 540.924
-458.243 587.802 595.605
-489.447 595.008 628.118
-391.592 613.198 525.793
-499.416 598.302 597.004
-467.566 600.523 608.005
-418.029 621.262 583.434
-455.829 595.267 590.626
-420.081 614.819 457.489
-436.643 627.861 595.258
-394.673 597.09 541.065
-442.173 614.259 616.312
-419.016 618.171 589.808
-433.391 624.557 587.236
-495.044 574.401 420.302
-447.78 640.891 579.867
-425.223 642.962 537.631
-487.036 603.425 626.306
-391.865 625.352 521.855
-408.268 621.156 487.366
-401.916 588.179 497.815
-423.287 631.25 559.958
-417.657 623.946 572.541
-441.185 589.55 545.304
-448.014 589.327 529.623
-433.896 641.035 556.14
-433.528 611.713 606.837
-427.398 625.441 601.701
-429.425 601.723 595.562
-390.192 598.377 513.488
-401.648 597.7 526.068
-441.26 605.53 599.548
-410.131 620.943 468.757
-454.173 608.139 611.811
-434.984 641.695 494.92
-420.911 642.911 510.272
-411.878 618.72 568.784
-431.934 609.103 606.064
-507.07 586.918 579.216
-474.65 585.186 569.173
-467.353 622.589 624.918
-418.486 629.498 561.144
-475.366 638.336 505.575
-466.976 601.48 603.027
-390.858 616.536 528.549
-388.686 600.726 520.067
-436.494 644.249 514.343
-479.058 585.117 570.387
-404.985 602.82 535.815
-391.743 613.993 525.624
-396.436 587.42 519
-490.307 610.404 631.569
-394.989 609.228 525.589
-508.955 585.181 588.638
-406.354 580.073 484.228
-469.171 612.073 628.026
-452.353 582.726 484.715
-463.247 605.201 605.614
-436.87 597.757 600.764
-391.127 603.455 536.562
-429.563 640.388 535.967
-500.721 607.979 633.085
-472.534 615.989 628.835
-459.693 598.893 616.463
-426.548 644.756 509.039
-454.291 600.317 614.78
-484.977 642.804 488.352
-420.344 615.127 575.02
-445.041 643.205 581.874
-485.215 604.304 636.678
-419.312 621.492 587.504
-409.828 620.574 565.289
-406.449 586.799 521.687
-433.867 584.391 446.937
-407.357 592.421 510.22
-407.549 622.867 488.445
-431.899 605.014 597.124
-440.376 635.181 590.122
-395.275 609.034 557.553
-405.618 584.893 476.046
-391.333 616.456 502.089
-410.9 588.808 478.773
-395.445 617.435 540.914
-482.158 640.891 494.17
-491.977 586.235 605.752
-493.949 604.296 636.223
-404.276 608.087 570.217
-501.33 593.445 586.874
-403.299 591.574 486.416
-423.384 634.113 560.052
-448.448 604.261 615.363
-442.255 583.194 484.482
-389.673 613.197 539.917
-470.015 584.285 575.227
-390.299 602.809 515.798
-399.706 609.031 550.042
-500.178 584.819 607.84
-427.754 627.586 574.738
-504.529 600.388 642.898
-521.8 601.069 635.764
-538.819 594.539 582.608
-390.851 597.65 532.418
-496.344 598.243 611.703
-510.214 604.75 636.317
-429.154 633.215 565.118
-410.38 595.308 561.781
-401.635 619.387 489.919
-471.063 599.045 534.788
-402.936 589.996 547.381
-475.898 587.662 562.769
-478.713 582.127 580.555
-402.107 579.083 488.786
-405.486 588.324 523.657
-473.288 599.23 626.207
-437.217 589.528 565.059
-400.741 583.201 506.728
-396.551 589.563 510.661
-451.221 590.36 580.278
-414.536 624.808 562.423
-416.781 622.407 579.839
-441.493 592.252 550.467
-404.282 632.702 510.144
-455.784 613.205 620.547
-439.607 592.926 553.471
-404.133 608.59 553.557
-516.12 605.893 646.707
-499.132 589.085 583.891
-507.219 604.484 646.615
-473.051 600.216 533.438
-437.084 643.095 531.372
-438.995 643.231 495.728
-442.522 644.994 513.262
-406.666 586.406 541.334
-423.66 614.338 576.385
-479.376 603.964 632.531
-388.679 599.779 519.508
-444.171 645.201 539.501
-396.908 615.955 489.687
-412.153 591.375 480.496
-526.231 593.702 575.747
-407.824 595.707 555.882
-500.199 582.829 595.451
-400.083 581.425 493.344
-431.913 625.341 605.46
-407.531 591.269 510.769
-412.186 618.05 575.277
-401.485 601.357 564.723
-435.076 639.975 559.02
-403.405 580.156 498.729
-466.625 599.742 600.598
-482.634 603.346 624.265
-414.097 638.359 517.342
-426.946 636.564 559.482
-423.761 619.412 597.712
-518.296 599.092 620.525
-436.548 578.64 461.197
-510.499 586.108 587.229
-402.474 584.606 486.165
-509.433 601.964 622.819
-419.53 609.119 587.241
-428.696 628.863 593.664
-444.43 624.153 612.029
-391.912 610.399 517.741
-418.603 641.515 509.068
-449.903 605.815 604.202
-402.646 606.252 568.138
-432.932 616.113 606.867
-423.392 634.161 536.505
-446.251 612.179 618.736
-401.994 633.672 512.037
-435.208 607.509 609.942
-444.288 603.626 596.181
-479.032 585.392 566.489
-473.494 616.611 625.949
-410.973 600.981 490.24
-427.36 620.028 585.45
-492.386 584.586 583.61
-496.206 610.26 633.506
-403.435 599.216 502.337
-508.321 632.895 610.485
-498.759 583.202 582.257
-428.356 624.141 602.046
-504.321 603.586 643.423
-418.039 641.23 506.602
-507.534 639.156 601.418
-441.258 646.753 542.329
-480.881 586.871 571.598
-524.459 590.668 593.565
-447.203 642.049 580.493
-492.146 585.135 602.999
-427.986 618.429 584.298
-449.993 606.946 620.881
-505.109 606.85 648.872
-395.335 589.368 532.563
-422.782 608.883 598.73
-408.568 634.629 516.329
-481.195 581.554 431.133
-403.651 602.103 508.573
-409.755 603.517 575.269
-506.956 598.629 583.688
-475.408 586.029 566.609
-405.762 596.606 560.114
-474.12 601.269 628.275
-404.41 600.727 556.525
-448.91 643.218 580.133
-410.504 626.025 557.319
-422.592 630.851 571.96
-399.594 604.375 515.268
-488.92 584.655 592.255
-411.061 621.632 555.327
-396.391 598.786 501.823
-401.885 600.233 530.9
-438.998 647.171 526.207
-390.47 606.692 516.613
-425.567 608.955 588.034
-458.219 606.68 613.418
-439.764 612.978 606.049
-499.015 587.543 616.872
-402.805 616.813 487.649
-441.611 646.747 548.208
-455.204 588.525 576.333
-501.41 600.486 627.285
-401.189 607.437 564.839
-404.549 600.667 564.523
-526.055 592.824 578.005
-407.933 631.4 533.786
-410.097 600.186 558.883
-441.224 593.38 596.96
-482.145 639.176 492.176
-437.926 592.04 553.941
-515.2 606.691 635.121
-481.949 589.097 612.111
-419.815 597.589 573.487
-416.791 634.938 540.554
-507.256 606.32 650.112
-409.553 588.05 498.881
-454.393 595.204 607.75
-465.461 607.429 627.713
-543.79 599.829 591.562
-445.387 643.779 517.31
-444.59 639.496 582.115
-416.561 606.466 565.105
-465.857 602.171 608.869
-447.935 635.576 602.835
-511.614 593.346 562.897
-400.025 603.118 562.352
-429.912 644.08 510.202
-422.424 631.757 555.089
-410.759 589.09 484.652
-522.217 590.165 573.712
-468.566 600.54 611.974
-459.612 604.354 610.605
-390.821 603.565 532.093
-434.635 614.898 605.862
-422.995 626.546 582.607
-517.27 602.254 641.776
-408.819 591.675 555.501
-391.733 609.798 514.273
-402.169 602.306 488.425
-431.576 601.17 601.577
-410.129 604.969 561.85
-406.368 594.418 513.517
-439.98 647.258 543.684
-418.704 612.351 571.207
-395.032 588.138 531.243
-455.518 589.234 567.607
-391.344 590.274 519.452
-439.155 600.295 593.286
-417.619 620.954 561.362
-432.201 618.654 606.512
-413.331 590.535 478.326
-398.417 598.612 491.666
-435.65 589.238 446.433
-493.691 584.537 608.244
-510.869 593.105 587.456
-513.74 632.797 608.811
-490.388 637.481 606.541
-394.202 613.929 527.461
-425.109 638.479 539.153
-410.103 638.094 514.857
-406.084 596.258 478.93
-437.14 627.39 586.21
-470.618 596.82 612.997
-474.821 613.957 627.557
-390.819 598.727 511.05
-411.051 620.802 467.122
-408.209 584.495 472.833
-508.977 592.778 599.172
-386.246 621.65 530.195
-388.876 615.532 522.347
-387.404 614.697 520.112
-477.235 590.614 559.686
-475.654 601.235 628.041
-418.228 596.195 572.43
-478.185 601.773 630.916
-468.899 586.808 574.051
-401.751 600.011 487.904
-482.874 589.281 611.419
-460.138 605.961 625.106
-450.806 600.758 614.061
-426.225 630.768 568.197
-412.814 632.586 541.371
-396.926 603.604 509.178
-445.448 617.514 615.586
-434.194 618.868 610.933
-508.654 587.493 596.081
-393.328 589.753 520.868
-452.709 648.228 568.607
-411.189 589.957 491.588
-462.119 587.232 587.961
-437.676 620.473 610.568
-418.704 607.88 587.663
-402.779 616.818 554.923
-444.798 643.91 512.25
-410.287 630.415 533.047
-406.983 603.973 540.388
-477.334 587.305 574.372
-418.378 618.978 568.431
-477.72 639.393 507.419
-439.585 636.933 588.546
-422.957 597.826 576.468
-427.327 627.573 594.601
-412.271 637.345 517.289
-422.457 579.712 507.371
-406.745 590.247 506.451
-403.442 580.364 496.156
-411.48 619.526 467.46
-420.116 612.185 575.952
-435.878 609.711 610.233
-430.351 639.757 560.6
-408.888 603.536 575.351
-477.571 604.986 625.109
-488.096 604.934 626.366
-422.019 585.232 555.677
-405.582 588.659 545.604
-404.851 610.474 554.973
-478.95 584.983 585.302
-513.371 596.472 634.611
-423.609 598.969 584.476
-388.841 600.933 519.319
-417.212 626.405 556.93
-390.481 608.611 542.403
-445.991 642.173 578.398
-506.551 601.805 598.323
-453.551 590.493 561.76
-488.439 612.774 632.762
-395.144 587.224 510.189
-504.548 597.117 635.611
-430.713 587.134 554.662
-428.886 588.754 447.703
-442.096 576.2 468.329
-434.035 624.052 587.604
-389.346 612.674 515.129
-400.807 597.509 550.503
-426.209 601.991 598.136
-394.198 589.863 523.349
-474.27 607.699 622.201
-479.351 584.739 578.685
-403.966 618.022 555.243
-424.747 638.005 533.579
-434.327 644.156 543.573
-392.667 590.076 524.481
-420.523 635.526 542.443
-400.975 606.075 535.319
-391.886 610.033 520.345
-444.967 644.665 533.651
-411.113 636.606 512.595
-506.774 599.246 626.657
-390.328 618.707 505.65
-425.192 585.806 552.783
-407.997 607.686 573.358
-442.623 643.869 526.563
-403.744 592.51 522.741
-420.622 621.105 566.039
-436.363 632.822 600.334
-413.278 639.718 511.855
-412.282 625.694 554.405
-425.241 642.417 514.558
-429.325 636.237 561.562
-409.189 634.484 534.278
-430.24 638.928 563.835
-435.565 606.165 609.397
-445.061 591.79 554.944
-389.886 605.156 518.518
-421.011 637.344 540.732
-408.154 587.046 481.638
-388.09 613.459 527.808
-505.618 599.294 626.28
-397.859 586.393 525.544
-406.838 596.486 545.498
-451.563 611.747 620.742
-441.813 600.048 605.812
-400.52 593.294 551.444
-448.478 642.756 495.758
-406.92 597.999 496.196
-442.601 619.368 610.862
-424.934 615.908 580.875
-425.289 628.091 587.883
-449.503 589.559 575.319
-392.887 611.995 526.825
-512.453 605.415 636.472
-530.517 595.801 582.859
-415.223 596.298 565.14
-417.356 629.262 565.212
-413.086 637.912 515.774
-454.872 602.414 618.715
-464.528 591.6 609.696
-424.846 632.593 566.773
-393.126 595.194 509.347
-418.053 605.816 585.778
-441.78 603.405 611.546
-430.122 634.634 567.39
-439.369 588.837 547.062
-403.942 581.845 485.801
-501.135 584.493 574.807
-398.875 627.81 535.331
-433.236 600.098 603.713
-403.188 612.054 478.568
-398.734 603.666 510.196
-482.05 585.976 565.351
-447.627 588.161 588.227
-400.639 615.708 485.108
-421.927 640.882 498.184
-392.004 592.458 528.495
-467.851 614.141 623.004
-480.389 584.061 576.733
-506.258 587.704 567.329
-417.176 637.594 531.391
-432.864 575.343 464.482
-405.389 632.163 516.609
-497.438 590.433 585.003
-407.827 609.512 469.371
-512.323 591.724 565.805
-411.785 623.499 473.001
-474.201 590.365 560.938
-541.988 598.864 594.247
-409.987 596.066 551.364
-521.367 606.049 638.932
-498.886 593.909 632.22
-389.977 611.484 530.232
-404.864 620.36 481.91
-413.933 620.724 568.067
-500.393 599.22 613.802
-419.926 641.935 510.305
-496.373 610.514 635.212
-402.602 580.339 494.276
-399.7 582.384 503.535
-411.168 589.185 472.184
-389.867 599.203 535.194
-416.493 611.195 585.755
-409.268 614.253 558.341
-445.024 580.718 473.311
-481.584 581.82 424.198
-433.687 600.977 594.729
-443.825 629.391 609.655
-399.091 612.227 559.725
-431.218 645.556 511.968
-434.315 633.923 589.894
-442.334 609.925 605.738
-423.313 643.178 509.125
-408.058 606.813 573.874
-410.433 587.703 485.694
-448.679 601.828 594.318
-389.852 617.069 532.915
-498.936 587.727 580.224
-424.801 641.202 516.182
-402.719 616.024 485.842
-503.959 603.296 640.37
-466.989 608.805 616.829
-503.894 586.683 567.716
-518.97 606.987 621.123
-445.247 621.237 613.228
-473.65 603.596 631.162
-407.907 595.422 562.613
-396.434 592.659 492.396
-465.555 589.766 602.533
-393.923 604.705 533.794
-481.298 583.022 574.607
-406.119 591.548 475.425
-445.931 645.686 544.807
-479.084 635.22 613.652
-539.153 597.848 589.045
-499.231 573.058 418.956
-431.641 642.717 540.241
-469.6 611.251 625.807
-416.425 620.297 561.636
-443.076 628.163 607.574
-403.676 604.918 478.725
-412.191 615.66 561.721
-426.955 616.658 580.405
-444.258 600.302 594.155
-494.462 607.196 639.045
-433.844 592.806 450.209
-409.238 620.33 470.464
-408.089 619.36 564.533
-445.611 646.66 535.356
-434.783 645.222 507.174
-389.505 607.921 541.535
-443.287 647.767 549.793
-402.137 597.028 486.962
-437.552 637.903 576.059
-437.808 596.647 602.974
-414.164 632.977 537.802
-437.468 641.979 563.299
-509.762 597.346 588.393
-459.109 638.322 519.226
-495.156 605.145 631.182
-506.84 589.259 579.802
-389.219 623.029 531.127
-505.122 600.763 597.58
-412.24 640.738 511.937
-437.625 648.038 535.453
-409.48 617.796 475.26
-425.098 588.16 450.472
-487.793 601.836 621.517
-423.318 641.117 529.358
-404.889 601.917 567.777
-451.608 593.56 601.821
-515.153 608.319 634.481
-427.166 644.969 511.505
-405.979 582.563 501.102
-459.463 592.789 605.217
-448.094 642.419 521.689
-479.247 582.893 585.106
-428.692 601.713 595.625
-389.155 621.945 534.954
-434.662 591.006 552.19
-534.664 591.116 579.797
-390.25 609.487 535.996
-495.465 584.754 578.093
-409.067 635.503 514.531
-417.82 631.402 552.278
-402.092 596.335 553.033
-460.969 606.218 625.165
-423.814 599.682 587.912
-397.33 611.091 553.753
-478.052 603.999 624.792
-402.068 612.639 479.93
-511.747 586.882 585.504
-411.974 592.45 493.199
-424.242 601.823 592.733
-422.247 622.985 564.28
-446.88 642.223 525.04
-398.147 598.867 494.925
-455.29 613.26 616.019
-391.067 621.668 537.291
-428.301 585.154 549.182
-490.16 588.88 600.758
-425.983 584.96 555.87
-478.764 607.043 625.279
-469.566 600.103 622.215
-505.908 633.648 610.926
-454.633 596.846 608.877
-401.778 624.158 534.364
-401.979 619.99 482.376
-398.615 592.244 547.341
-446.689 592.21 554.568
-400.967 602.879 558.897
-404.946 600.98 504.55
-406.069 597.407 557.382
-425.777 580.663 519.609
-465.298 598.956 593.687
-427.311 588.525 558.641
-414.678 627.449 558.495
-445.85 643.056 580.529
-396.31 598.103 548.022
-392.919 616.138 533.3
-411.801 627.824 550.231
-399.627 603.903 529.442
-425.886 638.177 539.494
-504.476 585.04 598.962
-496.248 571.646 418.533
-433.19 584.571 448.685
-420.783 597.385 574.192
-432.56 644.691 523.412
-503.453 584.983 603.897
-436.725 642.628 490.251
-412.949 597.117 567.824
-439.902 592.214 549.463
-419.554 635.685 546.695
-438.371 591.991 554.009
-450.705 601.491 615.352
-421.379 625.46 585.688
-387.672 616.383 507.585
-403.868 611.112 565.989
-411.409 599.464 481.858
-465.594 587.517 589.363
-405.896 585.771 469.524
-461.069 596.028 614.054
-439.257 622.515 604.406
-387.181 615.5 511.183
-399.14 618.359 488.173
-421.914 642.05 505.586
-476.604 621.869 629.367
-476.501 585.287 568.54
-402.153 601.527 564.487
-499.048 606.028 634.884
-408.393 633.114 531.258
-423.365 637.164 534.844
-428.085 630.422 583.62
-403.182 604.67 529.373
-477.488 612.716 635.591
-400.497 589.865 527.809
-507.315 586.681 572.131
-423.688 643.478 502.368
-397.097 624.822 540.321
-428.915 593.782 585.093
-480.73 592.752 562.996
-405.927 603.453 570.781
-391.651 595.308 524.069
-429.028 615.207 601.39
-454.419 596.947 608.749
-541.491 599.295 590.229
-437.42 616.427 613.637
-440.9 640.383 581.372
-447.627 643.399 528.891
-486.923 598.307 631.955
-407.915 594.088 544.21
-484.26 642.893 489.966
-428.642 607.454 598.703
-392.7 589.928 525.089
-399.904 584.326 510.007
-469.01 597.292 608.276
-430.456 586.472 445.186
-410.1 597.098 553.539
-409.097 615.43 575.829
-426.721 612.214 593.197
-432.649 647.865 530.818
-436.399 629.827 587.741
-401.947 602.918 513.533
-440.048 617.437 614.997
-510.861 599.413 622.434
-435.198 599.243 603.67
-438.957 641.528 568.656
-451.328 590.925 576.683
-387.029 621.603 517.749
-429.213 626.77 573.905
-478.699 583.063 583.101
-483.292 639.888 496.05
-430.387 604.106 601.31
-410.4 622.691 486.223
-394.109 592.487 513.825
-496.045 584.998 610.53
-425.668 636.495 536.805
-408.146 591.105 475.849
-464.638 590.821 584.133
-411.685 620.574 476.086
-387.305 613.727 514.401
-465.976 595.269 615.005
-439.32 592.643 589.55
-429.981 604.012 599.651
-398.351 604.125 528.874
-463.555 612.662 624.355
-455.919 589.253 569.878
-495.652 596.223 603.057
-434.17 643.08 506.255
-410.491 600.468 464.114
-525.368 592.834 592.476
-503.749 606.887 645.22
-438.13 644.915 556.299
-517.178 603.03 642.417
-501.061 588.161 615.381
-401.497 632.522 514.074
-503.101 601.503 594.241
-410.877 587.967 542.794
-400.083 590.366 542.417
-412.483 637.047 518.488
-432.529 586.393 445.572
-411.012 592.367 478.933
-406.129 601.228 484.85
-421.121 626.608 577.85
-404.818 586.27 478.531
-443.801 612.25 612.959
-410.842 605.153 558.609
-389.852 611.757 525.825
-394.452 589.581 532.909
-497.642 597.076 634.98
-410.44 592.87 546.644
-417.502 618.211 589.446
-467.949 614.332 626.83
-400.011 584.492 523.541
-483.178 595.55 617.963
-502.95 605.789 635.15
-433.309 631.241 574.855
-428.668 585.706 555.421
-532.995 592.73 570.263
-451.925 612.12 614.613
-430.784 629.409 572.506
-488.918 607.074 638.481
-478.326 583.438 584.925
-446.193 591.579 584.437
-401.694 629.488 516.206
-532.994 594.759 590.842
-445.209 646.859 547.431
-439.355 645.594 545.936
-516.129 604.586 647.885
-486.597 582.398 588.494
-434.149 628.29 604.905
-414.33 621.223 574.45
-421.622 587.19 555.419
-498.52 584.058 608.311
-406.004 579.627 485.719
-408.923 615.561 476.331
-464.809 640.196 520.796
-486.331 596.062 611.02
-419.365 601.407 580.528
-434.813 589.159 551.732
-472.889 590.074 605.424
-391.01 592.028 528.875
-508.362 604.593 649.713
-395.032 616.165 539.47
-386.129 617.781 516.165
-439.868 646.383 541.338
-470.748 585.844 576.819
-406.707 583.623 485.83
-405.711 596.915 563.373
-454.255 651.096 550.999
-500.377 582.435 591.486
-414.539 605.694 469.502
-423.753 618.418 600.273
-446.986 604.759 603.082
-425.187 642.662 502.648
-398.258 626.685 540.774
-498.017 585.325 572.477
-485.111 602.687 634.657
-426.857 617.233 596.167
-445.357 628.183 608.29
-446.37 643.196 521.369
-542.869 600.218 594.742
-413.824 601.128 576.164
-428.087 585.234 455.576
-441.5 643.421 516.237
-436.638 594.701 592.928
-405.293 591.661 555.012
-453.988 598.873 610.469
-525.602 589.188 579.902
-444.591 594.935 598.349
-408.141 589.591 499.664
-434.68 644.232 505.754
-506.724 631.909 610.092
-409.909 595.187 507.116
-515.14 599.537 641.705
-478.918 625.936 626.487
-508.582 590.268 610.957
-444.159 642.076 574.092
-511.859 593.972 580.977
-415.894 626.118 565.013
-397.599 600.137 556.793
-465.333 601.817 622.475
-431.473 622.213 595.539
-407.325 615.392 568.552
-412.697 590.931 472.953
-414.276 638.026 518.221
-417.133 618.542 566.383
-412.155 596.314 482.068
-484.348 586.524 560.613
-494.746 599.035 614.67
-402.027 597.418 517.785
-439.182 643.732 499.853
-401.897 605.77 532.849
-460.41 586.146 595.602
-435.449 573.524 459.1
-407.176 597.343 508.601
-504.883 589.086 623.179
-438.044 591.611 548.256
-427.47 632.665 577.416
-392.851 590.723 526.594
-483.769 606.55 629.625
-495.996 583.775 594.33
-434.344 638.033 569.681
-491.13 601.375 623.044
-418.547 639.101 492.035
-427.734 620.557 583.847
-423.526 617.654 601.895
-440.024 605.554 611.205
-463.002 616.656 622.81
-412.245 620.855 559.534
-399.671 613.61 555.626
-396.486 597.335 549.278
-425.789 622.393 576.167
-413.947 620.676 579.792
-461.821 585.978 587.045
-429.481 589.708 444.93
-397.94 596.378 547.693
-405.269 613.749 478.772
-399.026 585.197 528.509
-436.244 618.087 605.67
-406.349 625.825 552.976
-415.362 608.412 583.722
-401.522 613.957 478.358
-424.709 644.842 504.598
-399.931 584.088 527.569
-440.129 618.702 615.752
-430.138 607.392 603.84
-522.161 591.13 591.751
-389.582 618.024 527.495
-476.242 613.336 632.538
-463.781 592.198 610.709
-428.2 595.679 583.594
-410.112 587.8 487.124
-410.995 614.646 576.279
-417.68 616.004 461.839
-413.113 601.153 559.669
-502.309 583.167 592.051
-499.493 636.621 607.488
-480.861 597.513 630.425
-510.15 595.549 630.171
-439.452 589.021 564.217
-405.227 595.606 554.125
-408.327 625.089 556.261
-432.428 594.56 451.084
-407.954 583.99 471.865
-435.736 628.274 582.037
-436.277 617.81 611.707
-391.415 612.677 523.976
-481.266 604.562 635.669
-410.229 617.943 573.391
-537.537 595.142 591.652
-503.423 607.247 645.015
-443.943 638.759 577.793
-479.803 611.438 635.317
-433.519 586.858 550.728
-405.257 591.306 548.806
-490.187 598.161 613.105
-441.607 645.167 536.257
-474.301 605.742 633.51
-410.971 599.407 469.087
-409.882 614.203 471.248
-420.404 598.414 570.48
-414.196 609.222 581.304
-516.14 601.491 642.536
-414.365 601.769 577.565
-401.307 601.09 562.312
-401.559 580.792 501.101
-452.986 587.352 575.236
-410.247 600.152 553.263
-484.804 607.184 637.021
-419.658 578.257 510.623
-424.715 583.972 549.307
-502.777 585.139 609.396
-415.183 612.597 565.074
-474.081 587.314 563.541
-541.394 599.876 596.431
-506.537 587.101 569.107
-487.082 610.302 638.292
-503.554 585.316 604.871
-428.695 589.081 563.303
-516.865 594.208 619.557
-416.565 621.848 580.623
-405.266 620.791 488.303
-472.984 602.355 630.009
-434.332 643.805 495.539
-401.32 601.889 493.985
-407.928 593.418 511.447
-406.477 599.251 568.455
-439.721 647.928 552.06
-425.557 625.074 572.428
-460.575 597.899 589.862
-393.565 621.713 539.871
-496.618 571.416 420.889
-463.039 605.53 607.234
-425.516 640.781 540.763
-394.291 615.749 532.206
-426.217 628.177 572.631
-410.318 607.039 463.066
-443.605 644.909 523.641
-413.223 592.409 481.021
-509.605 601.825 628.285
-399.396 585.049 505.088
-422.839 633.455 553.11
-426.298 588.182 564.908
-461.54 610.117 625.134
-393.295 608.216 518.479
-403.61 629.25 537.85
-406.207 593.367 543.984
-397.503 594.304 546.2
-429.532 622.455 586.322
-407.01 588.425 474.4
-446.85 639.707 579.595
-476.176 588.756 561.598
-410.877 624.883 483.537
-428.846 584.805 552.487
-403.72 634.725 512.246
-400.615 629.279 515.069
-431.824 623.255 599.39
-394.286 624.409 536.195
-513.104 590.176 624.18
-481.604 593.576 627.424
-493.892 596.806 605.879
-477.507 590.925 565.501
-438.532 589.552 565.681
-447.644 642.146 524.504
-425.509 618.505 589.075
-411.048 627.976 551.06
-440.141 647.327 535.867
-425.857 586.989 561.183
-430.91 643.017 517.037
-499.065 589.293 624.606
-406.571 632.318 519.551
-403.302 617.593 479.314
-446.18 646.071 545.418
-405.355 635.204 511.91
-412.985 621.005 473.695
-405.242 604.926 537.219
-437.874 613.559 611.883
-433.871 644.49 519.273
-411.022 615.97 578.736
-494.152 577.282 422.221
-537.706 599.649 595.438
-458.381 587.958 579.914
-442.449 644.519 520.994
-402.049 625.826 544.18
-393.863 620.564 540.26
-397.558 608.055 544.301
-477.312 584.763 569.256
-406.438 605.849 473.612
-416.424 620.904 579.913
-409.217 595.399 555.579
-403.59 589.859 541.024
-411.228 592.982 555.135
-440.202 579.333 466.592
-425.56 642.136 534.758
-515.542 602.442 642.7
-415.396 624.825 568.028
-447.396 588.399 584.468
-437.639 646.159 532.794
-412.582 629.423 534.13
-408.098 586.292 476.682
-386.728 620.401 524.225
-431.812 581.363 523.635
-394.235 592.172 511.124
-536.658 597.106 592.735
-502.609 611.47 639.585
-454.863 650.184 555.678
-470.227 587.337 569.738
-408.605 589.591 543.702
-455.088 589.378 568.735
-432.817 590.359 444.679
-430.179 603.954 601.22
-438.707 630.364 600.447
-418.683 637.994 514.241
-476.547 592.123 564.439
-406.794 622.887 556.434
-423.059 622.246 565.677
-495.63 599.401 609.072
-442.499 607.124 614.859
-424.425 583.225 547.658
-507.75 599.835 588.496
-390.294 620.232 529.678
-402.453 605.482 482.198
-423.324 601.548 589.354
-433.165 643.047 511.135
-439.498 637.701 584.42
-402.109 597.925 516.839
-503.971 585.764 569.849
-419.472 612.511 578.53
-407.275 623.149 553.453
-437.036 639.804 564.405
-535.634 597.107 595.922
-422.425 629.232 573.84
-411.177 627.352 483.941
-425.257 613.665 584.938
-404.221 629.684 538.078
-514.565 598.141 637.064
-480.842 584.797 567.722
-430.439 644.71 519.835
-408.459 595.957 469.625
-413.865 641.482 512.762
-400.082 603.551 491.483
-399.118 607.994 537.644
-421.803 578.606 515.547
-442.113 591.652 586.113
-406.586 618.783 481.62
-416.309 620.501 463.728
-390.64 605.855 518.654
-405.755 627.128 535.154
-481.764 588.387 559.423
-402.53 619.938 488.69
-403.685 607.125 549.158
-439.204 594.581 598.354
-461.991 586.703 580.671
-441.609 589.216 588.811
-430.594 640.524 533.197
-419.744 577.882 521.336
-396.152 584.791 510.795
-432.107 584.196 514.767
-401.05 592.895 548.868
-494.382 609.66 632.58
-428.426 644.676 537.675
-413.787 628.096 554.485
-405.244 587.426 543.594
-481.478 583.175 588.969
-436.175 641.755 492.366
-476.22 589.43 571.467
-477.79 626.904 624.355
-410.314 628.61 541.01
-444.696 591.742 555.284
-511.587 587.08 587.64
-405.294 585.282 481.813
-508.307 598.685 620.487
-438.347 647.327 530.581
-477.42 584.077 573.719
-478.528 582.97 580.985
-444.097 595.943 605.939
-476.93 591.848 563.822
-424.209 583.009 550.961
-406.796 589.847 502.398
-485.641 592.059 556.489
-451.244 590.799 597.98
-401.407 595.727 551.915
-427.65 585.958 561.873
-408.523 598.796 503.182
-457.012 588.522 573.669
-425.519 643.87 513.749
-410.851 596.236 556.984
-513.308 590.834 609.07
-449.688 588.26 585.327
-442.266 590.741 559.509
-426.79 610.297 596.762
-428.227 629.146 592.399
-422.355 642.839 516.172
-467.449 613.843 622.17
-408.668 595.292 496.268
-402.139 628.426 540.411
-453.954 606.686 621.038
-417.227 632.531 540.299
-498.369 573.908 423.7
-406.535 588.364 508.891
-448.52 601.961 614.913
-431.333 614.182 606.704
-481.95 593.607 557.394
-431.551 600.362 597.35
-492.112 605.681 637.653
-428.687 636.207 564.77
-421.323 635.449 550.279
-400.463 602.028 493.267
-428.844 645.869 514.945
-511.548 634.525 606.01
-407.122 625.695 490.552
-432.518 582.733 516.512
-439.573 600.262 592.417
-410.352 597.374 491.612
-464.103 593.823 588.732
-524.158 593.351 587.316
-430.207 630.92 570.497
-470.813 599.021 619.275
-436.478 638.651 583.146
-499.052 602.204 600.377
-418.919 599.464 569.682
-482.628 585.963 564.177
-391.611 623.268 523.558
-451.94 589.992 567.3
-426.818 594.332 580.75
-472.897 588.706 570.053
-388.687 619.505 536.552
-405.203 603.212 477.576
-481.832 583.369 590.389
-513.658 601.422 627.814
-442.781 592.52 593.117
-442.265 600.674 607.97
-488.259 585.008 598.524
-404.66 583.143 504.269
-421.407 637.316 537.124
-421.985 637.131 543.902
-407.766 626.224 534.748
-429.226 641.293 545.136
-451.772 607.496 620.905
-417.705 600.176 579.311
-447.687 591.918 561.624
-441.693 608.485 600.683
-398.645 596.694 528.295
-391.801 616.636 529.199
-473.752 589.648 563.06
-442.08 647.851 540.484
-450.824 640.499 520.645
-444.581 643.412 522.9
-431.898 644.602 513.875
-406.819 596.769 558.186
-466.434 603.307 603.185
-402.005 619.532 486.393
-442.168 617.408 616.099
-415.404 601.898 577.275
-439.102 625.432 609.322
-413.246 632.666 542.954
-432.152 622.243 591.615
-455.878 592.441 589.308
-422.827 618.675 594.101
-464.119 603.047 625.714
-449.211 647.342 575.246
-471.518 593.687 618.217
-531.631 591.855 578.237
-414.216 617.189 562.989
-479.765 632.185 620.872
-430.917 585.749 555.799
-505.703 589.935 617.484
-509.484 598.172 616.172
-402.216 604.372 569.186
-404.616 612.482 478.825
-501.067 599.256 618.607
-402.989 630.744 520.893
-398.075 628.588 517.414
-481.453 584.486 568.803
-420.077 622.644 592.762
-428.81 580.95 502.369
-427.627 618.827 588.499
-411.184 624.402 559.357
-502.305 600.227 593.193
-410.725 600.086 480.734
-491.898 599.585 633.953
-510.079 592.401 625.595
-517.129 596.282 627.312
-498.513 598.779 599.423
-425.922 632.88 564.81
-509.674 589.594 575.442
-391.156 614.117 541.142
-464.177 590.419 590.142
-465.282 590.143 593.149
-392.497 607.114 524.865
-446.158 589.586 566.042
-419.446 639.956 515.499
-408.201 611.801 577.01
-399.322 618.856 487.889
-521.645 593.411 597.421
-408.553 627.103 548.08
-418.373 604.683 570.151
-434.121 625.198 586.583
-394.459 614.988 536.822
-415.69 628.312 554.416
-457.917 607.321 623.957
-507.511 585.209 590.579
-405.215 586.847 483.775
-485.333 592.781 626.768
-429.177 641.226 540.37
-474.296 607.828 634.198
-439.333 640.443 581.211
-508.983 588.722 572.971
-418.523 601.828 577.504
-412.922 618.427 471.626
-439.465 631.254 590.157
-406.535 583.507 506.355
-446.634 592.066 585.924
-506.717 594.497 631.632
-492.662 577.55 417.141
-443.823 645.436 516.183
-392.908 588.101 517.766
-448.521 609.78 612.804
-432.386 591.695 556.91
-480.906 615.952 630.163
-412.739 634.025 532.716
-418.065 632.464 538.362
-443.756 647.109 536.912
-475.005 587.803 564.001
-494.765 598.166 611.921
-496.113 586.133 621.862
-419.531 637.224 540.435
-405.65 593.423 519.044
-408.301 624.426 488.945
-446.828 644.965 524.032
-462.266 597.923 591.351
-401.013 590.748 542.823
-411.997 601.51 559.15
-500.244 598.702 622.328
-435.496 622.726 605.166
-390.6 595.603 534.643
-404.757 631.765 536.28
-476.118 634.067 615.305
-387.185 616.22 515.49
-454.966 588.962 591.222
-498.207 582.545 587.247
-431.707 587.339 562.128
-404.557 608.895 477.867
-437.225 601.971 604.533
-426.906 634.119 565.612
-493.278 593.651 629.956
-408.478 615.457 471.9
-525.355 595.767 584.295
-404.567 592.185 550.643
-477.867 584.413 567.343
-443.106 575.163 466.644
-402.395 618.478 484.486
-524.059 592.536 583.575
-501.566 598.193 624.64
-405.515 586.863 540.904
-490.336 594.623 606.45
-404.782 587.854 483.39
-456.489 589.624 577.933
-507.902 601.194 630.684
-512.795 608.072 650.826
-416.73 633.787 534.214
-404.173 580.378 524.406
-412.029 595.991 488.636
-476.264 603.232 631.707
-402.855 601.931 492.585
-501.69 588.221 622.11
-441.541 646.946 524.761
-395.201 596.265 502.694
-407.427 597.194 507.253
-393.694 589.996 512.899
-397.951 606.343 537.213
-415.1 637.811 535.85
-465.532 593.814 592.805
-394.698 622.126 536.718
-444.436 592.634 550.364
-389.681 615.004 505.428
-478.423 584.083 564.757
-421.014 610.647 597.061
-428.891 617.704 596.394
-438.241 646.842 539.923
-474.356 638.814 507.246
-474.89 621.198 627.476
-403.497 616.73 559.135
-400.593 590.261 526.361
-438.031 643.825 519.66
-426.864 643.64 532.124
-533.902 594.548 582.223
-434.768 626.748 586.937
-393.12 596.192 543.509
-425.577 620.369 579.59
-492.001 574.483 420.529
-487.641 586.72 615.209
-421.067 640.932 517.579
-392.341 598.776 536.288
-406.115 579.183 490.763
-394.476 590.742 533.016
-426.156 644.502 535.086
-391.753 619.9 534.955
-415.514 612.571 584.913
-399.871 617.748 556.799
-406.585 633.854 514.276
-400.037 594.105 528.594
-394.536 615.652 496.594
-412.542 596.496 485.212
-405.74 603.446 550.557
-403.991 598.18 484.675
-436.116 644.072 532.082
-469.62 612.592 623.891
-445.174 592.188 553.46
-411.181 589.558 479.939
-395.078 610.97 545.015
-405.059 588.206 478.956
-400.032 615.686 482.455
-432.806 644.826 506.109
-403.68 601.88 503.05
-430.462 618.928 597.003
-456.911 589.394 564.308
-453.865 591.61 600.174
-465.672 602.03 610.717
-404.38 592.305 551.208
-422.255 604.948 586.918
-422.411 624.605 585.871
-416.276 609.26 461.662
-505.254 612.207 647.265
-473.867 617.859 629.617
-410.584 598.9 486.865
-486.906 587.919 616.625
-405.969 586.052 472.035
-432.596 641.912 498.652
-413.082 587.205 547.948
-393.727 591.254 515.685
-401.264 598.929 522.62
-391.565 592.856 531.125
-481.621 579.007 425.14
-412.319 591.474 474.782
-406.188 599.924 502.441
-525.31 590.4 580.215
-495.721 583.992 587.092
-413.426 594.71 472.781
-396.152 594.222 495.462
-513.472 607.355 652.968
-418.647 617.1 568.983
-390.197 606.892 547.186
-430.719 643.901 508.046
-439.595 608.604 611.246
-447.686 640.676 581.969
-536.534 595.005 593.193
-409.991 618.119 480.838
-474.259 588.819 568.249
-410.132 617.596 474.491
-399.446 626.419 540.976
-399.185 586.913 529.503
-424.859 592.23 569.93
-490.089 586.138 598.473
-404.067 586.056 478.33
-454.036 601.922 597.736
-392.989 610.378 533.272
-471.295 618.114 625.586
-497.087 597.526 636.76
-439.689 638.817 583.523
-421.627 586.375 557.697
-397.479 588.15 533.396
-442.176 642.507 494.957
-401.733 597.22 486.418
-405.284 602.405 486.244
-518.517 606.547 643.979
-497.319 574.763 417.91
-441.296 589.229 577.184
-411.892 595.124 565.441
-420.287 634.766 537.241
-430.445 604.487 603.699
-392.132 602.984 558.689
-401.562 589.308 543.686
-537.619 597.242 585.304
-488.238 585.55 594.044
-502 584.256 580.14
-414.122 627.024 556.302
-395.89 602.071 503.153
-508.412 584.192 593.525
-443.11 589.231 547.781
-424.601 618.399 598.192
-468.114 617.406 625.612
-405.412 600.097 569.549
-428.276 613.59 603.69
-402.544 583.457 528.661
-429.982 642.676 515.376
-424.956 642.415 513.682
-482.04 583.408 572.834
-458.193 606.005 622.887
-434.281 608.769 608.964
-451.077 592.086 559.588
-528.254 592.375 583.332
-419.646 620.744 591.156
-431.087 601.49 600.531
-401.748 617.956 490.463
-397.241 595.937 542.015
-479.475 584.123 587.932
-398.725 608.294 558.615
-410.47 630.952 542.591
-502.63 585.733 606.693
-430.065 635.222 563.68
-495.014 583.219 588.809
-511.634 589.535 577.04
-497.726 592.409 631.918
-393.541 612.138 527.646
-403.837 589.551 545.046
-495.693 609.099 633.75
-450.198 591.922 585.862
-401.258 607.61 566.973
-473.792 586.486 576.534
-508.697 606.285 650.771
-414.605 629.451 555.098
-429.015 596.696 590.734
-448.885 595.931 604.796
-437.926 589.507 448.827
-398.794 586.225 515.016
-442.928 604.377 613.189
-401.591 583.333 489.22
-407.399 636.911 507.904
-434.509 643.646 497.079
-405.159 600.367 491.056
-509.663 601.326 626.664
-387.674 614.481 535.033
-404.943 615.08 475.346
-527 594.073 582.384
-437.477 643.656 517.613
-405.212 632.236 522.55
-406.106 598.418 481.794
-421.96 621.466 567.339
-485.678 600.699 615.039
-412.729 587.622 474.844
-400.468 608.416 567.013
-425.195 643.263 529.684
-396.013 588.349 530.768
-408.608 609.926 476.356
-404.089 584.646 499.457
-435.566 642.885 487.112
-396.334 592.317 504.953
-535.367 594.723 587.864
-397.721 608.181 527.298
-503.836 584.227 601.41
-402.429 612.88 568.022
-464.679 604.175 625.038
-391.6 611.852 514.042
-404.498 624.435 539.517
-406.617 600.354 541.209
-505.545 590.933 580.12
-431.156 644.248 514.51
-400.727 600.859 539.743
-408.511 591.818 555.614
-452.581 605.605 620.692
-410.211 628.35 550.649
-411.908 633.448 537.07
-404.418 612.51 477.228
-474.459 590.927 566.583
-435.597 623.097 609.101
-430.054 583.442 447.462
-524.353 604.418 623.454
-501.071 584.302 586.203
-431.191 603.943 603.417
-506.61 585.127 598.869
-436.817 647.238 537.623
-412.697 593.547 548.579
-431.233 630.906 570.709
-404.678 626.127 534.365
-437.2 643.726 558.865
-394.351 586.014 514.097
-445.769 646.136 538.833
-473.127 609.114 623.975
-427.429 611.077 597.316
-391.556 610.321 522.775
-490.439 589.249 623.549
-400.413 603.079 504.234
-441.163 598.943 590.826
-421.042 628.402 574.436
-423.413 630.76 582.964
-407.125 591.462 553.356
-510.266 587.303 590.012
-475.947 628.604 622.569
-442.415 590.379 549.269
-422.949 603.813 584.818
-407.086 585.635 499.35
-392.82 589.994 528.807
-459.353 640.924 521.864
-440.022 633.976 599.893
-459.315 608.724 623.848
-512.364 609.825 648.905
-515.191 610.228 647.157
-389.757 603.122 517.745
-428.303 589.263 571.495
-413.887 614.84 581.981
-396.938 593.181 506.652
-420.37 635.124 534.072
-465.815 598.369 587.854
-521.701 590.226 599.954
-431.728 625.161 578.755
-508.83 603.503 632.946
-438.992 624.126 607.426
-473.684 587.028 571.755
-434.738 602.518 597.575
-432.595 580.128 456.933
-436.67 644.089 512.166
-437.905 577.39 462.121
-409.438 597.685 467.935
-387.873 615.375 526.792
-440.248 606.952 610.794
-432.527 633.025 566.263
-466.13 589.788 602.722
-405.727 591.812 541.561
-416.063 637.973 534.814
-468.055 600.526 606.453
-418.498 637.945 538.253
-395.916 617.824 497.398
-527.623 589.234 577.643
-511.536 591.574 622.006
-506.35 589.087 622.025
-404.312 598.148 511.406
-482.875 590.413 618.418
-401.535 618.512 554.918
-432.381 588.75 549.171
-399.537 618.396 490.009
-533.744 594.521 578.421
-483.326 584.887 567.395
-399.381 588.06 490.846
-508.87 599.323 615.445
-422.89 597.419 583.814
-430.495 622.501 600.775
-505.141 587.484 611.77
-401.522 620.481 492.908
-412.699 599.111 571.212
-445.731 608.518 611.784
-406.704 604.604 551.692
-421.057 638.72 490.336
-426.157 596.447 587.017
-474.506 613.089 630.709
-513.903 591.294 619.763
-445.963 644.817 548.222
-389.648 620.395 537.101
-431.529 644.406 503.22
-439.306 643.18 512.021
-478.291 589.983 611.729
-469.716 591.826 602.565
-514.054 593.867 559.872
-431.953 620.968 605.753
-467.116 641.919 519.151
-512.588 593.701 564.661
-400.902 611.233 561.623
-452.801 589.775 562.097
-410.407 602.8 481.983
-433.068 612.691 609.415
-437.424 576.647 464.112
-439.028 647.509 533.451
-409.785 605.568 573.916
-503.179 587.428 616.246
-389.215 609.416 540.178
-439.323 634.113 587.37
-434.94 589.134 577.749
-433.663 633.421 572.742
-405.066 618.485 477.071
-508.258 598.886 636.639
-399.222 599.704 518.575
-513.239 607.471 639.567
-416.655 638.989 533.109
-402.82 601.405 537.165
-407.764 601.018 553.35
-397.161 624.569 540.88
-401.962 580.367 489.907
-409.356 611.277 477.548
-424.049 626.25 574.082
-387.529 618.915 536.519
-389.071 596.499 517.101
-433.81 636.056 582.957
-433.669 590.726 565.747
-491.736 576.327 419.066
-446.045 644.252 577.359
-510.207 588.178 589.836
-412.229 594.623 471.585
-442.207 592.502 548.079
-396.423 629.907 510.596
-472.164 592.501 617.049
-499.657 590.293 585.252
-484.136 589.405 619.968
-406.71 599.411 492.219
-414.469 596.165 487.763
-504.932 583.868 593.169
-407.981 592.025 557.029
-448.898 642.782 515.147
-525.773 590.321 573.751
-412.039 602.068 474.814
-413.566 626.389 557.164
-418.426 599.092 582.207
-386.665 623.731 519.72
-397.272 603.842 519.674
-458.965 589.11 599.893
-441.458 640.724 583.291
-410.256 626.601 556.445
-444.191 631.906 604.314
-404.555 618.07 483.723
-413.458 605.898 464.856
-429.718 588.963 552.199
-397.374 605.586 562.969
-390.956 594.597 532.96
-491.671 587.59 591.511
-396.938 609.935 550.379
-434.474 575.883 458.137
-410.539 596.647 562.47
-402.604 600.027 554.617
-452.319 593.227 605.523
-402.147 613.108 563.829
-403.19 622.729 557.456
-433.018 619.63 610.764
-498.886 612.644 638.775
-401.953 602.68 514.758
-392.789 616.409 501.918
-445.801 590.116 544.484
-496.445 599.96 613.081
-441.956 626.158 611.232
-407.594 618.127 481.46
-490.174 586.143 594.849
-469.471 596.841 602.142
-493.051 595.51 603.768
-421.636 638.514 531.715
-463.126 589.835 602.714
-516.484 592.144 606.594
-495.876 574.825 422.79
-480.653 607.603 628.552
-400.912 599.989 526.198
-438.768 629.713 601.892
-455.418 614.307 621.558
-428.728 580.939 515.773
-444.837 645.669 540.686
-482.188 590.538 620.561
-409.118 636.682 516.734
-511.501 603.433 632.495
-430.069 588.532 552.664
-462.929 640.629 520.305
-401.462 601.886 496.32
-490.114 589.204 600.38
-509.427 612.306 645.372
-413.465 622.378 558.723
-479.256 584.875 585.586
-426.226 626.359 573.517
-446.188 593.36 597.125
-417.627 635.61 532.38
-477.598 610.761 637.154
-412.855 629.465 538.69
-491.7 593.831 600.124
-411.019 589.365 488.553
-479.869 581.101 426.867
-500.62 583.059 590.086
-494.84 595.714 632.091
-479.704 589.468 615.447
-450.128 594.339 600.372
-478.863 588.783 560.405
-481.701 584.16 588.249
-451.917 591.045 553.241
-502.294 597.105 591.884
-507.56 637.324 604.874
-415.73 610.568 583.583
-400.427 590.594 526.099
-393.478 608.592 521.683
-477.331 639.429 503.195
-470.23 597.568 614.685
-445.734 588.335 587.836
-404.635 602.947 571.566
-400.059 600.456 487.166
-396.922 622.002 537.61
-460.123 589.889 604.748
-524.784 594.907 589.294
-434.095 623.29 592.259
-405.189 626.254 538.562
-459.658 598.878 593.201
-401.853 628.504 538.283
-498.926 584.608 603.431
-423.907 615.321 600.204
-464.035 596.389 590.893
-392.054 610.231 530.526
-414.763 641.931 510.551
-477.251 615.163 629.208
-428.098 604.071 597.696
-439.589 632.574 583.636
-429.051 642.875 496.844
-443.437 589.917 565.407
-441.266 643.648 524.124
-400.164 628.836 536.549
-508.379 588.99 609.346
-427.282 618.74 592.587
-489.084 604.037 626.51
-447.743 581.484 475
-421.643 612.573 593.089
-404.378 583.299 516.117
-481.929 608.176 629.608
-513.514 594.799 612.284
-405.772 586.525 473.205
-398.015 618.595 489.79
-440.251 588.41 555.737
-466.752 597.295 617.371
-453.373 595.566 591.205
-425.122 641.945 491.933
-402.934 619.516 480.352
-433.245 620.2 606.239
-411.415 621.959 567.511
-438.4 642.491 513.127
-403.289 628.327 538.366
-398.176 605.585 516.261
-441.5 606.626 600.772
-445.9 606.123 604.081
-454.736 604.921 604.226
-404.265 604.062 474.062
-474.518 640.281 512.289
-440.187 613.216 613.426
-411.578 592.394 545.176
-482.211 583.413 589.85
-490.459 600.846 616.024
-395.331 608.675 558.412
-438.44 589.589 561.854
-515.986 594.336 627.509
-441.417 594.62 590.638
-421.373 625.07 563.187
-409.344 596.58 469.956
-427.537 585.619 552.791
-407.268 619.51 561.004
-489.898 586.851 620.103
-444.309 637.477 579.022
-413.387 617.284 582.115
-397.387 615.775 493.301
-463.398 599.051 618.883
-420.648 629.225 573.076
-504.938 603.003 642.539
-489.441 614.011 638.994
-413.048 617.616 580.411
-500.132 609.298 634.388
-507.972 636.591 606.351
-394.324 612.02 537.718
-452.334 598.292 593.636
-393.849 607.433 531.443
-525.87 600.124 627.601
-424.532 632.238 557.868
-443.728 599.525 609.438
-481.746 586.365 567.794
-438.133 645.157 523.417
-511.317 636.849 605.231
-474.492 612.399 627.219
-389.393 595.12 518.216
-425.163 588.208 566.085
-412.484 627.34 485.432
-456.915 603.959 622.696
-428.297 602.916 597.47
-429.015 628.684 573.304
-424.019 640.206 537.898
-399.501 590.462 495.931
-435.697 628.444 585.461
-435.008 645.124 538.696
-414.776 626.459 552.222
-395.326 587.065 526.179
-512.33 586.266 595.58
-435.049 576.601 459.784
-424.441 627.758 587.322
-438.471 642.338 560.812
-393.212 598.437 549.705
-409.821 610.823 474.814
-398.498 587.684 530.687
-402.832 585.408 512.41
-394.338 625.53 534.134
-447.805 615.247 615.204
-412.193 604.399 475.033
-404.382 597.64 555.636
-485.475 586.537 611.451
-446.765 608.399 607.039
-403.388 618.248 479.304
-467.971 590.564 602.77
-385.506 619.242 527.767
-409.671 619.301 484.781
-400.795 598.761 520.562
-412.541 600.028 573.798
-526.659 592.246 591.278
-508.975 587.772 573.242
-477.546 582.223 583.248
-412.625 620.78 567.347
-453.877 607.01 608.834
-464.602 589.366 603.108
-461.034 600.742 617.006
-424.278 641.352 530.36
-413.562 620.054 574.769
-401.165 611.615 564.441
-453.908 589.842 584.483
-399.433 600.51 524.635
-421.099 617.266 598.677
-519.226 591.387 599.359
-441.326 624.958 608.472
-411.141 623.01 475.781
-391.25 610.837 522.537
-451.829 609.483 612.385
-390.025 621.012 532.898
-418.734 628.595 561.185
-433.063 624.019 590.854
-407.274 589.31 511.726
-441.718 622.936 611.682
-440.349 599.624 592.185
-431.617 587.893 453.115
-448.412 645.958 578.939
-419.194 612.168 573.366
-500.579 593.195 629.911
-471.496 585.471 573.305
-406.392 586.219 484.73
-444.141 643.295 530.155
-457.878 601.294 596.404
-514.033 593.391 622.95
-440.373 613.174 605.304
-430.829 636.264 569.956
-400.432 603.417 565.908
-419.767 602.769 567.592
-457.196 606.64 621.528
-425.853 630.958 582.045
-415.506 635.01 532.918
-422.269 619.187 600.819
-419.417 603.969 584.389
-532.525 592.847 584.655
-430.745 630.303 590.007
-445.237 588.59 575.231
-439.661 644.209 517.542
-429.437 587.357 554.893
-507.843 588.033 605.619
-393.076 618.301 540.24
-464.961 593.764 612.196
-413.335 629.004 553.753
-433.705 629.688 601.175
-394.01 594.753 507.434
-400.471 593.772 550.807
-422.775 622.564 593.039
-399.395 617.757 493.016
-440.842 642.208 512.01
-413.009 625.594 560.888
-470.886 623.109 620.987
-510.196 605.141 649.892
-428.943 643.728 532.501
-417.725 629.587 554.387
-402.184 617.027 487.496
-426.473 608.151 596.862
-434.419 613.844 610.214
-471.528 582.742 582.67
-397.99 609.768 551.628
-421.79 578.638 519.293
-462.675 590.972 582.609
-486.83 579.152 421.253
-407.124 637.877 515.988
-499.311 594.158 591.957
-491.466 585.746 621.109
-459.006 588.939 586.363
-429.967 589.432 570.52
-404.271 582.831 524.426
-431.815 587.751 563.516
-455.332 602.258 595.499
-515.296 597.094 629.986
-399.256 585.613 523.798
-408.614 587.751 545.967
-437.307 633.237 601.472
-421.231 614.04 574.8
-427.542 619.225 603.529
-496.111 600.45 621.767
-482.482 603.96 635.383
-458.559 589.519 601.283
-493.576 587.561 593.343
-431.351 618.961 606.669
-396.675 610.017 540.853
-428.42 634.83 578.752
-492.823 584.436 601.491
-402.463 584.714 529.632
-401.175 597.611 552.888
-445.738 588.15 578.196
-484.419 587.64 561.345
-432.695 634.527 568.52
-450.739 649.013 568.601
-508.834 596.446 612.153
-397.245 583.812 508.825
-405.179 618.582 563.979
-405.684 634.613 511.145
-424.587 643.432 529.979
-530.24 591.876 580.095
-404.226 635.753 512.973
-515.102 604.146 649.206
-476.898 584.317 582.818
-435.746 591.366 552.93
-434.233 647.348 529.272
-481.015 629.444 621.618
-420.758 624.353 583.835
-468.443 597.955 619.308
-423.88 598.062 589.131
-436.645 636.205 575.519
-396.586 606.215 535.016
-522.021 599.133 626.507
-497.733 635.137 604.658
-441.986 610.052 614.688
-404.665 599.111 501.432
-393.944 589.346 531.284
-490.411 588.09 606.784
-407.807 599.128 550.559
-470.767 595.893 612.884
-387.158 614.382 519.211
-437.694 636.374 586.451
-460.852 612.757 624.821
-498.206 588.169 581.29
-429.728 631.974 588.747
-428.074 631.47 569.611
-410.64 588.739 482.373
-474.719 603.036 621.192
-450.726 597.512 609.418
-413.955 634.512 537.636
-391.167 610.134 515.525
-438.803 577.796 462.471
-410.305 584.816 468.445
-488.863 583.48 597.307
-416.591 613.619 460.806
-398.415 604.726 518.07
-418.521 628.71 556.184
-462.674 608.898 625.253
-390.669 596.301 520.023
-477.664 624.225 624.879
-409.083 633.041 530.798
-441.579 644.51 540.123
-520.089 598.63 626.89
-436.149 626.728 589.218
-495.055 597.706 606.334
-427.712 596.272 582.49
-396.091 594.107 543.466
-520.803 598.488 621.392
-439.54 635.938 578.009
-482.303 584.66 570.696
-509.899 609.899 644.467
-410.315 619.094 474.919
-403.268 579.255 491.296
-399.479 584.002 493.257
-451.907 602.402 619.517
-524.621 592.276 581.667
-451.733 588.408 571.427
-404.07 617.516 481.892
-423.05 629.929 561.448
-496.066 595.839 599.841
-387.595 613.917 512.471
-418.801 608.877 566.453
-496.377 608.44 640.442
-498.094 583.78 585.618
-467.994 592.052 612.673
-406.507 632.835 536.647
-485.919 588.493 559.251
-444.439 576.249 469.008
-516.175 609.26 634.444
-411.131 638.675 508.764
-422.764 633.942 553.867
-451.834 646.098 577.284
-403.222 600.546 498.469
-427.073 643.757 508.307
-396.313 607.59 522.041
-456.583 595.165 609.218
-440.51 591.61 556.37
-510.621 587.339 596.839
-431.499 588.029 557.388
-479.21 583.16 427.445
-391.489 625.79 518.814
-407.816 631.91 529.677
-415.942 615.787 583.842
-499.784 592.049 597.636
-443.144 600.688 592.484
-406.937 620.818 487.096
-411.411 594.397 495.439
-412.544 602.705 469.885
-435.426 637.246 577.375
-453.486 649.314 556.722
-473.66 613.957 628.245
-423.184 608.265 597.655
-493.019 586.449 617.464
-508.4 596.3 586.96
-472.889 589.07 608.164
-504.017 597.991 617.272
-404.246 589.465 546.536
-466.743 600.862 597.799
-429.938 645.198 534.013
-446.335 607.446 615.185
-411.571 625.88 482.751
-401.988 593.063 526.79
-388.829 617.141 538.419
-432.392 587.551 553.309
-472.615 622.685 624.835
-404.358 577.963 492.717
-446.743 644.477 582.264
-412.741 608.317 580.118
-447.051 594.451 600.954
-420.253 598.636 583.4
-419.437 598.251 577.789
-412.139 623.211 477.856
-509.774 590.964 619.07
-424.498 622.304 596.419
-399.046 600.009 499.067
-456.119 587.035 589.786
-420.702 629.85 561.906
-414.112 629.727 478.835
-390.322 594.329 514.637
-418.546 627.897 572.015
-403.594 614.331 480.213
-438.556 641.512 494.123
-449.554 640.865 498.628
-496.824 584.041 605.501
-401.053 594.713 523.321
-427.776 609.657 602.749
-404.098 607.838 474.107
-409.727 591.487 473.006
-413.015 630.811 542.016
-393.47 602.887 555.985
-432.252 600.415 600.209
-427.889 632.293 575.428
-439.919 600.764 603.142
-446.211 644.521 519.339
-423.025 643.198 512.199
-476.869 589.404 610.72
-489.26 584.25 589.35
-401.097 602.083 515.395
-482.098 609.799 637.966
-402.926 602.132 485.665
-390.577 602.434 513.444
-393.852 626.338 521.913
-431.314 629.237 599.382
-448.858 609.582 617.389
-409.837 614.497 570.338
-422.843 605.961 585.375
-434.432 578.881 456.365
-399.891 586.574 503.152
-429.094 598.613 592.191
-434.478 610.026 607.143
-409.243 589.739 498.13
-432.324 636.19 576.705
-408.533 637.727 511.757
-422.023 623.783 564.076
-432.705 588.541 563.884
-421.351 640.817 534.462
-407.668 593.796 554.227
-424.953 603.509 590.344
-464.082 599.268 597.943
-418.463 629.783 552.487
-398.53 611.845 559.306
-508.749 612.124 649.354
-414.338 624.902 567.206
-463.903 641.75 524.985
-404.368 591.137 482.629
-394.769 591.395 536.928
-403.613 607.361 552.473
-410.614 589.385 547.982
-534.959 601.613 606.921
-488.354 592.985 625.666
-392.407 605.671 513.073
-395.204 608.801 539.99
-434.318 642.902 539.759
-442.84 623.477 609.658
-401.54 590.504 546.3
-403.279 586.959 484.177
-393.222 604.875 552.416
-424.613 635.242 555.622
-405.12 596.132 557.684
-449.241 606.376 617.313
-513.641 607.53 636.193
-495.185 595.776 600.107
-438.945 589.686 559.573
-432.289 601.819 603.368
-445.661 626.69 609.675
-426.302 616.024 583.655
-507.868 594.657 580.619
-400.706 586.624 530.102
-510.056 596.515 614.721
-506.19 638.667 598.821
-524.626 593.481 590.494
-402.777 589.14 540.784
-500.719 601.229 607.056
-505.22 585.598 583.749
-435.649 627.713 598.132
-504.244 633.707 605.356
-408.301 619.127 565.858
-463.249 599.966 622.923
-489.679 597.56 631.525
-514.689 602.02 647.822
-405.118 621.76 558.771
-433.297 644.146 539.878
-388.042 617.793 538.728
-428.131 645.477 531.63
-505.251 607.03 635.93
-446.65 603 596.423
-493.046 599.722 615.892
-396.201 617.708 496.619
-400.913 623.662 548.474
-477.49 587.342 611.863
-391.141 602.575 543.005
-390.466 603.738 534.718
-431.574 616.42 606.222
-436.223 608.45 602.031
-415.949 626.673 563.4
-484.275 606.122 628.521
-419.061 610.437 591.432
-477.447 586.287 564.375
-435.782 637.809 574.757
-435.151 588.42 549.694
-426.29 605.095 594.057
-402.086 606.93 549.741
-510.362 589.229 598.83
-426.341 587.189 553.638
-458.149 608 612.117
-413.287 595.627 568.069
-418.188 597.306 575.037
-444.21 579.869 470.22
-395.154 600.734 554.091
-504.902 584.446 570.814
-414.016 626.301 553.838
-394.656 598.823 544.564
-410.869 591.565 500.198
-482.457 582.674 430.434
-407.642 600.423 478.6
-431.96 588.647 558.686
-399.949 618.799 485.319
-425.492 637.326 533.574
-427.421 573.878 463.439
-406.584 590.494 552.92
-447.073 644.1 526.305
-397.424 597.833 495.735
-437.777 647.519 533.355
-429.031 603.821 598.127
-420.271 600.769 574.502
-421.18 641.368 512.548
-498.378 585.19 577.816
-456.752 641.694 520.58
-513.945 593.402 565.655
-507.279 585.876 598.133
-491.55 592.985 595.829
-445.82 593.175 588.071
-385.375 618.584 533.702
-473.263 621.055 625.297
-511.563 602.271 642.311
-518.021 599.651 636.577
-413.289 586.15 548.584
-543.264 602.127 592.561
-412.096 590.323 469.224
-533.338 593.302 581.317
-461.366 605.616 625.944
-497.94 590.08 626.737
-385.653 621.719 526.776
-481.448 595.575 627.822
-409.893 636.735 514.141
-437.121 635.701 588.164
-418.945 631.376 554.595
-431.379 630.483 595.424
-474.396 591.728 560.607
-440.141 636.694 589.03
-390.475 608.054 543.645
-504.675 600.675 611.678
-490.24 607.104 629.175
-403.516 619.06 491.288
-467.185 601.807 600.496
-433.246 641.211 540.267
-505.422 588.492 618.824
-390.744 612.618 534.518
-392.768 594.503 510.463
-489.245 594.65 629.945
-404.711 617.015 478.884
-440.062 644.395 531.15
-501.216 582.106 594.578
-412.597 638.645 516.122
-436.763 625.139 604.04
-506.026 597.967 637.7
-502.726 633.558 603.294
-479.919 583.474 571.143
-445.532 582.805 469.742
-443.693 618.229 614.875
-393.729 609.603 516.581
-486.128 587.26 613.867
-511.457 591.05 580.497
-436.377 645.841 529.79
-395.111 614.231 541.901
-392.864 590.011 534.627
-421.239 639.629 489.62
-459.268 603.124 601.247
-501.979 598.88 590.873
-517.939 595.95 623.09
-510.93 592.171 585.8
-466.197 609.532 626.848
-431.027 622.867 605.971
-392.307 621.843 534.875
-398.854 593.038 542.673
-410.354 622.782 474.974
-429.186 587.049 558.713
-435.679 627.362 580.507
-518.373 601.678 637.506
-404.794 603.783 509.684
-392.482 602.972 529.767
-477.479 588.117 571.355
-432.902 616.155 610.59
-499.19 587.76 576.68
-411.732 589.752 477.772
-477.754 591.421 617.957
-394.896 627.544 515.078
-434.233 639.899 560.764
-468.47 595.843 618.675
-486.358 612.473 631.657
-508.343 597.237 581.612
-490.226 594.156 628.221
-391.354 591.986 521.72
-437.296 607.58 610.81
-488.84 607.435 630.23
-432.599 623.254 593.563
-446.221 590.538 565.531
-419.381 604.583 579.807
-448.138 589.364 589.17
-424.944 612.985 584.516
-471.496 629.026 619.521
-448.051 648.753 573.442
-469.119 598.716 620.363
-405.737 614.911 570.618
-438.579 601.6 606.218
-505.525 598.537 636.605
-406.86 606.336 555.729
-488.213 585.326 600.659
-464.313 616.537 622.352
-394.792 624.539 534.458
-446.878 604.825 616.812
-433.923 640.584 558.101
-470.44 602.829 616.703
-405.485 597.41 510.165
-400.503 602.162 565.44
-405.157 605.495 538.022
-504.642 604.639 644.767
-405.226 635.288 510.811
-432.282 622.082 601.183
-427.22 635.77 565.256
-419.819 623.718 579.44
-483.1 599.517 630.721
-401.599 587.366 498.677
-408.003 610.539 468.405
-472.48 584.288 579.849
-514.56 609.058 642.747
-421.224 629.505 568.809
-422.85 611.388 597.115
-443.38 605.294 599.839
-465.394 640.395 520.087
-522.324 589.093 576.549
-428.624 586.251 447.472
-520.333 611.313 629.933
-392.37 605.068 514.802
-402.999 589.446 544.511
-426.139 584.89 551.387
-444.498 593.165 594.47
-423.92 642.168 527.343
-449.094 600.998 612.176
-439.68 619.086 611.037
-496.576 572.664 422.494
-437.305 639.183 574.175
-441.635 590.017 560.412
-441.156 642.828 580.135
-405.259 604.432 507.813
-441.246 600.187 592.729
-507.218 607.785 638.103
-526.86 592.375 592.051
-512.518 635.918 600.051
-430.206 619.86 605.618
-473.143 591.003 616.494
-407.761 584.323 494.612
-408.371 598.16 567.087
-494.809 595.664 631.725
-508.547 600.081 641.034
-482.166 582.663 428.85
-424 626.753 586.864
-408.311 591.899 507.325
-454.617 603.198 603.829
-393.721 601.518 546.592
-392.713 627.155 514.535
-413.141 589.065 550.061
-415.395 627.211 552.047
-457.377 587.804 572.528
-430.553 632.216 582.832
-500.486 585.318 577.528
-424.369 633.704 563.739
-424.142 641.829 495.858
-451.814 590.815 594.008
-456.251 650.63 550.391
-460.452 596.363 593.126
-446.21 590.178 577.252
-398.205 622.941 536.937
-491.996 583.639 594.146
-398.841 598.628 531.305
-465.572 643.586 522.118
-424.806 596.947 581.53
-442.38 645.622 548.204
-505.765 587.183 608.889
-434.928 634.576 587.392
-393.146 597.414 510.8
-467.772 597.985 616.567
-394.581 607.972 555.712
-411.598 607.338 463.506
-409.354 594.983 543.249
-431.24 582.284 519.094
-431.627 634.392 563.587
-428.567 572.418 462.326
-420.094 614.866 593.823
-501.129 586.358 571.483
-471.77 583.35 575.56
-430.24 645.942 533.284
-424.704 612.361 581.439
-508.153 610.346 644.804
-479.919 590.8 565.984
-494.674 591.842 593.9
-396.525 620.488 540.425
-400.427 616.005 487.019
-433.75 618.117 606.879
-494.353 591.251 625.69
-480.128 639.916 497.346
-487.03 592.062 554.105
-464.578 595.079 586.932
-427.671 614.314 597.086
-459.499 640.345 522.772
-411.018 634.41 532.751
-434.803 610.126 607.824
-445.527 609.723 607.007
-524.456 592.56 589.05
-502.722 596.933 588.253
-419.872 635.58 533.909
-419.906 607.924 577.342
-526.432 591.595 575.462
-420.443 611.085 580.395
-406.831 619.565 476.623
-464.044 586.771 596.993
-412.988 611.084 468.77
-469.365 598.319 613
-388.476 615.274 506.055
-405.828 585.019 496.904
-432.6 645.072 537.737
-406.343 588.312 512.63
-444.22 606.762 601.441
-400.678 605.083 516.752
-441.691 589.285 566.501
-426.886 591.616 449.289
-430.227 589.019 565.493
-395.449 608.267 555.1
-408.816 622.961 476.743
-465.992 611.194 625.557
-438.663 635.367 592.25
-464.866 606.056 625.846
-435.96 605.536 607.722
-475.628 616.966 630.564
-424.568 629.477 585.955
-440.586 643.466 535.221
-423.917 610.161 599.425
-449.03 615.533 619.586
-429.997 588.757 561.989
-404.492 584.037 520.691
-470.052 608.438 630.717
-438.576 644.25 540.123
-417.141 640.354 516.521
-433.234 592.362 442.419
-431.301 589.769 566.95
-448.817 591.503 556.151
-404.726 620.157 484.136
-427.19 643.286 527.896
-404.433 622.387 553.545
-462.419 600.849 623.45
-425.955 590.082 569.432
-509.879 592.112 591.341
-492.277 593.554 597.144
-399.896 607.506 539.378
-466.203 601.748 625.563
-431.055 633.489 566.09
-429.069 629.479 596.796
-404.353 636.181 508.972
-496.472 587.48 585.922
-445.353 635.587 600.36
-497.587 584.903 574.523
-419.245 612.813 575.752
-516.855 592.96 622.651
-442.841 644.503 528.414
-403.47 618.054 486.413
-431.689 598.999 598.155
-422.486 616.464 599.355
-399.467 604.098 561.699
-400.336 621.269 493.168
-432.498 623.983 591.781
-389.14 610.804 540.784
-510.097 591.873 625.547
-400.228 613.516 557.081
-506.567 585.848 589.733
-414.357 611.367 565.52
-507.399 636.098 600.839
-423.454 587.735 558.244
-408.624 591.792 477.719
-473.616 604.302 620.283
-532.303 590.476 580.606
-433.864 639.528 564.324
-418.834 618.493 590.667
-492.011 583.659 596.221
-443.212 593.844 597.739
-436.125 637.951 570.364
-408.174 625.84 486.057
-412.775 619.337 569.632
-399.666 592.285 546.576
-403.104 583.152 483.611
-413.781 592.595 490.747
-408.476 577.909 490.114
-441.194 595.796 592.049
-438.133 639.911 581.185
-431.334 624.526 595.877
-423.328 641.03 533.742
-456.66 603.583 598.303
-419.686 602.045 582.367
-402.272 616.564 558.739
-401.662 584.881 522.758
-435.348 637.763 581.634
-418.597 626.487 572.369
-390.088 607.732 522.208
-485.104 599.929 631.257
-450.953 645.978 578.67
-446.61 645.416 531.208
-401.178 622.763 549.584
-437.563 644.324 547.033
-413.06 633.467 533.292
-452.131 592.977 555.92
-500.359 609.16 643.155
-467.43 606.053 630.093
-452.992 647.202 572.659
-440.227 615.714 607.647
-403.95 589.411 524.851
-410.658 599.554 491.515
-412.844 619.125 471.499
-409.882 618.254 569.056
-386.997 620.994 528.282
-469.374 613.326 628.6
-441.431 631.87 605.442
-510.648 585.658 595.638
-390.142 619.999 523.487
-494.526 612.341 640.806
-439.435 606.672 598.467
-493.22 633.499 610.6
-436.908 615.183 606.289
-432.3 629.982 600.269
-459.725 587.56 593.892
-521.1 606.289 623.562
-390.605 594.371 536.573
-476.12 629.402 622.625
-539.353 599.059 592.404
-420.872 630.969 558.803
-465.402 587.919 595.301
-430.421 586.824 562.3
-411.331 631.267 543.443
-425.593 589.834 452.011
-457.519 587.687 593.019
-419.428 634.572 536.723
-438.448 643.819 525.185
-502.606 601.022 631.902
-411.601 625.498 481.986
-411.137 595.42 464.647
-405.401 601.737 570.47
-440.741 636.054 587.025
-395.967 592.238 512.379
-393.083 594.641 537.503
-426.452 601.918 594.418
-427.844 619.935 589.006
-479.945 608.439 628.668
-454.875 590.675 556.904
-426.993 572.635 464.547
-434.017 584.637 519.926
-482.234 592.489 613.507
-488.709 600.744 634.845
-424.848 584.244 554.774
-403.077 606.459 544.599
-410.045 607.255 462.281
-411.567 603.59 478.419
-410.473 589.469 466.551
-416.494 607.701 581.372
-432.937 624.085 584.963
-432.962 586.116 555.846
-398.616 591.825 490.282
-400.531 600.788 523.401
-453.855 590.826 564.728
-398.341 615.679 487.903
-477.65 583.667 590.126
-428.668 633.574 573.805
-407.795 636.276 512.445
-407.371 615.437 574.54
-428.892 622.76 579.608
-399.844 590.197 529.508
-477.461 582.789 577.441
-520.004 605.876 640.968
-407.062 587.727 467.699
-400.662 624.542 537.256
-482.147 597.449 628.764
-412.137 592.41 465.881
-404.369 602.631 481.737
-406.819 599.013 498.202
-386.293 617.877 532.474
-432.968 638.791 559.244
-423.885 629.178 576.946
-412.608 638.784 517.037
-530.646 594.271 574.326
-425.219 621.279 599.858
-474.145 628.563 621.322
-417.893 604.093 571.045
-514.776 595.672 614.887
-395.87 587.605 516.135
-497.15 584.854 612.836
-403.478 584.402 482.465
-401.488 624.896 545.487
-404.715 605.427 570.078
-390.085 609.576 546.544
-409.648 593.196 503.246
-470.118 597.323 616.19
-397.337 608.866 559.719
-493.091 611.126 633.234
-464.687 642.774 521.794
-422.233 644.594 502.455
-488.521 596.207 608.911
-413.047 600.95 562.237
-389.814 613.207 518.082
-451.991 614.414 616.993
-500.039 585.529 571.757
-413.9 596.898 468.762
-432.046 606.649 598.711
-501.809 585.314 589.299
-399.441 585.952 514.175
-402.943 602.111 482.808
-401.847 627.035 541.124
-480.614 590.879 611.126
-495.465 585.753 614.347
-429.726 643.676 529.206
-444.102 642.364 523.428
-453.277 590.821 602.006
-431.395 582.449 457.774
-411.583 621.123 478.689
-406.825 586.877 500.964
-410.182 624.815 486.484
-431.499 626.428 579.016
-391.04 601.448 526.035
-497.472 598.835 622.462
-489.545 586.892 614.131
-430.981 602.562 603.51
-426.278 590.105 450.046
-403.802 594.265 521.708
-438.959 579.798 461.028
-443.484 591.081 548.002
-447.581 598.477 609.139
-437.951 589.72 547.958
-430.594 643.752 498.374
-388.064 615.431 533.789
-468.178 609.191 622.704
-391.743 610.115 533.234
-461.215 585.533 591.966
-444.625 632.757 605.18
-492.84 584.651 593.101
-503.979 599.56 592.769
-409.338 620.888 475.056
-406.68 605.075 571.44
-434.097 599.952 447.741
-505.557 586.055 605.252
-426.965 639.779 533.175
-447.978 592.34 554.183
-433.673 579.73 460.048
-393.252 606.383 553.908
-425.376 641.011 537.049
-431.278 632.588 585.176
-437.691 614.93 614.043
-512.177 596.485 559.096
-522.483 593.487 594.672
-394.642 612.844 541.961
-393.781 588.505 515.622
-514.899 592.221 617.119
-411.264 616.889 579.236
-444.065 642.174 576.924
-451.587 591.194 599.379
-415.159 619.486 560.447
-446.243 632.291 607.383
-447.002 588.674 585.202
-461.952 605.937 608.535
-388.16 623.467 525.779
-413.528 628.895 549.829
-417.015 622.262 562.258
-409.043 599.65 493.507
-427.681 625.87 599.71
-406.382 618.674 556.893
-440.048 588.878 580.473
-402.51 603.803 483.133
-388.578 621.628 522.219
-491.715 600.046 634.471
-452.766 589.602 588.912
-398.493 601.303 500.119
-431.519 641.215 538.412
-400.355 600.016 558.549
-411.997 597.717 487.344
-423.375 627.7 586.559
-453.016 612.128 621.992
-424.378 640.725 532.747
-396.723 612.923 526.616
-506.453 610.103 643.144
-406.862 588.087 521.015
-386.516 616.365 526.649
-524.452 590.333 590.848
-403.738 593.234 525.865
-429.307 644.584 517.109
-426.284 609.534 591.382
-426.057 615.163 603.723
-419.5 640.632 502.636
-407.74 589.769 497.839
-504.744 584.504 601.356
-407.764 631.322 533.461
-402.077 598.068 555.36
-409.009 613.331 558.121
-401.55 584.119 525.28
-504.607 589.233 573.492
-442.092 604.695 614.588
-389.144 611.982 536.038
-428.097 626.937 599.671
-430.509 629.665 592.907
-450.679 647.864 575.199
-507.019 598.355 596.783
-501.995 604.356 633.409
-406.363 601.717 540.794
-450.517 605.009 603.3
-519.336 591.225 598.262
-407.171 628.302 541.726
-404.7 600.697 505.39
-386.656 621.793 526.498
-435.881 624.312 592.692
-430.065 622.28 583.081
-402.005 617.994 478.509
-443.119 589.17 547.714
-466.228 593.803 613.746
-488.704 596.965 630.294
-488.575 601.056 637.548
-506.342 611.205 648.515
-440.654 617.613 608.65
-389.134 614.659 536.498
-500.534 585.099 609.451
-463.31 601.855 593.853
-448.876 612.91 619.625
-413.382 594.742 479.777
-521.432 591.21 574.368
-424.048 629.756 579.309
-432.914 604.685 605.194
-401.167 619.768 556.065
-392.968 603.854 545.268
-411.081 587.452 542.399
-463.654 606.82 627.825
-440.155 602.513 610.965
-449.994 590.243 563.785
-447.7 588.218 589.731
-436.997 629.831 584.124
-403.995 625.082 538.567
-461.492 596.358 592.05
-412.246 630.467 548.848
-406.082 610.908 468.781
-445.718 602.755 595.8
-529.074 591.726 572.782
-417.554 609.213 584.51
-455.227 589.332 565.375
-479.669 628.716 623.066
-511.406 596.657 637.073
-422.558 625.5 588.033
-415.189 596.157 566.106
-430.457 642.774 541.736
-420.453 638.305 536.366
-512.834 610.909 647.358
-417.937 636.331 540.251
-415.783 617.041 563.189
-403.546 629.854 539.22
-425.957 639.613 532.378
-499.822 601.722 628.845
-413.57 613.977 583.867
-505.383 587.921 617.932
-406.285 583.97 472.978
-426.141 588.9 560.389
-459.6 615.212 624.014
-422.099 623.3 571.931
-418.352 638.512 533.903
-409.025 622.238 557.378
-492.723 587.58 623.725
-428.424 581.85 522.103
-418.845 601.974 573.091
-403.714 592.449 522.031
-417.666 636.721 538.63
-391.984 594.568 530.986
-504.628 609.059 647.9
-393.33 620.895 535.37
-413.74 627.822 488.345
-399.82 584.609 527.057
-452.974 589.033 593.207
-400.898 581.046 508.93
-445.306 594.012 590.508
-395.021 622.168 533.2
-400.488 607.137 561.29
-410.162 619.422 475.671
-471.983 596.737 608.274
-404.77 585.552 470.564
-406.745 599.913 567.798
-392.181 616.722 531.858
-494.515 600.489 617.089
-432.593 588.19 568.762
-414.964 638.08 507.017
-457.442 589.643 520.364
-411.722 612.139 580.721
-386.707 618.518 522.322
-414.819 627.65 479.664
-521.74 591.396 597.82
-426.889 636.58 538.147
-441.307 604.032 596.154
-491.426 584.737 593.122
-478.715 590.149 560.165
-441.089 603.987 595.588
-457.587 589.777 583.289
-519.856 601.121 633.698
-468.814 614.475 623.617
-441.284 620.948 612.571
-418.698 614.349 575.261
-488.663 584.159 600.767
-437.416 626.626 592.337
-437.157 630.625 594.088
-479.922 592.352 617.383
-509.257 593.144 576.598
-480.813 604.779 619.382
-390.972 622.746 534.059
-412.139 595.863 563.231
-400.784 584.752 517.904
-404.193 599.24 483.007
-436.245 591.682 446.416
-430.679 611.262 599.323
-469.756 608.575 622.658
-429.469 636.403 580.322
-419.443 578.24 515.393
-404.27 601.475 511.319
-399.722 585.613 502.249
-467.924 593.069 598.99
-443.69 589.243 580.153
-481.781 583.06 586.996
-410.787 629.118 535.444
-494.743 589.185 591.38
-519.788 607.296 626.185
-533.074 595.568 591.091
-421.759 608.501 582.003
-435.325 606.458 601.087
-392.588 598.027 541.865
-467.04 590.6 603.849
-428.23 620.478 585.235
-409.046 620.115 555.005
-459.813 609.058 625.16
-491.072 602.742 636.589
-438.768 604.99 596.704
-436.809 605.317 598.709
-510.641 587.756 584.745
-438.854 596.634 597.854
-396.044 613.924 555.105
-403.161 588.313 543.648
-454.817 636.15 605.879
-389.658 614.389 528.677
-405.344 621.647 554.648
-491.629 586.415 622.548
-404.675 623.67 488.379
-393.073 591.114 533.527
-506.824 588.817 579.711
-397.904 622.092 545.088
-497.65 583.403 586.854
-428.104 608.234 601.773
-401.965 603.391 567.187
-427.671 607.583 603.756
-408.053 615.096 571.905
-457.659 588.333 580.958
-505.335 589.221 611.886
-414.383 619.885 578.502
-419.513 613.758 577.356
-417.78 604.848 572.75
-394.407 596.037 540.352
-449.247 612.933 617.587
-452.474 603.968 600.978
-409.664 593.107 555.349
-411.191 609.808 462.174
-491.024 591.547 626.351
-438.26 646.754 545.635
-391.711 597.147 522.397
-415.837 622.773 465.104
-397.723 595.089 546.157
-448.082 645.063 575.21
-500.004 601.172 607.332
-444.158 601.611 610.519
-388.598 615.174 532.82
-504.335 588.545 610.097
-516.55 594.542 619.465
-410.403 586.044 546.883
-401.599 586.014 486.407
-390.45 611.136 530.93
-419.56 605.264 580.796
-400.932 595.837 489.075
-397.445 593.079 543.878
-390.373 622.023 521.262
-439.215 589.645 574.137
-488.451 594.494 609.928
-422.009 633.681 555.504
-456.478 607.184 622.407
-415.69 596.914 572.383
-452.601 606.175 605.087
-524.674 614.83 618.472
-483.516 582.872 428.667
-425.64 644.532 508.979
-431.754 596.521 597.808
-403.605 581.34 499.948
-424.958 605.506 588.165
-401.035 624.265 542.463
-523.771 598.01 624.72
-499.418 590.475 581.997
-431.237 624.005 598.388
-415.802 621.62 571.623
-439.315 640.754 568.253
-538.271 599.287 600.224
-406.918 597.421 543.733
-405.386 587.305 525.809
-425.85 633.623 573.555
-406.416 584.877 478.863
-433.551 570.145 460.372
-505.109 605.748 636.677
-407.244 621.001 475.484
-467.8 600.192 623.395
-501.75 586.419 569.248
-437.355 632.039 580.494
-503.389 586.271 604.005
-426.051 584.398 560.864
-508.547 598.041 625.501
-437.226 602.222 609.418
-400.035 601.511 528.507
-445.459 646.879 528.551
-426.595 630.44 581.56
-441.41 599.941 591.558
-495.813 586.59 616.653
-412.905 624.3 563.501
-434.83 631.971 595.286
-419.24 627.128 562.939
-409.174 595.367 508.979
-443.474 589.626 544.453
-464.321 603.802 624.473
-409.518 582.335 471.548
-473.381 606.646 633.763
-421.711 613.681 599.471
-499.316 597.713 634.412
-484.84 596.084 613.826
-434.254 620.31 605.346
-430.992 606.542 600.806
-395.533 623.066 540.64
-409.821 612.877 476.368
-473.825 607.794 631.338
-415.663 599.185 564.642
-479.104 639.277 507.521
-409.912 608.097 574.346
-431.717 636.208 580.765
-501.992 591.988 628.647
-500.972 599.152 624.899
-403.202 606.596 478.149
-392.043 609.959 546.454
-410.704 618.34 471.697
-458.776 589.023 602.317
-470.623 587.618 571.202
-419.719 634.827 543.418
-416.273 613.852 461.734
-442.655 592.983 593.104
-445.432 625.587 608.688
-522.11 603.782 633.948
-390.756 611.942 526.624
-484.402 594.917 611.749
-411.301 622.27 555.091
-443.083 575.478 470.775
-407.993 622.449 479.932
-426.236 631.491 574.337
-428.118 621.769 594.937
-469.437 599.716 620.915
-403.169 601.522 535.317
-385.391 617.276 517.904
-506.265 637.256 600.722
-467.208 582.112 583.354
-408.966 596.951 567.163
-444.709 590.204 582.983
-440.98 645.896 547.346
-409.057 596.386 552.189
-423.09 619.346 597.387
-465.051 589.567 606.187
-536.522 592.906 575.827
-512.797 585.885 584.696
-415.019 602.69 579.524
-427.068 627.973 591.71
-405.934 586.717 505.883
-390.679 597.417 533.451
-431.225 581.584 455.513
-405.925 587.727 519.583
-386.537 618.548 524.872
-438.098 621.368 605.66
-412.98 620.972 469.052
-403.969 605.055 533.201
-423.696 596.586 580.85
-404.689 590.081 524.747
-495.643 586.752 618.379
-434.395 643.072 538.523
-481.847 595.439 621.689
-404.064 579.393 494.542
-436.762 588.556 554.248
-471.852 585.823 577.799
-522.532 591.685 601.425
-433.976 595.109 598.037
-471.07 588.186 603.207
-439.141 645.992 541.366
-464.076 585.061 594.146
-499.993 584.843 571.447
-432.716 636.19 579.196
-414.873 628.123 551.233
-493.269 588.776 593.675
-393.823 603.351 554.745
-392.721 593.617 536.87
-431.832 625.913 603.404
-494.386 606.816 639.268
-417.62 627.343 567.505
-390.875 610.323 528.066
-435.592 644.768 537.485
-536.772 602.804 605.842
-394.552 593.707 536.447
-509.773 585.64 594.573
-492.95 597.008 633.854
-484.506 611.771 630.937
-411.265 601.082 576.222
-425.588 626.405 571.708
-424.944 584.324 551.157
-412.404 603.129 577.868
-409.906 595.52 502.761
-413.096 589.148 548.392
-417.352 636.98 540.349
-425.447 634.979 562.826
-397.592 628.972 516.915
-402.113 631.193 523.908
-413.047 638.713 509.8
-435.926 644.566 547.789
-401.339 618.725 483.872
-442.703 594.42 597.001
-436.368 589.602 563.166
-412.463 589.493 490.439
-442.943 643.854 512.323
-441.87 646.552 548.419
-513.292 592.282 582.322
-444.58 638.484 582.368
-430.023 573.807 465.697
-388.284 622.914 522.803
-477.349 595.16 626.102
-429.731 606.744 604.326
-445.194 645.173 526.417
-408.758 603.427 558.671
-477.803 606.386 634.724
-394.472 594.579 510.095
-481.785 606.645 638.634
-440.613 645.673 528.699
-485.052 638.761 607.933
-424.824 602.46 592.737
-459.487 598.888 593.086
-416.266 618.557 583.034
-512.526 591.889 626.265
-408.536 618.993 566.5
-429.983 642.772 528.576
-393.153 616.878 497.838
-511.35 587.185 581.445
-430.729 605.658 598.683
-494.885 578.109 422.85
-422.824 603.087 592.947
-460.459 600.745 619.925
-431.936 610.917 603.282
-513.463 604.605 648.601
-435.235 635.465 587.769
-403.036 589.946 546.745
-411.846 631.265 542.881
-507.293 603.505 636.816
-419.583 599.483 577.782
-429.396 624.075 576.605
-406.039 597.34 548.321
-453.116 594.141 608.567
-467.998 582.928 587.526
-496.657 590.328 589.679
-409.472 596.001 566.908
-464.706 606.03 626.251
-435.97 591.646 445.492
-469.418 596.19 619.82
-399.739 589.466 499.265
-413.959 617.027 582.045
-436.011 639.07 569.111
-456.526 600.978 616.622
-409.935 596.911 494.899
-436.286 603.63 594.428
-488.872 609.458 631.588
-421.398 603.698 587.883
-485.864 601.9 623.972
-440.086 617.431 613.326
-389.643 614.776 531.439
-501.231 601.575 637.066
-408.212 630.387 543.301
-411.57 607.012 562.001
-487.595 587.831 620.452
-523.877 602.325 627.854
-412.383 628.619 550.643
-501.374 603.314 632.52
-436.447 642.868 557.256
-398.368 607.349 546.162
-505.251 605.562 646.87
-390.559 593.633 520.837
-392.898 619.897 539.375
-491.418 582.044 596.969
-446.81 647.319 551.667
-404.56 608.613 554.523
-441.92 592.588 590.08
-509.967 597.763 612.172
-509.6 601.294 629.454
-406.934 624.084 487.272
-399.696 632.711 509.959
-412.492 589.866 544.844
-477.47 591.484 612.89
-486.916 598.433 631.716
-435.301 603.093 607.67
-501.565 633.859 607.555
-482.435 595.069 554.817
-407.149 603.385 555.07
-433.742 637.051 579.355
-452.925 651.051 562.026
-437.908 598.209 603.588
-410.852 602.204 558.023
-476.71 597.064 627.993
-502.22 588.771 620.695
-478.652 580.822 430.482
-496.986 587.602 581.252
-536.291 593.615 588.364
-400.59 622.98 543.075
-527.186 590.08 573.412
-509.352 588.971 603.852
-450.809 590.127 564.3
-424.016 608.175 591.039
-406.227 583.975 513.404
-413.455 627.134 553.381
-392.518 626.478 519.022
-456.58 605.997 602.246
-398.955 609.177 561.141
-415.132 619.759 582.547
-408.957 598.958 569.22
-406.183 624.184 554.409
-455.429 590.799 559.359
-444.256 647.624 529.972
-414.076 620 560.41
-407.289 618.711 562.877
-431.56 643.233 542.128
-493.578 584.542 606.919
-404.027 622.783 555.233
-476.098 591.431 560.034
-433.527 578.405 459.853
-437.595 592.886 592.245
-396.32 593.582 497.316
-499.419 602.139 638.665
-435.318 642.538 495.35
-434.207 584.62 455.047
-470.278 596.742 614.004
-469.211 617.832 625.271
-406.964 636.143 514.566
-408.841 598.328 495.624
-479.749 591.05 559.016
-428.462 642.881 513.001
-438.312 601.64 610.468
-414.703 606.074 578.624
-414.613 612.526 461.868
-530.269 589.798 579.846
-428.504 627.587 591.758
-405.13 631.455 520.772
-445.37 645.549 576.503
-406.648 588.495 516.598
-402.15 584.349 526.719
-424.145 622.046 596.844
-467.642 625.311 620.036
-395.068 593.946 498.606
-512.631 594.722 631.898
-476.815 594.674 624.804
-395.173 602.591 556.08
-499.667 584.781 576.144
-455.027 588.24 577.085
-430.2 619.65 596.445
-425.314 609.503 601.284
-419.885 626.764 562.528
-537.234 593.209 580.667
-401.267 620.689 555.941
-463.104 590.95 608.393
-433.554 632.054 587.348
-417.014 623.867 575.11
-479.921 591.118 563.679
-408.452 632.335 538.739
-411.919 588.012 474.099
-424.875 609.21 601.861
-433.356 641.219 558.413
-397.791 603.967 520.929
-437.446 634.917 591.85
-432.698 599.316 595.287
-417.418 639.348 517.685
-408.691 611.608 479.55
-400.996 628.869 534.227
-414.004 607.54 468.096
-446.421 589.785 568.506
-509.141 601.174 642.69
-485.24 586.174 563.774
-424.013 631.292 562.857
-498.155 572.376 423.995
-410.914 612.369 467.441
-479.551 586.468 575.825
-432.227 638.596 566.82
-431.141 626.307 577.788
-444.475 639.955 584.672
-405.798 580.537 496.24
-446.333 592.049 556.402
-411.317 623.762 562.072
-508.358 586.634 576.404
-431.171 612.688 603.176
-430.644 643.311 523.151
-396.546 597.976 492.888
-424.668 640.206 539.384
-515.103 610.035 627.585
-432.139 587.806 444.605
-410.272 593.577 551.063
-433.874 626.711 604.083
-504.989 585.929 569.508
-470.86 589.429 607.93
-420.182 621.312 589.769
-471.373 597.302 605.038
-389.595 619.6 536.266
-448.184 603.912 597.073
-455.957 598.349 613.036
-428.426 600.586 595.241
-405.988 630.09 534.712
-390.417 617.668 521.396
-457.7 589.87 599.29
-500.256 612.393 640.603
-439.508 644.346 553.378
-425.395 631.392 576.122
-399.634 601.408 560.879
-509.182 633.176 607.286
-497.424 595.998 632.783
-387.709 616.377 534.869
-443.359 646.092 541.169
-502.846 589.046 573.931
-408.964 626.716 549.521
-426.471 620.084 576.452
-412.645 612.896 470.869
-423.837 605.159 586.321
-439.759 574.997 467.643
-496.347 603.68 630.25
-418.552 623.148 583.501
-429.04 592.481 445.107
-481.353 639.632 498.524
-399.612 614.216 482.58
-421.541 607.548 592.693
-391.575 592.74 520.177
-390.837 599.399 521.942
-424.643 614.33 601.522
-409.654 616.211 568.967
-421.057 635.601 535.62
-404.509 598.511 564.704
-439.399 641.612 572.991
-489.452 584.009 598.629
-444.308 591.314 581.886
-453.68 611.522 613.25
-477.144 632.791 619.031
-394.11 612.213 534.441
-457.063 595.861 610.326
-401.44 592.462 526.06
-441.103 576.773 468.578
-408.446 585.906 484.703
-479.599 590.307 612.086
-396.737 608.516 540.301
-434.938 622.596 592.764
-405.533 601.856 493.773
-408.25 606.243 479.241
-514.519 594.901 563.651
-505.631 601.649 606.102
-430.941 585.051 551.567
-415.644 631.863 538.758
-435.75 645.378 527.147
-436.323 632.86 596.826
-508.841 593.513 579.846
-397.166 608.205 530.708
-409.08 593.367 500.105
-448.856 588.843 571.433
-437.757 642.33 494.917
-508.037 639.195 595.645
-431.231 596.661 446.255
-415.277 641.277 506.291
-394.144 611.45 534.053
-443.396 591.169 587.96
-402.347 585.957 528.96
-431.638 644.19 525.154
-433.156 645.915 536.236
-445.728 632.361 603.22
-513.959 596.337 633.578
-507.203 597.881 586.824
-424.425 619.9 578.202
-410.869 625.093 557.319
-489.181 597.184 606.683
-434.842 637.118 565.299
-389.334 606.472 543.762
-427.139 620.527 591.772
-420.935 601.16 565.275
-444.67 644.983 528.285
-509.233 635.004 606.528
-481.258 583.8 578.349
-468.251 642.749 521.281
-414.56 637.6 532.799
-390.777 600.693 530.016
-487.704 596.296 610.467
-423.916 610.067 581.384
-444.093 591.297 544.354
-437.165 635.136 575.253
-443.362 637.373 582.752
-402.347 599.723 495.848
-390.874 620.496 528.636
-517.783 598.66 629.585
-460.924 589.269 516.422
-504.783 636.491 601.753
-483.784 596.411 616.515
-428.966 585.055 561.229
-417.519 621.819 564.676
-503.232 590.206 623.21
-478.003 602.301 621.862
-444.055 622.54 611.897
-502.623 601.716 629.849
-407.258 597.454 561.726
-457.051 600.325 617.818
-402.685 601.769 513.91
-484.086 600.213 616.557
-448.877 618.26 614.714
-463.947 613.781 621.486
-401.733 586.33 527.987
-510.117 608.007 639.482
-419.987 632.044 554.043
-445.838 614.989 617.827
-514.748 593.148 625.335
-387.761 616.865 530.478
-406.351 597.601 565.439
-438.113 603.816 609.698
-453.193 594.553 604.924
-403.895 601.827 495.926
-480.409 591.354 618.784
-445.855 638.747 578.748
-391.071 605.106 536.074
-465.722 607.21 627.656
-412.285 590.145 546.131
-409.133 632 530.376
-405.902 620.081 480.395
-477.386 593.4 556.422
-429.144 589.256 453.825
-509.766 634.417 609.069
-416.382 623.058 465.833
-459.984 596.798 613.866
-396.29 622.076 544.081
-494.844 587.338 591.738
-404.726 634.09 516.826
-482.559 596.213 612.224
-396.59 615.369 494.109
-418.342 635.875 541.639
-393.904 619.505 540.773
-445.805 582.589 472.814
-400.555 622.637 541.895
-433.993 634.304 584.208
-411.276 620.494 558.963
-411.106 609.322 473.114
-456.043 601.783 617.199
-500.467 571.494 424.832
-538.288 595.171 579.01
-441.183 645.795 543.512
-415.912 628.713 487.473
-497.018 599.687 611.868
-405.418 595.088 512.498
-431.973 582.65 449.961
-404.732 616.784 566.262
-496.895 577.641 420.945
-502.13 587.155 569.11
-468.576 621.887 622.427
-398.06 600.675 491.22
-415.256 603.562 578.403
-417.503 619.153 463.658
-536.771 597.654 589.503
-428.211 628.95 593.673
-404.976 618.044 482.981
-415.273 606.996 566.565
-397.523 600.852 556.358
-399.531 614.882 555.093
-410.186 597.271 464.904
-411.067 591.094 490.776
-503.174 597.786 586.882
-420.955 632.689 561.172
-398.467 626.064 537.824
-452.61 589.539 565.818
-446.918 592.894 551.265
-452.117 648.3 577.036
-461.797 593.109 587.883
-394.65 625.58 535.16
-512.141 596.617 612.087
-407.443 610.601 478.608
-453.915 651.394 562.688
-420.876 616.635 592.48
-429.029 594.578 445.279
-468.522 598.934 605.094
-419.976 644.6 504.918
-393.367 607.163 552.057
-415.496 620.081 569.165
-403.043 620.853 556.17
-396.58 612.487 555.311
-438.509 606.952 600.321
-483.176 585.771 570.314
-507.744 587.17 607.597
-457.976 587.799 574.614
-510.295 595.862 598.469
-409.391 607.583 476.94
-490.461 588.89 604.434
-473.204 624.146 625.207
-473.54 585.316 570.804
-443.516 642.114 575.418
-510.773 596.071 635.461
-429.955 576.585 461.372
-408.544 600.057 571.751
-470.699 603.049 629.473
-505.89 599.595 626.511
-409.848 584.148 472.236
-418.413 601.658 579.351
-444.723 589.84 559.724
-484.62 602.237 636.832
-399.317 582.749 505.22
-494.338 598.452 610.76
-428.574 634.071 563.667
-419.063 599.049 574.362
-503.276 597.308 619.161
-488.005 590.656 624.078
-404.41 613.934 566.223
-401.014 583.438 527.408
-516.24 611.316 627.474
-482.962 586.81 564.635
-388.891 615.143 510.25
-463.645 593.05 609.499
-401.373 602.822 568.289
-510.742 592.813 626.122
-501.274 582.257 596.744
-518.344 598.265 628.025
-425.869 633.799 566.054
-467.368 602.611 626.964
-393.116 602.286 545.212
-430.252 620.448 602.745
-478.377 585.986 579.437
-475.616 595.215 625.1
-420.342 638.659 540.426
-471.493 596.952 609.237
-431.963 631.972 596.724
-433.092 624.423 606.901
-394.319 596.516 539.355
-475.73 604.46 632.444
-504.197 583.987 594.135
-486.102 589.447 621.348
-388.536 599.309 516.45
-497.473 574.424 420.41
-427.947 584.587 550.621
-441.781 643.438 519.98
-403.051 602.902 530.169
-412.23 593.611 476.994
-407.565 625.706 488.398
-502.575 594.323 633.526
-405.467 599.269 499.824
-429.853 616.739 599.427
-510.667 639.805 594.087
-398.711 588.435 504.772
-472.037 605.468 631.411
-417.359 641.971 518.845
-426.758 587.849 451.243
-431.688 641.587 536.395
-398.601 589.159 492.045
-389.747 600.201 512.75
-420.129 625.866 582.904
-413.889 590.238 554.411
-423.786 605.492 595.791
-505.409 586.245 602.213
-482.181 583.56 574.112
-460.248 608.904 614.683
-411.588 591.063 549.024
-461.295 592.899 518.947
-433.012 645.523 527.75
-397.294 589.834 504.129
-478.878 587.35 571.054
-438.862 630.438 605.829
-408.489 628.02 535.588
-426.009 616.043 589.276
-429.733 643.454 522.852
-394.19 600.21 556.26
-408.878 622.431 482.746
-409.244 591.45 505.081
-489.982 588.38 624.906
-419.01 596.287 568.694
-402.423 608.169 546.935
-505.736 593.071 583.954
-428.09 606.872 597.476
-465.18 595.191 598.298
-463.493 609.332 614.131
-444.209 643.884 514.079
-418.673 623.096 585.447
-508.053 600.699 619.153
-407.155 600.762 493.313
-508.286 585.209 598.553
-464.987 615.156 624.252
-526.708 591.83 574.502
-496.512 603.6 640.182
-437.226 592.648 553.473
-495.913 577.363 418.705
-443.404 643.322 578.592
-399.695 593.986 528.221
-450.133 593.428 598.45
-459.405 595.023 612.732
-390.22 600.298 541.455
-390.886 622.08 534.475
-405.94 630.835 538.571
-398.638 621.349 537.59
-441.345 590.976 584.105
-496.136 611.082 633.71
-509.701 600.411 642.858
-412.333 613.683 580.193
-391.496 620.112 539.141
-434.117 645.575 524.636
-432.048 638.477 565.893
-401.535 603.861 506.127
-512.802 602.353 629.96
-396.088 603.459 508.501
-512.649 585.827 587.149
-425.516 628.339 587.664
-512.208 590.237 585.953
-527.126 595.267 585.966
-409.489 610.361 575.578
-500.386 571.605 422.636
-430.929 640.224 538.278
-443.65 643.582 526.914
-427.553 587.332 565.794
-484.006 584.649 592.598
-442.384 643.133 511.643
-497.665 600.135 614.349
-414.922 609.395 469.068
-438.18 644.087 514.014
-451.049 608.412 609.082
-472.69 605.4 629.094
-431.033 624.87 579.334
-477.576 621.949 628
-482.785 614.449 632.504
-540.347 601.747 596.221
-425.327 595.05 579.833
-397.719 616.562 492.141
-509.238 586.125 581.196
-430.029 633.144 582.851
-496.232 588.155 582.245
-452.201 602.713 617.361
-398.58 616.375 556.612
-438.277 633.684 602.804
-443.719 646.485 544.645
-396.656 606.734 558.261
-443.242 577.794 470.889
-434.269 647.417 532.478
-452.37 599.331 613.799
-432.398 586.996 454.855
-429.417 641.881 538.875
-399.626 584.835 508.969
-429.837 599.111 596.209
-406.67 586.458 476.134
-459.357 587.931 598.032
-439.28 645.3 543.943
-478.716 634.158 616.231
-416.145 637.454 516.487
-509.756 593.636 604.335
-479.108 600.173 631.144
-456.783 613.352 616.379
-393.949 588.287 517.8
-475.48 582.339 581.872
-502.252 598.051 621.526
-404.923 580.831 497.973
-405.982 607.667 571.703
-403.536 583.718 508.308
-411.022 589.109 487.768
-429.521 628.285 598.031
-482.212 592.689 621.376
-496.288 582.419 594.109
-415.463 620.263 577.374
-453.763 605.745 606.697
-422.692 637.305 542.017
-408.255 583.133 487.65
-417.203 601.495 579.972
-409.669 589.393 549.808
-398.309 599.87 532.998
-399.594 600.248 537.875
-532.833 591.444 577.836
-407.356 599.276 549.88
-436.449 601.742 595.47
-469.65 602.437 618.925
-407.739 629.362 539.58
-414.668 595.686 564.472
-397.741 591.822 529.18
-435.888 632.471 592.146
-442.542 624.708 611.334
-403.633 600.124 503.516
-473.316 589.775 563.834
-443.177 595.271 588.979
-485.043 580.088 428.729
-428.218 643.937 538.374
-491.48 603.912 622.963
-490.986 583.706 594.907
-424.792 619.901 601.465
-437.043 642.66 494.432
-395.98 620.444 540.149
-422.397 611.317 598.49
-392.205 614.126 541.195
-397.782 598.248 493.063
-404.721 613.897 555.249
-493.569 597.887 609.937
-524.779 611.264 619.123
-405.387 608.424 474.892
-405.751 614.075 555.591
-515.443 609.214 645.339
-437.829 601.013 608.949
-445.948 596.834 591.596
-501.864 584.462 587.87
-431.714 573.124 463.186
-457.881 591.034 600.577
-470.456 600.141 629.044
-405.716 617.811 565.382
-460.557 597.277 588.35
-484.227 594.677 627.134
-434.065 633.805 591.156
-405.108 632.461 517.527
-476.007 600.645 623.209
-420.102 634.401 541.648
-495.46 593.649 628.286
-435.18 588.536 561.523
-458.234 609.257 624.661
-473.381 619.326 626.224
-488.417 592.046 610.753
-437.987 584.789 455.835
-461.28 606.433 626.741
-480.7 587.066 563.605
-406.067 588.903 520.203
-506.848 598.592 587.74
-405.391 598.629 566.608
-413.703 603.842 577.038
-477.303 633.003 616.584
-504.945 586.27 610.894
-421.989 600.128 579.879
-408.314 586.839 489.336
-536.591 598.953 593.903
-481.308 593.427 622.308
-407.302 589.861 469.487
-454.615 589.174 579.296
-430.122 635.77 582.507
-485.283 596.614 629.079
-413.932 595 473.903
-401.484 622.898 544.946
-484.635 589.732 557.212
-447.556 643.359 525.796
-412.866 599.547 470.906
-470.141 619.954 624.088
-462.437 602.83 595.958
-444.87 643.202 519.663
-468.781 598.485 601.356
-480.001 627.837 622.559
-483.689 591.537 619.33
-501.573 590.121 581.566
-461.83 642.206 522.73
-439.985 643.213 537.697
-505.671 604.776 636.667
-518.698 600.091 633.981
-439.979 620.933 606.932
-427.753 629.928 585.044
-447.092 648.61 551.762
-507.943 584.631 584.275
-478.8 590.968 563.924
-451.452 609.131 620.6
-413.603 602.835 476.613
-420.978 584.735 549.424
-406.928 627.704 539.737
-510.94 585.203 589.966
-400.019 605.096 562.951
-438.011 622.39 610.436
-409.665 626.727 482.433
-453.893 589.196 587.118
-438.995 639.723 569.829
-433.423 575.158 462.317
-411.116 599.558 480.053
-393.197 611.336 531.363
-407.674 587.959 547.831
-403.46 599.925 565.355
-434.223 629.803 576.758
-477.062 596.409 626.28
-416.403 595.24 568.798
-404.772 586.276 523.435
-414.969 614.032 563.525
-437.079 646.066 540.421
-393.173 601.073 543.849
-419.603 601.297 583.111
-427.557 584.515 448.087
-408.382 588.488 471.228
-474.828 586.136 568.396
-447.056 596.465 606.423
-413.829 633.663 542.558
-463.046 613.906 626
-388.506 617.346 509.097
-499.671 607.018 644.089
-386.348 617.062 522.312
-398.145 589.807 531.509
-416.383 637.686 532.656
-519.403 601.544 640.063
-408.125 576.571 492.515
-485.327 598.447 634.033
-505.56 598.568 614.609
-400.884 618.968 483.372
-464.792 587.019 583.753
-427.27 623.183 601.795
-405.116 585.097 478.27
-499.678 585.981 569.429
-465.069 589.531 594.956
-499.615 589.505 581.262
-422.581 609.76 581.027
-459 593.672 588.55
-444.848 580.761 466.651
-430.399 610.6 605.2
-404.616 604.672 544.169
-499.666 586.848 574.189
-435.997 599.353 601.586
-493.111 588.961 622.711
-426.825 585.119 551.242
-464.484 622.703 621.106
-487.855 595.663 610.211
-431.547 589.303 570.615
-408.846 604.017 469.922
-406.929 612.663 557.259
-421.636 635.526 535.505
-399.8 589.884 528.798
-422.117 637.544 541.285
-396.839 593.711 504.767
-447.107 645.453 540.774
-438.637 606.277 598.19
-452.783 611.851 614.053
-514.242 608.127 629.152
-430.503 599.303 593.19
-398.89 593.43 547.342
-434.302 639.892 567.391
-439.114 589.702 565.525
-410.081 615.836 573.784
-489.775 588.399 625.102
-391.045 617.388 529.984
-438.21 629.411 597.909
-393.371 608.003 523.237
-480.876 593.569 626.353
-434.35 643.158 542.676
-422.105 637.921 483.974
-453.275 611.815 621.91
-394.347 598.894 501.232
-411.485 623.049 557.963
-413.104 597.977 469.028
-483.341 585.81 566.09
-504.991 602.108 598.344
-509.831 607.354 650.051
-490.127 591.78 604.828
-402.459 612.943 563.409
-407.255 584.177 489.56
-413.007 613.276 463.535
-421.746 595.021 572.062
-493.417 592.383 596.76
-405.809 622.159 554.448
-486.119 598.821 632.908
-442.238 644.037 519.403
-408.905 635.068 515.779
-435.614 638.042 572.814
-484.449 588.138 619.87
-390.155 611.888 517.049
-407.715 614.809 478.515
-442.469 639.645 576.738
-514.409 610.435 647.909
-432.834 642.542 544.798
-510.215 595.369 634.703
-416.083 598.908 575.139
-448.165 592.099 563.908
-494.608 586.14 584.234
-423.727 641.731 492.771
-413.578 609.389 582.485
-485.716 580.896 425.618
-402.738 602.297 511.301
-417.428 638.342 533.51
-445.132 611.391 613.454
-406.077 579.986 488.497
-414.777 618.51 579.46
-406.678 626.412 551.234
-437.835 630.137 584.863
-423.35 621.906 599.323
-495.518 588.365 587.326
-501.636 596.414 632.586
-455.246 612.898 614.961
-430.904 584.126 517.234
-394.632 593.014 538.166
-408.139 596.528 557.08
-492.682 584.075 601.378
-511.988 592.643 575.109
-492.34 585.824 622.639
-515.287 593.141 623.16
-400.197 612.933 553.29
-391.963 598.497 528.132
-443.559 576.973 465.975
-426.55 596.722 584.341
-470.005 611.272 628.423
-400.5 627.528 539.252
-519.171 607.019 643.095
-429.085 633.504 580.258
-430.26 642.682 533.621
-412.368 623.497 474.646
-520.621 606.792 625.746
-436.829 644.457 515.043
-395.596 622.467 538.124
-453.266 597.751 594.18
-429.858 624.029 576.099
-454.67 609.724 622.964
-513.317 602.732 632.3
-401.925 606.843 543.229
-499.956 585.317 574.064
-400.985 579.758 498.142
-441.456 630.041 607.047
-402.16 592.914 525.152
-430.187 585.557 559.245
-521.767 605.083 632.699
-508.491 591.797 574.666
-428.545 639.529 537.929
-438.539 640.327 572.242
-406.458 613.679 571.874
-472.577 591.04 615.267
-405.246 603.739 543.368
-391.659 601.894 510.05
-452.272 589.216 581.776
-435.817 626.146 605.926
-438.152 592.888 550.696
-405.172 595.104 514.652
-405.369 630.269 539.645
-433.044 632.209 593.653
-471.308 585.324 572.199
-400.373 586.129 497.578
-436.296 635.306 585.295
-515.594 587.666 581.049
-423.846 608.355 596.913
-431.058 642.271 514.34
-409.779 617.854 571.874
-435.536 586.647 447.15
-478.887 592.302 558.63
-410.648 590.55 478.347
-443.107 632.102 608.091
-417.077 632.406 485.664
-422.02 598.355 574.445
-410.894 631.416 538.964
-439.664 629.308 602.442
-394.558 601.117 554.798
-503.689 601.456 632.778
-426.768 621.909 578.811
-455.044 650.997 553.522
-454.852 587.419 576.613
-461.628 591.884 607.752
-434.614 626.588 598.624
-389.378 606.768 536.248
-420.662 630.188 562.476
-521.102 598.1 625.222
-492.228 584.054 600.397
-473.346 583.119 575.964
-491.03 587.319 620.609
-443.607 645.753 542.968
-489.02 584.9 586.429
-409.511 615.79 557.552
-506.232 631.926 612.386
-502.478 610.551 637.898
-424.306 644.839 499.723
-484.232 640.775 492.971
-507.659 588.35 568.473
-407.002 619.529 471.388
-438.773 644.378 524.185
-477.06 584.477 580.402
-431.05 623.146 607.308
-477.194 588.032 567.434
-469.177 592.338 611.238
-479.738 582.535 583.882
-484.107 609.412 638.735
-477.893 619.303 630.723
-401.537 603.984 486.615
-411.777 614.855 469.21
-504.536 604.559 634.474
-433.392 644.801 522.865
-395.955 588.379 531.248
-422.794 642.564 511.272
-405.854 620.383 557.964
-438.439 640.929 573.18
-493.451 589.32 594.747
-433.242 589.835 557.797
-428.694 641.797 529.276
-403.799 590.276 483.286
-515.874 592.929 609.901
-511.384 587.562 592.547
-497.598 587.149 618.84
-424.649 601.49 591.325
-388.305 613.811 521.098
-479.3 582.586 588.152
-485.876 592.394 625.397
-525.263 591.624 578.543
-538.156 597.416 597.459
-443.047 645.807 549.447
-463.823 604.788 612.622
-421.324 631.962 571.922
-495.579 600.004 623.527
-528.626 594.061 588.496
-409.021 631.383 541.622
-486.139 631.649 616.703
-400.757 621.462 541.074
-410.478 598.143 467.666
-417.69 642.349 504.196
-425.766 607.388 597.442
-405.595 615.586 476.775
-445.846 644.124 538.223
-439.385 641.926 582.716
-437.877 576.313 462.546
-394.211 602.228 556.945
-393.573 596.54 539.528
-470.375 590.758 609.499
-407.161 595.067 541.241
-422.278 584.359 551.05
-411.116 588.821 490.755
-397.673 598.105 496.123
-443.931 619.17 612.907
-501.328 604.426 643.548
-394.323 610.504 535.435
-436.837 588.772 567.662
-473.247 607.504 624.843
-531.835 590.906 568.225
-406.22 595.284 510.67
-447.482 615.83 618.037
-398.812 591.395 543.028
-451.169 592.077 589.045
-492.466 578.439 420.553
-389.235 610.516 538.591
-471.945 619.282 625.621
-499.219 585.024 579.155
-471.555 599.994 626.898
-429.632 611.337 598.721
-414.158 611.737 464.96
-431.753 642.92 513.075
-445.647 633.386 601.674
-414.91 590.428 554.773
-395.469 595.316 541.514
-453.117 590.348 556.653
-436.652 621.065 604.874
-419.65 620.86 567.646
-478.013 593.195 614.274
-495.405 583.579 597.029
-415.978 615.151 585.941
-415.405 620.695 465.326
-436.184 645.971 544.71
-412.608 586.885 472.48
-409.788 625.409 481.096
-405.167 593.12 481.814
-507.275 584.014 597.379
-480.839 594.308 624.481
-483.57 579.829 423.191
-499.355 592.33 585.558
-512.069 591.709 577.034
-444.639 583.039 470.668
-388.914 623.317 521.028
-448.757 592.438 554.787
-416.65 635.026 536.997
-504.352 607.578 646.679
-421.096 600.507 587.37
-423.424 640.906 528.704
-435.134 588.606 556.49
-446.521 593.053 582.254
-417.85 606.27 571.756
-479.222 584.605 588.44
-409.517 621.916 563.823
-426.529 615.227 594.213
-427.462 586.307 562.23
-528.019 590.188 573.434
-405.977 611.011 472.602
-442.615 590.047 591.885
-474.627 584.222 571.853
-494.078 574.738 421.946
-450.308 593.851 556.778
-437.026 588.756 564.486
-400.05 624.676 542.454
-404.239 595.826 510.004
-431.758 641.698 513.172
-500.989 601.779 599.061
-398.365 608.57 546.982
-401.791 634.711 512.505
-507.903 601.625 595.416
-438.503 628.927 606.389
-428.755 626.668 600.234
-456.185 591.575 605.271
-448.342 608.841 611.391
-406.688 615.561 567.775
-430.799 612.508 602.608
-449.885 598.811 591.811
-436.343 591.883 552.852
-443.887 590.437 588.076
-473.574 630.572 619.581
-402.449 585.776 484.559
-416.086 630.653 478.288
-513.188 602.654 626.169
-513.462 609.071 642.597
-461.022 588.697 599.042
-487.304 585.965 587.039
-411.758 627.256 488.427
-419.563 577.04 517.777
-534.761 594.793 581.962
-462.479 612.57 621.265
-499.89 603.457 630.093
-404.507 621.46 552.151
-407.914 617.795 474.585
-393.302 606.271 547.046
-396.954 591.603 506.129
-432.222 641.977 514.035
-400.811 605.443 568.572
-457.775 615.403 621.806
-480.306 619.386 632.739
-409.605 586.149 542.76
-405.911 578.665 492.759
-433.93 634.758 570.41
-480.293 592.882 618.018
-488.011 604.281 638.153
-489.257 583.225 594.463
-468.564 607.859 627.553
-443.053 592.202 558.114
-449.747 587.882 574.483
-398.046 612.104 554.487
-436.605 585.364 517.067
-432.527 591.034 444.444
-396.15 607.752 519.677
-425.85 631.329 579.038
-413.34 591.471 553.125
-445.838 590.163 593.885
-462.578 586.455 595.768
-397.29 614.48 556.041
-415.895 610.131 459.824
-505.826 586.371 609.187
-405.391 599.559 502.937
-470.081 584.255 577.523
-422.843 619.89 571.451
-400.717 618.366 481.468
-496.412 576.06 418.117
-455.754 609.007 614.377
-480.468 586.945 612.084
-446.86 599.33 610.81
-450.967 590.009 567.935
-419.075 642.855 507.627
-527.644 589.364 576.86
-435.148 588.6 450.081
-395.524 609.808 539.215
-514.496 607.787 643.359
-451.299 599.253 611.518
-448.392 588.613 583.654
-400.704 604.086 561.564
-500.107 572.869 417.426
-397.912 600.415 552.349
-384.538 619.476 525.721
-432.204 645.171 525.717
-421.969 641.418 519.365
-418.648 614.206 588.525
-397.27 602.51 522.111
-405.455 594.124 482.757
-480.386 595.088 626.438
-495.982 577.928 416.318
-401.014 607.284 540.161
-434.668 625.341 595.753
-406.121 598.805 566.412
-493.048 603.512 623.663
-441.953 589.378 584.431
-435.074 585.339 453.754
-395.218 618.405 538.859
-515.39 601.803 618.787
-434.972 630.369 597.829
-503.618 604.143 631.193
-430.501 609.111 601.51
-406.271 615.972 473.709
-398.163 616.197 486.134
-428.712 643.662 512.907
-424.725 598.313 590.649
-420.145 578.526 512.493
-472.163 587.148 604.846
-405.002 590.878 482.426
-505.326 609.535 636.988
-401.528 603.576 567.834
-431.664 587.579 560.098
-510.026 587.408 598.685
-401.347 615.34 558.824
-401.015 595.237 525.675
-433.939 589.428 566.072
-440.886 595.639 600.663
-405.735 583.276 479.672
-512.73 591.173 610.806
-402.768 579.38 490.835
-403.473 596.622 521.191
-474.216 596.139 609.515
-440.011 591.115 590.868
-427.39 639.006 543.275
-400.46 583.481 501.5
-400.649 616.704 557.122
-449.751 604.854 602.271
-509.155 584.301 589.821
-427.882 639.428 536.784
-535.151 593.773 573.619
-434.231 643.867 500.115
-475.754 594.9 622.71
-470.395 641.226 519.627
-409.005 595.053 501.927
-408.279 598.831 506.947
-496.294 606.984 632.807
-489.758 592.796 604.672
-505.449 583.272 589.964
-455.719 587.255 573.623
-400.379 587.784 493.162
-508.923 592.935 578.181
-413.473 596.918 475.229
-440.829 599.921 603.06
-499.577 583.075 583.285
-430.834 586.317 552.234
-411.639 620.24 474.869
-447.008 591.643 586.423
-433.273 596.797 592.051
-472.254 595.912 606.847
-407.752 577.301 491.388
-428.893 638.778 534.611
-411.514 589.358 493.281
-505.626 602.328 598.404
-404.163 620.768 482.993
-432.706 603.396 596.135
-407.956 609.637 557.582
-423.317 628.772 581.674
-440.671 636.337 581.571
-422.342 610.761 595.041
-426.892 607.201 593.447
-428.176 582.706 519.377
-404.117 587.178 479.948
-416.36 635.486 535.297
-442.816 642.824 577.356
-490.03 594.084 604.365
-451.741 588.229 583.285
-459.098 589.9 602.279
-462.035 591.606 583.558
-471.544 616.64 625.967
-472.875 623.928 621.131
-394.743 600.434 552.524
-401.42 593.304 550.23
-412.457 602.437 561.358
-426.91 630.173 566.461
-409.17 597.23 556.66
-442.857 632.243 604.888
-418.796 633.34 550.959
-457.503 596.563 609.687
-408.819 628.92 537.377
-413.521 641.143 504.736
-411.83 630.031 546.718
-437.443 628.685 593.322
-404.045 620.73 483.634
-413.216 595.246 486.249
-395.89 594.036 535.282
-404.733 592.655 517.63
-452.693 594.213 604.498
-399.115 611.22 561.467
-426.76 596.531 583.47
-417.034 606.74 586.614
-405.349 622.813 557.56
-450.778 601.873 593.634
-472.875 591.427 605.636
-491.791 584.226 609.224
-422.342 607.407 595.686
-456.168 606.401 607.572
-408.14 630.077 538.47
-446.479 646.484 551.779
-456.116 587.916 584.206
-420.39 631.911 557.535
-518.09 591.69 600.49
-433.754 646.552 533.43
-400.184 592.846 548.61
-499.154 598.161 594.091
-433.654 590.673 556.655
-498.499 589.985 624.285
-405.784 594.638 478.02
-447.641 589.869 525.792
-428.343 621.288 581.253
-417.042 625.778 569.206
-460.101 605.034 623.037
-515.459 607.921 651.547
-389.021 607.288 519.983
-416.077 624.704 560.675
-432.349 631.731 594.124
-500.68 593.047 589.82
-504.206 600.73 640.13
-432.134 613.829 606.943
-495.426 572.856 418.736
-519.706 603.943 640.154
-481.226 587.474 562.932
-432.557 638.86 568.034
-409.273 591.466 543.335
-471.683 599.213 622.523
-435.718 591.349 444.698
-486.238 585.536 566.948
-461.754 589.084 580.579
-442.374 643.488 576.078
-394.522 594.81 513.357
-518.544 600.588 635.784
-398.071 606.801 543.6
-408.514 615.862 571.387
-491.02 584.467 587.251
-413.193 577.742 512.43
-404.185 620.245 554.064
-429.564 627.854 601.543
-430.516 620.921 603.143
-405.371 588.304 541.624
-414.764 611.662 561.972
-428.704 614.105 604.9
-421.652 638.539 487.401
-491.137 585.746 599.498
-407.606 634.507 517.313
-403.64 618.896 558.053
-487.926 596.921 630.166
-424.332 624.51 572.683
-471.284 588.916 572.857
-401.288 578.694 494.133
-446.336 595.606 592.549
-427.788 613.47 591.58
-405.798 604.055 478.661
-418.067 627.519 562.945
-458.195 586.391 596.263
-484.717 601.415 621.866
-486.001 585.95 564.005
-397.351 586.888 518.622
-412.601 594.302 562.051
-446.496 642.192 578.661
-461.389 586.893 597.31
-430.81 646.351 531.077
-409.124 596.464 548.712
-408.391 627.512 541.41
-435.951 644.575 541.689
-478.741 597.351 626.527
-399.928 599.459 534.22
-504.19 602.441 632.989
-416.876 616.409 565.456
-461.495 599.097 591.521
-443.901 606.871 603.315
-442.02 632.992 602.797
-518.889 599.255 627.734
-469.133 584.194 580.393
-507.186 602.258 645.116
-419.376 613.477 587.851
-481.086 603.88 633.875
-477.755 601.274 629.765
-436.148 641.028 561.764
-401.249 598.826 516.918
-412.374 636.501 515.719
-409.635 595.381 548.944
-393.829 596.155 507.35
-449.499 596.891 607.847
-473.926 585.091 577.719
-454.701 595.284 609.727
-403.947 620.447 489.817
-461.251 614.23 622.201
-468.293 601.816 609.083
-408.203 613.939 559.46
-388.05 614.204 535.169
-399.934 627.406 537.823
-483.643 599.421 631.038
-431.478 587.681 556.663
-404.86 633.212 514.467
-540.242 597.998 579.419
-402.25 593.025 517.231
-500.907 601.484 639.628
-415.653 625.496 560.479
-415.902 598.083 564.569
-413.152 599.111 575.805
-432.728 643.241 539.588
-414.475 639.73 509.681
-415.991 627.765 486.546
-478.778 588.464 561.202
-485.401 590.394 623.493
-473.29 594.262 611.922
-436.978 608.448 602.458
-469.561 587.046 603.999
-490.412 585.622 602.28
-403.92 611.47 480.104
-481.616 631.298 617.568
-429.219 622.341 589.098
-438.926 645.155 555.337
-435.533 589.71 575.407
-453.916 591.808 588.356
-436.842 644.988 551.04
-425.449 607.641 594.972
-427.185 629.409 568.426
-449.555 645.559 575.286
-396.968 605.066 513.129
-392.001 588.425 522.711
-442.801 591.673 553.957
-427.81 643.641 515.388
-405.205 614.669 479.304
-491.282 611.174 632.32
-489.51 586.801 594.259
-430.836 601.895 598.515
-399.192 628.734 521.592
-453.047 591.308 562.775
-443.397 579.422 470.268
-476.782 583.626 580.109
-480.766 583.443 575.944
-405.13 589.201 481.661
-505.449 588.627 600.665
-413.17 618.509 576.125
-405.419 587.989 477.792
-406.59 605.153 571.771
-397.317 587.319 532.721
-387.59 613.902 518.596
-404.135 600.782 496.824
-414.911 600.365 561.357
-477.089 623.251 626.154
-409.031 592.379 509.886
-499.918 635.619 608.19
-411.823 613.244 561.195
-518.999 610.171 628.659
-404.656 632.685 522.294
-417.886 617.241 588.021
-433.96 611.575 608.997
-409.747 620.785 477.268
-443.46 621.202 610.534
-402.017 588.125 525.873
-496.702 582.167 597.503
-410.235 597.981 566.998
-512.519 610.174 644.871
-404.773 619.269 552.287
-403.144 592.883 519.885
-421.918 637.384 539.091
-493.941 630.887 613.374
-540.915 599.583 595.688
-414.629 592.907 485.616
-404.712 627.705 542.117
-509.267 590.613 606.773
-399.626 608.706 563.85
-412.714 625.69 480.073
-474.383 598.971 623.306
-436.221 633.388 593.761
-488.924 601.35 622.268
-395.609 620.926 533.007
-496.441 601.369 621.499
-471.827 612.972 630.969
-391.22 590.033 532.276
-409.16 600.873 476.299
-507.108 589.187 573.247
-412.361 609.986 471.345
-425.378 626.292 566.3
-395.379 620.313 536.471
-440.269 643.48 510.551
-474.723 590.97 615.479
-434.252 626.459 581.935
-426.414 618.199 605.484
-413.181 631.979 540.592
-528.287 593.045 579.485
-536.836 593.665 585.5
-443.337 597.71 604.319
-403.841 622.937 551.977
-540.596 599.607 588.992
-482.793 582.091 576.63
-410.408 626.334 553.903
-394.674 597.899 536.278
-433.064 643.934 533.666
-482.083 587.922 609.654
-392.289 593.892 514.736
-412.131 592.711 556.975
-519.555 602.5 622.586
-411.637 599.471 575.244
-538.851 600.341 595.987
-470.576 601.756 620.659
-411.534 617.229 576.57
-391.443 599.188 535.861
-411.229 633.277 533.925
-491.636 591.623 597.948
-446.491 601.572 613.404
-400.733 586.177 488.132
-422.26 629.466 571.014
-412.853 596.089 488.382
-485.927 635.934 610.44
-432.731 631.163 587.679
-462.861 586.602 599.839
-482.314 587.424 562.953
-425.369 627.563 589.718
-446.5 589.876 575.641
-446.36 635.086 602.188
-434.703 590.311 450.282
-416.825 597.923 577.031
-503.466 609.827 634.712
-428.886 635.305 562.869
-384.44 619.015 522.696
-490.374 602.23 623.632
-397.031 588.502 506.883
-461.862 640.195 518.587
-505.615 594.937 633.05
-411.517 625.28 483.404
-416.06 614.661 463.848
-442.154 591.795 546.036
-411.614 620.677 565.296
-403.163 618.813 478.34
-427.875 588.991 555.965
-392.584 600.334 546.802
-398.923 611.657 528.821
-408.499 591.037 509.911
-517.527 594.027 621.406
-389.629 613.468 532.281
-437.05 591.862 564.914
-441.943 621.38 612.73
-421.1 611.711 592.513
-506.512 585.158 594.43
-428.568 644.212 535.675
-418.644 613.78 567.403
-436.622 588.421 446.938
-451.178 648.256 573.528
-435.41 572.977 465.579
-463.562 597.183 615.674
-445.617 589.739 551.796
-479.51 638.942 502.384
-428.184 614.146 598.083
-506.247 599.701 590.433
-490.239 584.552 591.867
-493.725 590.428 592.13
-436.739 632.756 576.373
-501.031 599.391 625.011
-506.77 603.185 643.95
-402.389 629.057 534.411
-482.092 631.379 619.218
-454.976 608.528 611.802
-412.422 629.149 542.348
-420.646 625.505 576.017
-422.479 628.269 585.248
-394.357 586.296 517.032
-459.423 601.782 620.007
-456.373 607.512 611.957
-419.689 634.122 542.013
-428.353 602.63 600.706
-502.771 587.324 572.617
-438.316 590.232 562.962
-411.156 596.945 495.304
-466.981 587.464 579.078
-417.701 620.414 585.907
-483.727 585.64 569.019
-423.337 637.558 538.365
-514.774 605.066 628.775
-427.402 626.16 596.855
-398.575 588.076 531.868
-410.11 620.119 556.762
-429.528 635.301 575.771
-436.9 598.426 592.466
-421.005 597.155 578.035
-410.849 594.333 494.802
-443.661 607.159 616.301
-421.468 579.086 520.483
-438.728 643.114 514.652
-463.442 609.694 625.371
-423.866 642.19 509.928
-436.297 608.575 610.233
-411.893 624.478 486.52
-418.309 641.639 513.337
-389.85 616.073 521.993
-494.229 612.072 638.933
-411.501 598.313 483.765
-440.413 591.7 585.245
-442.424 592.007 549.98
-429.026 586.735 446.771
-403.56 605.266 537.795
-420.299 634.652 539.621
-403.319 629.626 520.81
-420.873 587.082 555.42
-434.367 623.605 608.799
-464.968 606.302 627.896
-443.389 610.589 614.053
-492.329 597.319 609.929
-408.751 604.545 475.232
-530.234 591.002 577.317
-411.458 592.378 482.798
-409.412 589.957 496.932
-462.352 598.141 616.481
-424.709 621.262 599.567
-396.213 596.264 530.553
-421.57 635.042 535.3
-450.182 636.961 601.896
-401.455 600.667 513.292
-523.877 590.159 574.695
-435.884 643.028 522.206
-466.389 594.745 614.257
-482.612 589.228 616.482
-406.146 587.694 504.456
-495.107 585.708 604.357
-428.515 632.144 586.051
-514.837 590.164 613.984
-488.722 587.36 601.995
-399.412 598.994 530.918
-434.775 631.846 575.062
-412.902 576.191 512.68
-502.283 610.964 644.571
-401.902 581.592 503.394
-413.796 622.792 559.761
-420.958 623.962 590
-422.229 624.655 563.558
-415.914 609.742 459.268
-425.374 641.986 536.928
-406.504 580.81 485.834
-470.224 583.833 580.075
-457.326 614.342 621.228
-515.698 594.722 613.658
-495.117 600.392 606.995
-401.347 590.508 548.324
-406.793 627.743 543.517
-524.874 609.784 618.063
-406.624 613.843 570.707
-393.934 613.258 530.378
-404.791 600.779 501.282
-425.813 598.11 587.757
-520.31 606.871 642.934
-515.885 592.934 617.655
-422.911 641.604 531.01
-412.804 589.932 545.949
-538.553 601.537 598.957
-390.243 626.276 520.999
-406.803 612.803 474.628
-495.504 589.861 590.524
-489.853 593.968 606.149
-452.325 589.42 573.46
-423.801 642.253 535.307
-446.431 589.395 580.25
-501.555 584.999 589.748
-504.996 633.301 608.356
-474.681 615.914 626.632
-497.381 600.587 609.138
-497.884 597.834 600.552
-409.079 592.787 468.448
-536.089 598.474 601.887
-424.205 611.246 581.166
-420.564 625.005 462.13
-409.676 626.224 486.263
-439.009 606.639 610.276
-479.235 586.37 561.31
-429.184 583.238 449.966
-439.297 615.737 614.83
-426.309 612.965 602.02
-406.467 589.432 501.577
-414.502 610.048 466.165
-400.407 603.543 509.83
-477.226 603.834 622.046
-434.713 643.557 516.984
-442.037 634.265 585.534
-416.024 637.975 527.105
-540.727 595.734 580.11
-413.532 607.679 472.874
-441.84 613.919 615.403
-438.562 633.189 598.082
-480.324 587.741 570.579
-407.272 591.733 541.858
-433.166 610.894 603.498
-405.433 583.697 522.793
-395.319 618.621 541.432
-515.391 595.029 631.581
-406.581 633.156 518.36
-435.807 642.888 498.871
-489.824 638.386 606.229
-406.573 593.927 476.932
-439.118 646.632 542.581
-429.972 583.181 449.718
-478.773 585.15 584.649
-429.886 643.993 519.482
-459.421 612.8 619.323
-482.26 599.877 617.089
-399.538 625.917 542.454
-474.629 588.209 564.291
-441.431 645.198 523.587
-490.034 587.197 614.732
-442.018 641.465 585.351
-396.13 588.684 533.625
-398.727 614.671 484.425
-404.355 601.407 565.17
-431.724 638.232 567.171
-411.935 622.551 480.421
-419.547 636.614 489.852
-446.366 591.712 589.025
-420.567 641.922 507.794
-401.526 594.545 542.004
-465.631 609.854 613.122
-450.35 591.64 583.566
-478.845 603.69 632.114
-408.562 627.126 549.659
-510.065 598.389 599.341
-407.054 586.466 469.793
-397.777 604.848 559.889
-418.675 633.256 550.714
-410.693 625.902 479.113
-442.018 646.288 547.913
-390.743 605.595 524.644
-458.284 601.017 595.769
-471.332 593.41 613.703
-492.412 584.915 604.929
-440.75 647.864 549.527
-516.816 597.212 636.031
-403.404 604.392 569.729
-506.89 595.433 581.254
-429.177 640.708 539.323
-412.564 623.366 564.327
-493.096 601.714 637.511
-390.471 615.387 510.654
-506.019 593.322 633
-442.95 590.132 561.808
-414.738 617.485 560.934
-489.802 587.603 606.726
-426.225 642.793 496.378
-387.355 620.366 533.003
-475.214 598.541 622.655
-482.421 592.96 556.806
-433.252 624.377 586.263
-418.082 595.228 566.372
-455.993 602.832 619.03
-467.424 597.765 619.5
-458.078 596.412 614.893
-421.275 627.625 558.867
-481.428 583.526 585.386
-391.281 615.384 521.62
-441.853 642.437 582.744
-409.538 623.345 558.564
-406.408 585.144 497.681
-469.635 593.95 612.042
-488.647 586.333 611.315
-397.159 622.912 542.007
-447.943 603.184 615.936
-432.295 636.869 579.292
-391.353 598.954 543.109
-427.268 587.237 561.672
-393.539 623.433 535.852
-479.314 584.135 571.891
-483.09 613.042 636.205
-506.642 588.431 602.178
-404.552 602.731 533.57
-536.714 598.897 598.078
-426.39 612.534 597.419
-398.895 587.705 534.226
-475.157 586.901 579.56
-422.397 627.301 579.118
-440.932 602.935 595.033
-493.772 584.976 587.321
-398.652 607.008 528.154
-469.07 615.496 625.93
-406.882 629.778 534.237
-414.453 631.51 487.109
-385.857 621.255 531.677
-500.255 601.52 627.209
-398.338 599.181 550.638
-415.713 636.626 539.772
-406.73 619.668 485.396
-420.582 597.812 578.105
-408.831 593.687 466.836
-432.916 625.62 582.971
-460.586 607.337 613.823
-483.087 580.977 424.934
-482.267 603.532 621.244
-401.413 608.546 543.644
-498.271 584.549 605.794
-505.721 586.603 601.269
-396.582 608.005 537.393
-429.545 628.335 571.885
-409.836 607.006 465.06
-410.454 601.836 480.99
-397.213 590.779 503.325
-419.603 629.186 556.495
-433.645 646.565 516.92
-481.48 631.566 621.521
-403.254 599.3 562.037
-406.903 592.305 479.954
-506.153 601.624 627.326
-446.559 588.401 586.945
-431.567 588.199 553.25
-510.25 599.545 639.483
-456.168 589.207 596.509
-414.43 619.523 576.62
-470.004 588.795 603.973
-442.378 590.268 589.542
-466.877 600.838 609.065
-480.258 585.48 565.061
-432.077 597.598 594.869
-417.765 613.429 568.091
-488.247 584.823 570.022
-408.838 592.092 475.412
-434.035 608.387 608.601
-392.911 604.898 527.98
-438.406 645.072 558.197
-438.553 633.65 599.728
-499.943 583.837 588.433
-509.349 608.07 652.082
-404.98 601.978 536.726
-433.574 642.17 555.567
-505.247 606.867 634.416
-434.214 584.943 455.665
-411.94 607.365 559.563
-406.404 592.012 481.164
-474.11 619.04 628.955
-408.289 611.385 573.841
-487.941 578.633 423.128
-394.481 615.681 531.997
-502.023 597.581 586.1
-499.256 588.767 580.66
-499.271 588.912 619.056
-498.503 590.408 626.725
-446.415 592.897 586.121
-443.539 607.415 603.528
-399.674 612.831 561.115
-441.609 576.457 465.016
-411.694 613.596 578.73
-436.52 646.884 526.475
-434.581 639.607 560.897
-417.105 603.483 575.945
-419.778 612.297 457.296
-490.2 586.538 604.7
-402.241 581.624 501.381
-406.619 623.037 554.928
-480.143 582.216 430.134
-408.418 637.986 507.933
-398.732 606.07 515.384
-438.116 643.349 520.087
-424.405 642.548 518.094
-413.027 590.306 550.091
-407.198 586.448 542.455
-424.46 582.996 548.313
-435.727 590.9 556.867
-477.793 608.511 626.632
-480.128 582.696 579.848
-398.379 615.57 488.023
-462.447 604.037 611.575
-408.181 597.231 550.747
-409.492 590.268 466.603
-404.246 603.829 486.156
-421.908 640.922 494.393
-454.162 596.949 607.266
-433.768 625.922 601.031
-428.385 605.736 601.588
-440.296 599.685 608.87
-404.759 585.455 473.129
-520.401 604.578 636.668
-443.408 634.099 602.241
-402.922 603.222 546.013
-404.877 616.432 563.739
-442.472 592.884 556.583
-489.917 595.596 630.884
-426.775 643.916 505.917
-444.215 643.246 580.031
-495.532 592.911 592.257
-441.862 579.549 467.795
-400.37 584.47 526.586
-394.467 621.51 543.641
-406.785 613.116 569.193
-405.741 613.613 568.827
-432.865 589.299 553.21
-428.011 584.974 553.529
-492.673 599.278 614.858
-402.71 604.289 512.767
-535.24 593.756 576.908
-456.65 587.303 575.978
-392.41 605.747 554.421
-398.601 625.29 535.877
-407.631 625.263 553.165
-440.459 622.248 608.529
-416.79 627.865 555.491
-416.77 622.166 575.402
-408.509 594.063 471.482
-405.586 586.303 476.473
-392.685 604.336 550.536
-391.576 618.399 542.659
-498.264 583.118 585.073
-472.87 589.565 504.049
-443.659 643.435 527.905
-422.233 629.258 575.091
-431.714 636.274 575.749
-449.14 649.064 556.793
-438.705 581.036 457.65
-490.53 596.314 606.584
-440.178 641.005 495.074
-405.752 592.381 517.724
-394.272 617.232 540.602
-396.101 607.316 532.593
-479.118 582.569 591.024
-515.364 608.293 639.167
-407.988 602.705 548.964
-459.468 611.458 616.268
-407.255 583.564 488.691
-413.002 598.499 568.577
-519.48 600.821 621.239
-443.81 598.993 608.563
-405.872 599.919 482.972
-467.752 599.158 624.832
-408.381 603.404 479.395
-432.826 585.048 445.007
-402.215 614.778 553.38
-439.869 631.314 604.01
-399.671 600.59 494.531
-444.316 592.215 555.949
-400.506 599.373 522.788
-433.725 610.389 605.288
-398.976 598.293 552.409
-435.776 634.845 590.618
-429.228 621.534 594.491
-400.351 623.466 546.737
-474.578 623.194 626.656
-441.58 612.658 614.445
-424.127 624.293 594.527
-486.83 600.298 634.088
-467.564 588.411 602.023
-400.041 582.128 508.424
-458.597 610.172 624.553
-425.994 612.747 601.491
-403.777 584.187 519.586
-438.358 609.874 611.096
-466.434 608.446 617.781
-431.837 641.657 550.574
-406.811 620.236 556.669
-410.566 594.072 550.242
-413.508 627.225 484.398
-395.349 602.778 510.984
-396.761 603.899 510.81
-491.11 601.365 620.349
-410.157 618.182 468.583
-418.701 624.58 577.077
-408.699 588.052 479.183
-469.451 600.084 607.609
-503.13 584.105 584.534
-402.041 603.561 533.924
-509.95 595.794 576.412
-433.97 597.865 448.438
-498.018 600.861 606.888
-419.935 623.502 586.153
-536.959 597.742 594.557
-403.476 606.532 539.691
-389.378 615.658 541.431
-511.909 586.432 581.524
-411.278 634.271 513.39
-395.288 624.837 538.646
-432.886 645.182 518.109
-459.697 607.23 613.819
-392.016 610.848 533.792
-404.679 585.488 497.331
-488.093 582.323 589.105
-417.679 632.037 543.835
-414.331 631.796 547.186
-453.999 650.255 552.772
-484.952 610.619 637.743
-465.25 595.075 616.786
-428.389 624.858 601.32
-457.93 601.522 599.15
-444.199 638.221 583.587
-406.599 633.252 520.189
-407.964 588.526 549.514
-412.409 591.415 476.221
-483.396 601.363 635.06
-512.104 595.093 630.466
-408.924 591.833 466.06
-488.774 586.47 617.402
-433.667 623.154 603.046
-422.966 638.247 531.593
-409.288 597.825 558.808
-497.056 590.296 628.579
-434.694 610.085 609.638
-511.998 590.028 585.742
-485.269 636.218 610.44
-435.92 603.985 596.293
-404.262 631.936 519.348
-431.79 644.282 524.767
-406.048 598.005 494.003
-519.765 595.316 621.545
-421.413 610.419 579.346
-410.61 602.589 464.26
-463.395 603.803 624.657
-446.357 642.231 576.041
-480.777 612.134 636.391
-470.151 600.967 614.122
-474.409 600.332 623.941
-505.877 601.346 604.292
-439.743 599.74 605.616
-427.802 631.918 580.43
-421.04 587.005 553.335
-439.418 599.736 606.754
-432.134 638.726 559.627
-503.911 611.215 645.839
-439.649 646.995 536.321
-428.413 572.895 462.217
-497.681 585.761 581.836
-414.367 599.937 563.562
-495.734 582.832 585.794
-514.179 594.41 560.125
-508.304 597.742 589.152
-433.287 642.6 531.752
-474.702 591.585 609.857
-420.514 625.384 563.619
-492.277 636.03 609.179
-401.029 609.476 564.946
-476.529 587.823 576.292
-501.559 588.286 571.022
-438.348 647.422 542.258
-401.551 605.924 569.897
-444.914 604.877 600.143
-419.124 640.943 517.902
-471.987 603.372 621.643
-499.229 582.055 584.54
-426.969 629.588 584.632
-416.952 614.512 460.012
-456.177 610.675 624.192
-396.974 610.347 542.199
-390.146 620.156 530.244
-421.495 628.781 564.961
-414.422 631.585 541.534
-403.028 597.829 559.265
-456.257 613.019 622.596
-473.393 608.144 632.637
-417.894 595.306 570.941
-455.842 598.092 613.505
-439.001 576.628 464.19
-428.466 588.316 560.385
-469.809 599.374 623.706
-418.755 638.008 534.084
-420.728 607.415 590.064
-499.968 605.749 641.751
-403.802 581.579 485.327
-491.219 590.372 594.911
-398.929 607.713 542.42
-412.309 616.968 465.681
-436.125 642.672 499.286
-481.278 589.424 561.45
-474.274 610.778 627.337
-432.355 643.859 497.345
-475.181 587.906 565.586
-415.069 595.776 569.232
-418.566 588.886 555.973
-409.772 622.827 559.763
-503.964 636.47 606.413
-491.343 597.61 611.467
-393.553 588.204 518.581
-517.544 597.488 631.338
-415.623 606.56 466.259
-425.185 633.627 567.214
-395.076 595.359 504.184
-469.326 602.674 628.125
-486.988 613.492 639.936
-410.921 600.832 557.793
-538.755 594.824 589.177
-473.678 592.733 611.426
-409.951 599.188 483.659
-421.516 624.859 583.94
-416.179 625.212 572.887
-403.057 622.864 540.181
-434.833 633.445 573.565
-411.919 637.638 517.053
-502.627 584.904 575.575
-473.997 601.857 622.612
-402.318 610.051 565.371
-460.385 605.996 624.275
-410.221 598.5 571.254
-390.881 604.208 514.147
-441.813 646.695 552.642
-395.165 595.349 501.463
-416.983 621.257 577.82
-386.93 622.927 517.928
-496.954 597.856 602.876
-450.415 590.517 575.284
-520.185 604.864 642.251
-436.022 639.613 576.749
-405.384 607.71 570.327
-535.618 596.9 591.997
-388.375 599.083 523.248
-456.667 595.083 610.07
-441.296 621.113 609.937
-443.908 590.586 549.973
-464.668 587.559 594.166
-412.254 619.184 557.628
-407.112 625.935 486.744
-490.273 598.776 612.668
-405.902 621.604 481.538
-397.832 608.277 522.63
-503.004 588.062 576.318
-395.052 586.424 508.887
-424.372 639.228 537.801
-412.922 590.069 475.876
-490.578 611.594 639.918
-384.86 619.058 530.799
-491.249 596.98 606.028
-452.53 595.052 607.262
-386.855 614.519 522.763
-405.789 603.207 509.941
-429.408 619.159 594.161
-535.9 598.711 601.362
-408.479 606.232 574.69
-426.953 589.909 448.889
-441.148 608.24 601.978
-501.945 598.093 611.53
-394.096 608.773 514.299
-458.994 613.161 619.591
-410.244 626.743 549.424
-393.299 603.997 512.479
-466.474 599.899 621.011
-436.382 590.56 571.524
-480.858 600.016 631.866
-469.347 613.612 627.329
-432.618 602.567 604.09
-412.307 597.421 560.393
-407.25 589.871 512.349
-499.904 638.274 604.636
-507.107 589.302 618.384
-394.773 607.696 519.648
-423.975 624.468 592.591
-471.924 582.555 580.993
-394.206 609.053 535.451
-401.038 618.583 490.787
-388.079 622.123 525.777
-432.176 590.431 562.926
-425.935 584.891 557.908
-497.664 601.811 604.852
-473.079 586.356 569.4
-444.144 620.449 614.058
-538.484 595.977 584.667
-392.874 611.736 517.604
-430.294 630.749 591.92
-424.022 616.586 603.514
-507.873 584.313 592.847
-508.175 584.992 592.298
-497.134 599.858 605.165
-402.13 619.993 488.925
-413.652 578.955 508.701
-430.192 632.479 587.397
-469.474 590.626 603.247
-422.942 637.311 540.039
-406.259 617.572 479.791
-421.103 598.67 586.715
-407.186 600.922 543.946
-478.749 583.405 584.656
-470.34 599.832 624.852
-416.43 598.084 573.58
-502.167 583.916 598.612
-435.867 635.333 587.624
-412.785 609.465 464.411
-423.864 626.966 580.167
-389.091 625.89 517.981
-489.889 585.842 621.009
-391.222 597.004 537.695
-473.984 582.812 582.024
-493.962 614.856 636.915
-414.287 606.339 464.331
-423.213 633.41 564.929
-480.244 631.19 621.259
-523.239 601.62 622.215
-448.24 644.714 585.567
-442.384 636.226 598.184
-436.47 647.504 541.951
-517.224 598.02 632.481
-444.187 604.155 614.171
-514.895 604.297 620.86
-479.409 582.465 424.899
-416.458 619.161 461.96
-430.127 630.285 594.976
-483.162 583.423 569.817
-389.466 623.441 523.103
-509.226 607.259 642.64
-390.562 604.225 547.056
-450.443 591.912 552.329
-481.301 641.701 494.052
-452.303 650.475 566.891
-463.927 642.7 522.562
-411.268 621.466 563.616
-498.963 582.781 592.264
-409.739 599.343 491.075
-426.995 629.114 566.721
-483.354 597.73 614.271
-441.83 592.963 589.065
-513.81 603.248 629.484
-392.589 590.257 531.582
-496.105 605.414 632.183
-510.268 594.713 584.906
-465.964 591.407 595.222
-413.036 626.609 559.808
-467.548 595.6 616.055
-513.144 602.264 624.359
-479.88 593.94 556.511
-432.238 639.766 562.33
-403.576 604.182 538.604
-396.96 616.754 488.068
-504.055 603.694 632.716
-392.816 623.619 537.046
-434.609 643.754 515.731
-407.021 629.38 541.046
-419.57 610.354 579.884
-423.078 632.892 564.803
-440.521 626.243 607.518
-495.164 599.98 634.751
-411.151 608.182 574.878
-407.221 619.349 488.707
-498.177 599.788 614.222
-413.213 616.388 463.986
-438.077 644.545 516.998
-432.176 588.295 564.602
-405.73 593.871 556.072
-477.783 626.055 622.933
-438.357 627.023 606.498
-433.834 644.394 517.926
-413.022 586.909 543.888
-406.827 634.009 515.867
-423.792 627.087 563.131
-389.535 596.04 515.52
-493.846 604.309 626.385
-465.668 591.63 593.94
-412.831 598.127 480.936
-438.262 592.46 592.174
-389.029 614.626 533.18
-412.56 596.913 486.538
-433.547 617.614 609.532
-485.768 586.5 565.118
-431.298 612.181 605.32
-461.334 603.223 624.422
-427.4 641.421 541.866
-400.606 603.9 529.81
-401.719 594.32 552.533
-419.384 636.516 541.042
-416.777 597.775 569.786
-395.316 588.496 509.86
-481.241 605.177 628.721
-432.721 636.45 564.896
-391.482 602.679 537.977
-504.684 594.376 632.445
-415.424 626.45 563.514
-435.731 644.387 512.175
-500.537 605.646 633.734
-512.362 586.352 590.428
-475.434 584.868 578.939
-511.342 597.387 610.888
-462.892 617.85 623.235
-439.406 639.27 574.517
-505.126 601.868 593.296
-417.38 630.977 539.262
-447.765 644.358 526.315
-504.796 609.75 642.448
-409.797 632.259 534.107
-520.761 609.031 641.184
-437.166 635.543 570.577
-407.565 586.199 479.069
-392.094 616.172 529.435
-437.659 627.87 605.683
-425.414 581.907 510.081
-478.049 597.893 622.098
-485.309 606.825 626.971
-438.178 583.28 453.827
-502.815 593.676 630.142
-411.373 636.282 520.278
-490.171 579.903 417.697
-411.081 589.582 492.193
-509.645 589.541 614.088
-421.998 625.254 460.067
-413.385 594.64 476.363
-500.734 635.356 608.788
-406.966 611.769 567.818
-435.343 591.865 551.044
-481.298 598.793 628.535
-423.587 607.096 588.839
-511.429 588.099 587.492
-435.484 605.238 608.618
-415.784 611.914 466.733
-423.816 579.537 513.564
-399.584 607.159 532.016
-424.674 618.028 603.414
-508.174 599.821 590.562
-415.258 642.866 506.822
-439.461 645.143 524.539
-459.062 610.19 624.306
-403.863 600.207 561.392
-404.408 622.72 556.735
-531.173 592.473 571.448
-452.244 602.231 597.871
-420.277 611.274 589.097
-431.087 645.999 511.028
-465.217 593.608 582.335
-522.452 591.271 572.469
-476.882 620.562 627.754
-401.937 585.887 524.381
-393.788 613.393 532.071
-409.39 612.279 576.11
-509.698 601.407 624.947
-444.65 629.946 607.295
-542.07 597.425 586.576
-515.795 594.963 618.505
-445.341 619.661 615.157
-391.233 615.118 541.597
-516.274 610.35 627.025
-508.399 609.143 649.571
-465.785 590.069 584.883
-481.48 642.273 488.118
-412.549 589.632 555.453
-481.697 585.997 573.369
-433.354 641.035 543.085
-499.82 581.99 596.224
-410.161 591.86 495.448
-413.097 608.612 474.557
-485.303 583.965 590.888
-400.472 606.197 564.23
-408.252 615.69 570.86
-439.403 631.744 600.816
-458.862 606.839 610.062
-469.665 589.032 601.442
-466.485 601.123 605.307
-456.098 603.172 600.234
-395.277 594.174 505.18
-388.438 608.206 517.199
-427.498 595.386 584.88
-396.092 616.849 493.947
-442.434 607.11 613.896
-454.295 588.881 588.844
-392.913 591.043 530.531
-388.527 610.923 517.439
-410.677 598.87 494.364
-400.642 616.137 556.532
-424.801 610.941 599.347
-445.375 590.582 578.028
-533.125 592.227 580.708
-450.341 648.082 555.554
-454.2 649.21 557.445
-421.473 633.301 551.949
-412.153 637.895 512.176
-431.167 588.174 550.002
-433.021 603.012 605.067
-410.91 620.451 479.838
-399.028 584.189 511.292
-444.105 589.254 583.885
-447.882 627.871 609.876
-452.501 607.407 608.178
-475.293 592.454 558.096
-438.307 642.291 562.398
-449.362 616.976 618.038
-479.916 586.134 575.348
-485.805 589.516 612.698
-392.113 599.302 508.437
-452.625 598.116 593.718
-528.927 593.66 586.758
-398.024 616.438 492.593
-395.434 590.103 535.067
-398.093 623.193 541.559
-447.144 610.86 616.865
-442.792 610.849 604.322
-407.05 586.743 485.478
-477.866 606.207 626.524
-432.262 599.675 601.822
-391.848 596.74 528.199
-410.244 610.644 477.937
-500.747 598.892 593.723
-413.052 596.443 481.373
-413.698 591.262 474.829
-481.371 589.681 559.51
-404.476 602.346 570.087
-405.248 585.22 522.96
-421.574 639.235 539.836
-436.56 632.816 594.991
-435.029 596.379 598.09
-479.8 621.02 629.456
-396.302 624.22 535.228
-410.18 631.457 531.575
-480.517 605.935 626.869
-432.673 603.037 597.837
-468.935 602.71 626.791
-410.834 598.246 559.141
-455.501 591.297 600.863
-410.094 639.105 508.798
-412.332 598.103 490.338
-394.159 605.128 556.465
-541.498 600.609 587.194
-464.345 592.175 582.823
-508.655 592.915 628.148
-437.382 607.816 610.587
-502.724 584.361 592.318
-414.839 591.307 487.743
-499.045 610.829 642.936
-532.558 591.368 583.493
-408.132 589.765 502.962
-397.482 597.648 531.225
-398.703 615.981 485.423
-422.698 636.443 548.686
-408.519 620.233 472.173
-412.659 629.879 547.692
-424.402 629.486 563.211
-398.885 604.147 512.672
-422.359 613.665 600.912
-447.828 590.151 591.68
-437.225 601.183 605.414
-505.712 611.387 648.233
-455.472 590.132 561.853
-517.428 599.538 634.858
-498.876 602.624 639.527
-405.852 631.337 537.413
-421.823 634.663 553.265
-452.293 591.905 560.864
-438.328 599.42 602.122
-395.494 587.399 524.207
-408.765 582.939 496.337
-391.181 589.084 527.125
-509.095 590.26 567.362
-465.68 592.14 609.928
-494.606 594.077 598.503
-408.004 595.979 504.532
-468.329 595.651 617.677
-407.008 634.09 514.614
-508.797 589.235 620.646
-520.264 602.408 632.786
-498.055 600.287 606.645
-423.071 640.145 489.298
-514.079 593.904 562.458
-393.605 602.756 557.543
-539.486 597.598 584.798
-405.897 620.861 483.72
-511.773 589.769 621.295
-408.517 615.407 571.572
-408.085 603.418 538.832
-424.269 586.034 554.428
-388.258 615.726 541.759
-427.582 587.593 567.622
-406.909 587.185 541.798
-509.33 589.545 579.519
-443.17 596.88 591.496
-427.842 632.169 565.961
-436.739 643.034 510.036
-502.772 608.104 645.196
-414.835 634.786 538.157
-444.467 591.351 591.657
-416.5 622.872 464.228
-410.974 616.945 573.724
-415.173 639.945 513.009
-412.04 591.436 548.906
-412.977 597.967 562.331
-421.246 626.074 579.537
-406.75 593.65 554.728
-414.515 610.499 460.961
-423.292 623.07 591.173
-400.869 630.04 519.573
-439.705 647.62 535.244
-408.268 586.053 489.755
-505.776 587.729 570.805
-482.77 604.079 624.632
-445.85 643.212 527.688
-404.878 630.076 536.554
-397.827 621.639 542.882
-491.147 585.741 608.004
-439.803 635.756 579.378
-387.449 618.285 515.653
-392.767 592.817 532.549
-425.048 622.882 598.198
-396.466 588.356 510.813
-510.094 593.454 599.713
-469.028 583.698 582.347
-453.763 589.215 572.458
-415.835 615.017 584.95
-417.704 598.365 577.696
-476.115 608.913 636.041
-465.027 604.423 605.133
-401.198 580.128 487.1
-397.876 629.555 514.057
-423.363 625.558 589.265
-425.01 633.675 573.723
-421.713 604.159 580.15
-506.874 588.713 609.206
-423.833 579.569 521.205
-425.536 640.117 531.188
-413.195 599.434 575.146
-444.981 589.283 558.336
-411.132 627.407 481.778
-539.395 597.99 593.944
-396.888 601.824 556.39
-459.683 588.009 591.544
-404.951 592.892 519.453
-409.142 609.846 474.299
-423.808 634.52 555.128
-527.811 593.672 581.504
-419.553 628.234 568.272
-451.016 595.806 605.817
-435.51 621.321 591.841
-457.284 588.568 590.977
-408.307 615.316 479.654
-455.779 616.124 620.577
-441.059 638.345 587.64
-447.642 636.138 604.745
-463.391 587.627 576.009
-422.268 583.945 550.601
-464.713 604.225 612.965
-473.499 598.583 623.485
-435.553 639.99 565.658
-498.738 635.746 607.567
-394.709 598.48 506.626
-403.233 588.697 524.819
-415.674 619.767 561.262
-449.642 588.042 586.523
-417.346 627.26 558.377
-500.178 583.09 595.671
-497.589 610.833 642.238
-404.677 605.673 476.753
-436.315 594.361 592.611
-411.523 589.488 475.459
-396.93 607.241 525.054
-400.208 596.094 487.102
-510.914 596.013 608.134
-398.529 597.885 551.593
-479.198 590.561 563.699
-466.126 594.64 615.971
-512.698 597.618 635.64
-465.116 589.764 588.409
-499.853 594.324 632.584
-498.644 607.508 643.502
-463.932 585.66 593.1
-407.363 602.35 550.228
-489.23 587.249 621.273
-407.096 626.298 549.551
-488.393 632.282 613.611
-480.955 627.512 622.982
-518.118 597.322 628.476
-482.636 593.748 627.596
-465.921 596.376 598.928
-416.013 603.837 564.052
-398.618 623.293 543.53
-471.919 616.242 628.906
-405.059 621.4 484.627
-497.011 602.08 637.805
-452.832 603.528 601.262
-479.274 582.737 586.949
-437.605 635.473 575.589
-510.853 592.64 564.859
-447.203 644.749 576.988
-491.012 585.855 616.424
-517.767 609.175 631.523
-439.701 614.191 606.895
-523.146 590.122 582.985
-406.418 619.897 483.085
-462.326 592.99 586.98
-427.876 642.298 536.482
-458.95 601.481 619.837
-421.194 619.106 590.655
-483.777 584.296 572.267
-415.684 607.741 564.488
-437.593 640.122 564.405
-396.861 585.764 521.757
-479.05 621.341 628.927
-394.447 625.429 538.879
-431.343 626.698 602.521
-414.684 608.29 563.616
-390.121 602.088 530.312
-430.658 643.794 539.35
-447.797 626.379 611.037
-420.76 623.358 564.433
-430.881 633.446 582.745
-509.731 589.577 599.506
-425.53 574.795 463.11
-441.253 639.574 577.571
-393.548 606.264 525.529
-390.469 622.384 527.674
-434.134 591.307 557.113
-416.058 606.244 582.903
-405.96 619.96 555.498
-391.123 621.874 533.144
-514.317 591.295 603.526
-445.389 591.4 553.448
-449.797 592.274 596.114
-525.382 589.444 584.818
-509.135 584.25 591.13
-417.069 629.273 552.148
-417.005 610.324 587.234
-510.5 589.258 592.806
-482.991 581.794 429.537
-507.069 607.385 637.773
-424.236 606.09 590.897
-499.256 582.23 575.318
-398.96 617.019 493.7
-390.417 621.756 538.8
-511.916 597.587 596.053
-404.716 579.804 485.655
-466.47 602.614 605.753
-409.73 636.717 508.68
-411.197 626.881 559.109
-482.671 594.371 621.429
-491.006 633.323 612.526
-393.546 619.427 534.879
-482.312 583.338 577.853
-411.427 622.66 565.149
-518.403 608.007 640.787
-390.985 595.261 517.134
-494.43 585.751 585.874
-405.48 578.488 490.929
-435.071 637.529 567.143
-481.309 639.163 495.536
-501.527 587.987 575.679
-423.307 640.988 516.687
-509.987 592.048 570.909
-390.244 593.178 534.782
-448.443 589.545 575.169
-461.087 596.823 615.999
-427.039 620.731 603.661
-398.346 584.145 514.658
-442.901 618.258 614.387
-475.622 612.357 632.26
-421.625 610.591 591.27
-514.404 605.177 623.704
-430.13 615.004 597.693
-416.876 610.397 464.078
-489.521 608.706 629.494
-452.224 587.768 572.848
-406.147 636.772 510.675
-435.668 619.18 606.496
-405.27 622.221 487.823
-515.44 592.018 611.977
-468.315 590.465 608.73
-539.86 595.502 578.236
-435.807 633.968 591.355
-427.993 581.046 521.704
-496.055 587.503 621.241
-501.742 590.604 626.403
-523.717 592.699 593.798
-493.36 578.769 417.648
-461.468 605.439 623.854
-512.506 590.137 615.692
-435.863 634.125 572.979
-453.504 601.499 615.152
-391.709 605.973 525.979
-432.061 605.067 604.659
-401.469 598.004 513.347
-419.751 608.546 570.248
-396.929 586.154 527.779
-432.767 622.597 606.918
-433.617 589.249 570.164
-399.923 581.338 491.122
-490.711 594.687 606.581
-522.645 604.552 628.721
-536.054 595.497 586.756
-402.417 588.774 487.496
-430.541 635.603 572.046
-402.969 620.626 486.582
-413.899 597.535 563.818
-470.799 591.496 605.68
-408.842 605.334 467.608
-425.504 628.008 589.968
-463.695 598.8 591.738
-503.077 584.034 600.93
-415.365 605.986 581.62
-402.951 616.689 559.714
-455.502 599.26 592.288
-412.077 598.297 561.628
-430.068 635.802 576.058
-431.771 644.634 538.568
-506.396 584.843 592.893
-396.95 593.715 499.075
-419.207 604.809 587.418
-395.93 589.308 518.281
-448.555 642.978 577.519
-406.913 619.602 475.652
-409.668 587.236 547.048
-410.288 590.052 543.8
-424.184 585.876 561.222
-468.96 592.307 609.076
-512.491 603.358 633.409
-434.98 590.51 569.071
-469.522 605.211 630.626
-412.293 616.591 578.786
-437.996 642.774 497.244
-403.821 632.326 517.747
-392.811 596.206 508.454
-497.784 583.422 600.891
-393.423 607.82 548.501
-436.803 643.574 516.437
-438.341 588.184 560.574
-398.264 592.487 497.085
-437.259 645.791 545.941
-403.28 620.934 485.288
-496.009 598.673 605.751
-386.834 621.76 520.927
-416.384 626.593 566.523
-424.537 600.768 588.34
-417.56 608.839 566.953
-433.911 643.562 517.631
-486.498 599.21 613.022
-491.707 585.043 610.577
-502.962 585.048 600.536
-419.289 629.828 563.128
-409.373 625.025 550.494
-491.662 598.395 633.254
-420.869 599.911 573.405
-480.29 634.338 613.318
-441.277 598.608 605.014
-487.315 591.824 623.195
-463.605 585.987 588.611
-469.896 590.264 609.727
-517.259 604.201 620.508
-413.802 607.41 562.287
-421.155 614.257 597.399
-458.168 602.278 618.535
-455.771 588.52 588.38
-395.789 589.528 529.701
-410.128 621.119 565.323
-441.573 612.559 615.104
-463.188 584.731 586.49
-511.564 596.292 608.563
-450.103 604.573 617.812
-475.698 622.687 624.755
-431.088 626.93 601.014
-434.352 636.158 567.786
-410.677 588.892 486.627
-397.485 620.091 538.538
-428.397 621.719 592.317
-439.246 579.378 463.958
-469.447 584.145 579.012
-408.239 589.392 467.782
-492.56 584.7 588.757
-500.416 591.967 583.972
-472.52 585.895 575.027
-436.794 629.3 603.1
-502.091 585.355 589.23
-447.688 615.168 616.945
-437.729 640.601 567.269
-533.142 594.018 575.844
-390.18 607.707 543.741
-407.975 613.133 574.251
-423.731 622.815 570.462
-410.414 611.705 577.61
-449.3 649.301 569.861
-391.161 598.619 524.344
-525.719 602.243 624.876
-402.677 595.871 519.006
-531.676 594.528 588.863
-439.307 613.2 611.005
-499.547 590.417 581.356
-476.972 602.023 631.872
-402.349 606.995 535.495
-505.89 598.412 583.852
-407.938 581.369 492.697
-399.935 600.05 486.981
-447.486 595.657 602.834
-437.633 643.112 542.224
-478.576 596.216 623.117
-508.656 608.291 651.983
-427.948 620.75 581.333
-393.33 589.591 531.558
-466.258 593.097 597.088
-440.104 633.961 602.047
-397.769 611.331 557.559
-445.681 590.725 591.92
-409.043 612.368 579.398
-429.292 602.38 598.844
-427.422 642.491 539.853
-476.92 587.55 561.97
-496.074 595.015 631.499
-425.89 630.127 576.262
-401.423 633.144 514.105
-437.806 640.672 578.912
-435.069 636.547 582.099
-518.706 598.626 632.46
-488.573 614.152 637.55
-435.221 607.037 600.126
-471.653 596.619 624.015
-507.898 591.582 628.234
-430.307 582.757 522.338
-466.748 588.284 577.476
-440.116 645.976 539.158
-406.124 591.033 477.557
-391.625 613.09 500.891
-397.138 593.847 530.229
-434.886 641.705 558.924
-414.062 614.651 464.573
-428.514 588.991 554.856
-419.164 640.899 509.69
-447.559 601.877 613.979
-447.475 592.118 588.975
-408.908 623.562 551.574
-410.092 602.274 480.092
-394.547 608.883 515.083
-500.652 599.577 615.145
-460.033 605.921 612.618
-448.37 588.071 579.123
-520.796 600.822 622.742
-406.193 584.161 491.833
-391.372 601.367 542.507
-479.904 594.96 555.973
-500.507 611.698 639.434
-473.598 590.816 614.568
-441.383 645.548 522.864
-444.185 641.319 577.051
-402.617 615.919 562.214
-441.409 580.804 469.592
-536.968 593.767 575.484
-456.14 599.407 615.057
-431.477 626.747 574.244
-462.015 600.934 592.697
-464.529 583.622 586.785
-409.518 594.237 556.705
-412.98 613.186 468.242
-436.81 634.249 572.398
-503.258 598.773 625.896
-479.642 614.695 634.206
-511.824 604.051 646.382
-401.497 585.669 534.691
-444.39 591.381 586.888
-437.156 576.063 460.052
-417.624 626.316 570.799
-511.593 587.751 591.086
-403.92 591.251 519.28
-419.243 597.706 573.567
-498.231 593.522 598.011
-454.614 595.278 591.97
-486.336 592.758 624.808
-511.625 590.666 587.53
-406.516 623.822 485.375
-505.397 585.165 580.455
-396.166 585.548 528.644
-459.21 591.73 604.226
-436.409 616.138 611.807
-394.072 614.47 496.175
-409.184 594.589 464.948
-431.71 583.504 515.796
-409.01 608.29 477.125
-518.194 611.829 629.488
-462.245 618.525 622.413
-422.147 640.978 513.917
-406.202 598.897 545.881
-536.981 596.229 596.637
-535.717 594.457 591.049
-430.716 622.17 595.923
-415.763 624.51 568.424
-478.238 616.985 628.416
-410.539 622.071 476.916
-411.496 595.067 463.972
-422.491 607.792 593.015
-403.585 598.828 562.173
-407.853 600.473 489.001
-438.154 631.229 583.698
-411.809 586.011 545.949
-509.702 590.638 570.141
-480.029 591.126 561.868
-438.003 636.618 589.6
-422.864 608.681 592.906
-433.643 637.895 576.758
-440.572 630.887 605.224
-505.218 604.584 644.363
-487.407 591.087 612.757
-429.888 639.045 537.079
-392.715 593.653 522.482
-425.132 620.236 601.449
-489.416 600.794 622.353
-413.24 634.455 538.017
-431.466 622.773 604.867
-417.337 597.665 566.267
-393.442 622.255 538.687
-542.878 602.563 591.821
-495.86 586.507 586.587
-432.86 625.986 595.568
-470.324 603.481 629.523
-477.805 582.69 428.893
-392.762 610.21 543.959
-531.309 591.411 567.841
-452.254 605.667 603.782
-476.255 610.492 632.557
-406.768 591.526 553.487
-481.994 593.007 625.474
-422.518 631.22 567.515
-431.309 646.952 513.369
-433.206 621.347 608.827
-484.837 587.083 563.344
-436.416 590.182 568.154
-403.139 623.798 545.607
-402.605 614.71 560.703
-415.476 594.585 567.533
-411.345 603.204 463.454
-392.81 599.985 510.101
-413.277 630.701 532.644
-431.728 598.975 595.89
-416.238 640.932 511.943
-398.097 596.744 488.599
-432.209 589.299 443.826
-428.543 575.087 461.449
-482.565 604.853 636.638
-393.88 605.487 532.828
-472.588 622.249 626.103
-438.655 618.95 611.719
-457.465 612.458 622.542
-439.949 639.577 583.173
-411.891 615.612 576.436
-398.289 606.114 518.844
-502.742 633.267 610.07
-496.389 633.932 611
-395.137 592.739 506.72
-422.883 633.7 558.944
-393.039 601.389 506.885
-401.232 595.984 524.897
-506.432 634.155 608.015
-438.704 588.185 550.24
-469.895 610.416 628.024
-462.776 595.235 588.149
-407.426 595.574 556.373
-417.698 626.551 558.361
-493.229 632.019 612.176
-411.286 635.364 515.395
-470.97 606.992 631.199
-422.966 599.84 581.336
-487.206 585.765 597.311
-468.501 587.134 606.13
-449.386 589.982 573.228
-414.228 626.135 556.951
-388.441 617.944 520.912
-414.312 617.953 585.236
-435.3 629.843 603.998
-534.077 594.366 587.181
-407.16 596.472 543.96
-433.528 633.267 570.928
-493.284 602.738 638.416
-436.62 626.533 590.001
-408.585 595.975 565.115
-444.742 622.532 610.232
-432.869 571.069 462.87
-439.372 632.351 593.62
-438.657 629.155 587.919
-472.918 612.127 626.066
-410.441 620.515 479.492
-403.719 600.006 513.732
-519.592 609.039 643.256
-487.269 586.68 604.722
-511.773 595.265 630.202
-399.106 581.306 497.967
-476.908 608.077 625.675
-430.582 587.256 561.978
-431.001 633.877 568.124
-449.579 602.834 617.997
-483.764 600.702 634.663
-521.102 604.986 635.579
-498.114 600.69 637.824
-505.111 589.309 618.688
-493.021 584.856 606.001
-405.203 597.599 566.236
-424.472 642.087 504.132
-418.277 615.873 566.092
-432.328 607.621 600.197
-464.543 598.817 616.637
-435.482 590.624 566.825
-435.579 641.459 514.537
-439.911 592.787 595.817
-523.033 603.922 636.01
-408.243 595.73 560.104
-474.487 595.289 625.788
-536.464 596.185 585.897
-421.183 637.005 533.805
-524.163 594.99 592.159
-392.349 616.238 528.293
-510.276 584.526 586.081
-436.042 585.755 516.455
-419.331 629.793 574.369
-483.805 589.448 560.752
-405.628 606.624 554.202
-402.033 624.519 541.085
-477.353 590.258 559.46
-429.698 597.673 590.48
-424.658 585.343 559.325
-435.043 628.613 604.566
-437.268 646.138 516.796
-390.621 597.174 513.639
-427.085 585.049 447.917
-463.779 613.037 624.682
-417.207 632.129 551.042
-447.696 647.307 571.058
-406.991 607.623 571.22
-487.505 639.359 606.475
-416.496 625.66 557.024
-431.763 643.379 529.162
-413.878 619.484 580.193
-472.751 585.988 573.121
-503.684 590.614 581.239
-504.25 583.241 597.726
-538.067 598.317 592.037
-431.644 628.051 600.827
-482.471 597.96 621.117
-416.726 625.629 567.357
-431.301 637.533 571.423
-442.341 610.318 612.856
-421.71 630.07 573.136
-436.92 590.492 562.14
-391.93 604.23 525.036
-418.887 623.711 580.68
-447.556 627.775 610.67
-411.626 604.338 575.484
-453.248 605.065 620.773
-413.196 624.147 484.436
-441.368 622.085 613.898
-513.032 608.563 652.98
-409.687 599.436 470.562
-509.622 592.999 593.27
-393.117 589.945 520.355
-436.29 636.883 582.009
-503.332 584.226 570.88
-415.976 626.538 562.892
-481.314 586.199 565.15
-417.539 599.891 580.5
-430.271 586.221 561.867
-407.26 581.265 491.176
-509.875 595.418 579.194
-413.8 593.724 490.087
-506.482 603.705 635.908
-471.555 585.564 574.215
-410.18 634.108 536.889
-406.478 612.386 478.215
-401.67 585.344 531.4
-386.174 614.468 524.705
-423.728 632.662 572.953
-418.383 599.404 565.263
-508.669 588.102 560.99
-422.058 634.113 534.934
-423.056 599.421 586.915
-429.978 618.359 602.126
-504.017 587.994 617.469
-419.297 642.623 503.233
-483.825 583.138 589.966
-417.821 629.606 555.983
-441.447 640.285 583.542
-432.073 631.455 594.066
-515.723 606.716 648.688
-501.942 590.612 629.574
-399.611 591.132 529.765
-412.665 577.148 510.905
-422.023 598.206 572.042
-419.578 610.57 575.122
-397.2 616.272 484.513
-480.681 588.959 567.118
-433.963 626.231 579.516
-489.404 601.257 620.415
-421.736 630.074 565.113
-421.458 627.362 561.384
-515.055 608.631 640.234
-468.814 589.212 606.627
-414.34 593.196 480.549
-408.659 596.399 498.904
-463.374 585.023 580.909
-483.259 587.14 566.996
-399.595 606.989 519.759
-395.916 588.304 524.438
-431.507 610.203 608.09
-492.608 585.942 615.342
-427.85 633.629 570.16
-407.605 605.338 473.207
-403.667 624.287 541.436
-537.521 594.429 584.242
-500.052 602.617 640.253
-389.427 609.172 522.672
-429.986 609.148 604.261
-488.009 599.662 632.395
-401.793 605.834 512.289
-464.496 611.918 625.444
-443.337 638.205 584.418
-406.03 623.957 484.648
-410.576 614.715 572.29
-409.383 605.341 574.71
-402.267 619.338 557.505
-467.28 591.583 600.238
-427.008 612.774 594.853
-400.622 615.441 490.075
-404.69 636.801 507.588
-422.533 598.441 582.802
-511.63 635.426 606.019
-514.611 591.704 611.232
-409.215 602.405 556.934
-493.145 587.45 590.232
-464.669 588.888 601.503
-431.399 577.938 459.921
-390.171 604.86 540.932
-425.322 596.667 587.82
-417.525 623.049 571.18
-426.232 643.33 499.335
-537.469 603.289 606.991
-484.975 601.465 620.47
-394.436 590.241 511.197
-501.038 606.744 645.545
-507.865 604.921 647.133
-421.721 622.415 593.446
-415.944 608.399 463.158
-390.081 601.458 536.508
-451.528 587.671 584.892
-427.03 619.116 582.088
-436.069 641.733 496.444
-479.24 620.173 630.593
-404.812 583.687 525.703
-410.855 624.736 553.224
-478.597 587.067 574.295
-534.639 593.949 577.706
-427.609 622.272 582.118
-415.221 641.031 515.152
-403.911 604.837 570.244
-418.407 610.45 576.694
-507.214 589.494 565.595
-411.225 587.194 544.705
-423.598 640.231 534.556
-386.998 620.764 519.181
-407.04 604.679 573.646
-438.472 646.535 551.294
-429.335 580.339 517.968
-388.461 601.888 516.155
-411.957 593.348 466.844
-504.994 600.813 602.787
-499.176 585.82 573.554
-473.743 586.07 573.707
-433.182 624.412 593.891
-524.139 596.057 620.944
-431.277 621.842 597.77
-398.776 627.409 534.774
-409.105 584.943 469.156
-462.34 603.538 600.425
-406.094 599.553 570.323
-438.051 640.865 573.826
-482.661 588.576 561.37
-437.294 641.214 576.748
-398.803 599.19 541.799
-481.085 596.853 622.751
-398.459 597.451 551.612
-435.756 589.284 551.651
-476.533 585.782 568.843
-489.551 583.47 584.997
-425.936 615.537 587.623
-400.399 599.865 521.47
-515.424 609.295 627.313
-421.457 628.421 558.641
-411.203 614.416 579.56
-456.769 596.518 611.264
-426.912 632.136 567.301
-404.095 615.418 476.904
-430.661 593.497 451.898
-421.048 636.878 482.562
-505.484 609.539 649.305
-472.791 592.331 610.481
-470.089 619.551 624.839
-518.571 600.901 639.313
-435.629 603.096 607.732
-439.468 620.79 610.911
-459.371 587.463 588.153
-401.997 618.047 555.225
-450.103 601.648 595.276
-426.365 627.907 567.1
-408.063 623.149 481.914
-479.165 638.797 503.19
-393.328 600.792 550.958
-393.121 588.897 533.63
-488.65 587.709 603.745
-444.121 609.485 609.011
-423.202 627.764 583.72
-482.545 589.9 616.801
-433.285 588.386 562.924
-461.463 609.536 626.509
-491.108 586.684 589.569
-505.447 602.01 594.136
-510.429 596.705 631.643
-408.487 624.547 479.625
-497.309 582.926 589.309
-416.283 597.294 575.831
-521.364 598.077 622.672
-518.65 598.465 619.816
-444.82 643.251 515.329
-469.273 621.876 623.02
-499.347 570.185 420.425
-495.648 605.383 640.593
-410.322 619.216 570.881
-430.389 571.815 461.005
-390.827 619.592 537.351
-475.452 609.366 627.562
-475.324 590.55 559.557
-436.296 600.995 604.736
-396.542 603.061 511.864
-468.733 583.631 578.298
-436.478 642.963 502.971
-453.197 588.295 569.785
-497.287 574.895 416.602
-391.769 605.915 534.335
-401.711 584.389 518.406
-483.147 581.107 424.091
-393.294 603.637 507.481
-430.314 643.85 529.231
-483.083 584.547 568.25
-435.061 646.138 519.271
-396.98 596.176 499.029
-500.44 600.927 605.382
-416.189 619.458 560.369
-405.568 626.42 546.511
-428.592 606.166 602.802
-410.637 621.995 470.283
-414.836 592.331 483.779
-509.399 597.842 637.081
-433.979 594.755 448.333
-476.741 600.615 629.747
-409.152 620.371 472.048
-432.31 612.631 609.211
-405.262 622.336 490.987
-495.5 610.56 640.246
-511.147 590.597 615.483
-480.877 583.383 571.99
-388.163 617.205 537.671
-428.14 621.183 604.504
-458.458 586.917 577.886
-427.604 580.636 523
-433.307 589.917 564.553
-401.917 608.25 530.497
-502.916 584.572 607.311
-410.081 628.506 537.046
-504.318 586.467 568.842
-437.412 593.98 589.867
-443.572 599.289 593.735
-457.453 602.638 620.699
-434.124 572.13 461.655
-391.475 604.927 537.098
-497.165 589.184 582.923
-412.062 595.736 563.418
-407.233 587.895 498.233
-417.396 603.998 577.741
-488.123 590.276 625.077
-512.604 591.157 563.367
-403.823 619.413 488.198
-425.278 634.146 568.61
-398.075 629.569 511.396
-419.105 606.415 587.314
-404.216 612.744 555.981
-412.737 599.52 574.436
-414.036 638.284 511.33
-396.806 599.673 551.558
-515.799 593.177 617.199
-481.695 584.871 430.061
-495.52 584.971 599.172
-412.992 589.511 487.628
-409.794 602.911 479.582
-409.514 599.718 464.755
-460.559 613.153 624.406
-447.073 595.567 600.387
-510.961 604.941 648.137
-423.8 588.038 555.585
-441.68 598.276 605.819
-435.789 624.142 593.727
-450.425 602.117 598.029
-425.504 617.787 577.379
-451.996 591.156 561.067
-444.588 589.078 545.594
-459.983 589.632 568.481
-478.261 617.302 630.83
-421.609 612.614 580.756
-451.684 591.788 586.033
-500.313 586.844 613.774
-422.574 621.291 592.152
-478.708 596.795 626.389
-464.953 587.684 598.539
-470.284 595.887 611.763
-512.838 587.544 591.018
-503.793 586.334 614.503
-441.781 637.929 585.956
-444.459 631.351 608.737
-413.956 626.65 555.214
-481.737 633.099 618.962
-433.534 646.443 527.267
-442.844 615.794 612.085
-407.521 604.842 472.497
-509.913 610.834 644.855
-483.783 615.12 636.708
-491.445 583.805 592.197
-439.528 595.514 601.88
-421.222 637.618 485.472
-415.999 608.408 464.644
-420.087 641.728 536.451
-439.275 615.175 605.683
-436.58 644.851 536.068
-384.937 618.706 530.119
-400 593.903 527.194
-411.549 600.853 575.458
-405.572 599.633 498.833
-432.357 599.701 599.129
-403.884 634.656 511.043
-403.386 630.471 534.741
-439.289 632.125 579.201
-424.48 636.752 480.321
-401.338 580.236 498.044
-458.244 605.254 607.395
-431.087 627.092 575.296
-422.927 638.424 531.85
-412.29 597.698 572.51
-478.797 592.061 612.913
-404.584 591.702 479.202
-413.503 609.867 584.407
-509.664 600.521 625.282
-517.038 604.482 619.986
-405.29 583.934 477.699
-502.291 585.242 577.899
-427.681 642.488 515.949
-419.358 600.873 566.576
-436.148 617.511 612.496
-437.83 606.998 600.445
-480.188 587.812 568.557
-473.888 608.877 622.029
-482.542 599.959 620.702
-459.828 587.164 575.327
-429.339 606.707 599.661
-411.315 630.465 541.9
-400.244 586.775 536.744
-506.595 597.896 635.015
-463.995 587.253 579.562
-448.82 607.978 607.316
-415.109 628.839 481.924
-420.133 626.668 559.469
-408.383 616.624 469.785
-441.015 581.116 484.13
-391.995 625.606 515.467
-480.927 584.965 592.594
-449.335 595.645 592.629
-393.03 600.42 547.585
-495.575 601.888 626.323
-417.685 618.343 587.751
-431.916 637.732 569.79
-454.639 604.37 621.984
-407.38 635.798 514.968
-439.452 628.963 603.306
-439.426 636.371 578.901
-453.608 591.909 565.512
-489.871 587.378 607.4
-415.766 621.373 571.675
-509.076 603.929 648.368
-444.022 623.123 610.258
-428.907 635.624 572.027
-470.119 601.35 627.36
-449.271 592.273 597.378
-435.579 638.299 574.185
-462.956 589.214 603.396
-423.402 641.306 515.301
-435.431 621.562 605.937
-398.661 589.409 492.578
-427.013 621.824 578.43
-440.337 647.625 544.764
-442.231 596.329 602.316
-428.926 605.601 596.039
-425.037 616.161 601.953
-487.804 614.101 635.249
-444.057 624.766 612.256
-496.436 585.001 613.566
-437.375 638.644 573.646
-493.461 604.956 638.517
-484.464 580.533 423.912
-496.954 576.158 417.556
-521.531 589.916 596.314
-452.46 603.35 619.335
-441.066 641.698 576.742
-436.65 644.322 518.511
-436.798 646.143 540.28
-408.546 590.578 473.739
-420.919 630.697 566.686
-425.686 617.335 584.658
-412.437 601.545 464.704
-460.328 599.669 594.646
-420.067 619.763 592.186
-510.877 590.235 564.802
-443.018 588.019 582.151
-464.594 591.565 588.058
-540.495 599.685 591.15
-411.391 593.027 552.863
-476.044 599.178 629.565
-411.015 602.736 575.942
-449.259 646.504 572.461
-392.145 615.363 496.118
-419.01 621.634 460.509
-395.928 621.514 538.402
-431.217 618.011 609.622
-477.916 595.301 625.923
-498.57 584.915 611.107
-439.368 605.269 598.101
-453.981 648.974 569.44
-471.966 588.54 566.946
-411.843 601.649 562.716
-472.464 583.288 579.461
-475.047 630.57 619.194
-498.71 587.687 618.598
-403.009 617.168 483.883
-395.305 590.013 533.415
-394.042 592.945 508.555
-495.322 632.065 611.478
-402.223 599.639 557.705
-537.438 600.776 597.145
-450.157 649.367 569.225
-412.759 602.55 474.688
-432.084 590.51 550.703
-511.394 592.674 577.714
-435.478 630.996 599.401
-401.856 592.545 487.5
-407.181 626.813 553.533
-478.376 586.415 563.974
-478.121 619.972 628.049
-490.49 593.464 603.551
-401.581 616.765 489.435
-467.286 597.875 620.556
-515.598 603.497 645.601
-389.114 601.568 535.927
-437.946 604.777 608.3
-481.021 596.08 623.495
-437.983 609.376 604.135
-441.174 643.321 571.226
-478.178 583.235 430.273
-483.566 592.389 441.679
-411.963 587.931 488.06
-474.717 617.441 628.152
-417.463 633.613 549.814
-437.298 602.126 594.83
-504.513 590.898 627.461
-417.906 612.872 588.612
-486.433 606.926 637.117
-407.999 600.984 554.934
-433.977 584.91 514.34
-435.67 586.096 451.921
-456.025 609.005 622.775
-481.983 599.916 621.643
-501.611 634.421 605.845
-428.464 605.463 602.438
-501.759 583.72 602.413
-399.312 629.489 535.645
-425.023 611.017 600.535
-493.964 636.107 607.741
-513.912 593.464 559.404
-421.481 635.062 537.821
-486.874 586.56 613.064
-431.739 634.689 579.618
-395.735 605.123 558.677
-420.492 618.089 591.021
-467.302 604.311 628.7
-543.058 605.723 599.597
-455.118 588.149 581.505
-454.12 590.768 563.534
-450.397 594.745 603.309
-480.177 586.744 570.977
-460.969 600.872 619.177
-409.118 622.36 479.281
-425.474 585.239 555.988
-398.089 600.432 493.274
-428.13 601.13 598.064
-435.679 626.025 593.92
-416.74 619.192 581.8
-423.024 628.841 583.065
-425.071 634.7 564.525
-484.904 588.206 610.457
-516.435 597.118 631.951
-446.343 626.04 612.25
-443.293 613.886 614.662
-415.341 600.206 578.643
-428.337 624.682 575.217
-431.955 629.006 573.304
-438.641 604.382 611.441
-386.453 618.348 524.3
-469.448 603.116 620.334
-416.238 610.388 460.782
-443.827 648.21 549.144
-508.188 590.35 617.896
-410.476 590.139 481.586
-507.085 589.393 624.936
-456.189 587.91 588.651
-409.033 611.907 478.092
-405.99 604.548 572.684
-405.204 613.17 555.279
-431.214 580.652 452.37
-407.182 597.899 500.62
-392.939 602.712 511.587
-475.043 588.078 571.882
-418.808 617.489 590.78
-428.852 643.391 494.14
-447.776 592.006 598.63
-406.987 615.176 475.89
-425.954 624.451 566.545
-513.692 591.921 601.095
-388.386 618.839 521.382
-504.922 584.437 588.464
-447.673 601.01 615.769
-474.575 598.788 627.339
-436.64 590.209 558.807
-432.834 642.432 532.51
-386.487 620.874 533.039
-508.661 608.745 649.266
-403.297 586.049 528.982
-418.92 636.597 530.833
-414.475 590.233 488.858
-511.713 592.402 596.099
-506.248 592.394 579.389
-399.337 631.531 514.92
-447.864 643.841 580.186
-430.221 603.248 601.696
-409.473 633.594 538.646
-416.731 600.501 576.063
-414.921 629.249 546.035
-404.842 605.64 480.795
-440.363 626.003 610.543
-486.936 586.548 617.452
-432.605 635.697 563.318
-436.335 640.336 566.985
-447.246 646.733 572.043
-458.394 587.082 595.22
-390.832 605.714 546.863
-536.248 594.969 578.44
-405.521 611.264 571.973
-533.252 596.895 583.395
-493.876 583.426 585.686
-459.786 593.186 586.625
-391.251 603.434 510.447
-498.332 593.282 630.147
-394.717 611.743 533.754
-438.332 608.177 602.202
-391.04 599.784 512.037
-429.722 617.115 605.114
-403.715 609.837 554.449
-409.289 618.726 477.12
-456.433 587.179 585.279
-412.205 628.114 554.115
-438.106 640.705 566.071
-478.833 633.876 617.614
-477.002 583.421 574.227
-389.879 614.727 541.734
-410.174 596.665 564.87
-426.639 590.493 568.008
-477.444 593.737 616.596
-509.194 585.815 595.348
-479.742 614.966 634.996
-425.356 629.678 584.716
-503.901 632.403 612.263
-438.57 620.388 612.294
-521.697 593.549 595.428
-435.839 626.568 584.549
-425.419 590.229 569.269
-425.797 642.943 527.049
-424.182 618.555 577.017
-416.833 622.646 560.732
-426.899 636.392 554.473
-460.408 589.197 602.66
-470.238 600.506 616.653
-394.572 606.61 553.262
-467.688 591.722 601.38
-439.786 634.919 600.641
-411.29 624.014 480.207
-446.115 608.26 617.783
-416.15 597.343 573.261
-447.033 581.564 477.132
-419.064 641.037 510.385
-444.119 581.953 467.352
-389.498 625.973 518.316
-425.238 628.031 586.281
-395.574 598.523 534.091
-478.098 613.001 634.89
-524.182 605.145 621.41
-439.586 592.209 589.784
-401.775 623.955 546.332
-404.395 615.53 556.035
-535.244 595.114 579.125
-475.163 587.043 576.534
-417.91 605.63 581.249
-437.546 604.279 597.421
-462.946 586.579 598.245
-476.563 590.494 611.08
-412.833 590.282 466.401
-409.608 598.892 469.807
-508.765 598.344 600.656
-404.804 610.795 475.631
-421.977 585.045 551.801
-435.827 636.537 583.143
-501.434 591.722 583.601
-489.919 603.966 637.433
-497.127 589.577 582.91
-449.48 589.099 576.894
-504.251 593.658 582.621
-429.04 639.194 562.555
-424.964 578.761 516.91
-427.685 621.45 601.156
-430.067 623.243 591.638
-537.327 595.285 582.484
-482.543 634.704 614.733
-491.971 592.487 626.379
-496.626 633.185 609.362
-457.484 608.226 613.007
-408.437 607.376 477.342
-410.594 620.288 480.172
-523.581 602.349 633.079
-412.665 596.305 481.383
-420.88 615.156 456.54
-440.209 603.091 594.814
-523.73 603.516 630.582
-411.044 606.055 560.858
-422.911 631.554 576.792
-406.56 604.921 472.383
-414.863 594.158 490.722
-441.9 605.634 597.043
-416.541 576.067 512.243
-391.871 610.574 519.141
-509.772 637.424 595.63
-461.098 643.839 524.051
-417.593 600.514 579.832
-494.183 584.482 603.568
-444.867 579.715 468.821
-432.174 578.028 461.974
-497.197 574.49 414.162
-468.101 590.512 600.09
-475.189 591.467 617.816
-403.634 610.57 554.788
-445.314 643.365 520.97
-420.073 627.744 581.05
-482.408 616.136 634.513
-535.557 592.07 583.004
-505.101 589.513 568.121
-425.035 603.025 593.616
-509.296 593.152 569.541
-421.679 599.474 585.918
-506.533 583.857 593.352
-415.169 632.498 544.647
-435.777 629.368 604.536
-428.709 611.067 603.286
-507.866 600.406 610.575
-438.859 590.305 586.686
-411.492 617.813 559.62
-466.359 613.361 622.59
-416.342 613.526 586.636
-400.095 614.276 480.089
-440.737 633.739 601.334
-402.901 587.814 483.494
-510.44 587.472 577.825
-443.461 631.998 604.047
-510.049 639.93 598.303
-388.544 603.771 518.267
-433.044 643.795 540.679
-515.397 595.306 629.617
-463.262 608.262 614.551
-385.033 621.674 527.227
-508.102 612.689 648.067
-501.29 634.494 606.684
-420.962 605.5 589.577
-405.118 591.126 520.873
-398.629 602.891 522.368
-484.409 590.872 611.376
-447.721 643.78 528.444
-413.354 620.9 571.443
-446.52 644.771 577.732
-417.877 640.386 518.83
-394.821 625.47 521.555
-388.014 615.098 519.27
-477.549 615.355 631.446
-420.234 609.895 579.264
-446.314 646.254 532.158
-441.917 648.706 535.514
-475.156 611.204 633.267
-442.392 578.5 467.57
-494.814 590.155 590.39
-467.864 597.479 621.934
-440.728 644.681 522.278
-437.053 590.9 548.823
-397.017 597.24 550.952
-481.522 640.917 489.274
-401.754 583.865 509.69
-420.628 640.154 530.309
-436.587 576.529 460.761
-406.861 596.626 480.534
-417.296 622.105 564.573
-413.341 605.695 577.992
-486.044 587.924 561.801
-467.683 590.56 609.008
-516.643 598.667 636.014
-468.063 620.811 624.735
-485.065 595.291 629.29
-397.48 606.557 528.771
-436.913 638.367 564.824
-403.714 601.465 540.653
-520.891 590.471 602.666
-428.427 629.344 588.299
-493.044 594.683 629.11
-390.882 607.643 513.563
-482.837 629.876 622.878
-400.452 600.029 541.618
-457.28 599.655 613.408
-461.634 588.888 584.903
-472.177 624.172 626.74
-426.368 644.149 513.308
-432.447 644.935 502.126
-402.415 593.523 542.462
-441.194 605.666 613.763
-410.055 599.037 504.513
-408.532 604.219 536.504
-439.857 575.721 463.883
-391.363 596.564 521.222
-424.312 644.046 520.28
-534.193 592.483 573.985
-401.746 602.488 559.503
-430.102 645.71 526.004
-427.321 629.95 587.857
-477.17 632.044 619.313
-430.481 605.125 598.869
-423.499 642.905 531.362
-476.158 585.352 580.207
-439.724 641.909 573.39
-465.851 603.278 625.677
-399.688 599.711 522.078
-429.74 618.87 606.226
-443.04 590.001 564.043
-410.93 589.203 486.032
-415.146 622.378 567.163
-437.919 639.338 568.164
-425.876 625.225 594.638
-531.524 590.199 579.412
-472.737 620.013 623.018
-424.872 605.108 596.609
-410.641 618.697 557.247
-527.253 591.592 580.289
-421.564 624.673 565.39
-389.315 622.924 529.608
-395.804 623.049 538.672
-405.237 600.878 510.015
-416.063 633.983 486.52
-470.828 610.27 630.01
-502.606 607.513 645.67
-429.984 644.651 503.832
-409.712 594.011 466.921
-413.251 623.678 565.849
-438.317 624.954 608.265
-511.149 593.273 575.36
-431.412 590.616 445.642
-411.566 618.678 573.875
-443.399 589.45 573.888
-496.782 582.824 578.043
-386.935 615.279 527.859
-435.059 645.742 520.624
-412.32 597.425 482.433
-494.103 610.547 639.499
-506.25 586.609 576.84
-426.265 638.64 534.567
-438.731 647.196 533.3
-461.434 588.071 583.801
-437.876 646.024 542.642
-475.62 592.268 618.758
-507.939 599.51 602.232
-500.837 585.202 575.281
-412.25 607.189 474.212
-507.075 591.225 567.658
-513.839 598.861 639.245
-499.315 599.514 610.157
-436.206 625.597 599.164
-482.566 613.656 630.201
-432.121 588.807 559.044
-500.395 598.156 617.064
-500.111 611.18 638.948
-425.331 626.577 590.725
-407.173 621.473 475.789
-441.602 642.11 497.159
-447.297 647.654 574.124
-403.358 587.623 481.774
-504.409 595.398 585.205
-461.408 592.036 517.911
-406.655 612.7 571.634
-415.545 597.841 563.335
-483.764 593.263 627.924
-489.471 590.216 607.878
-464.783 601.027 596.631
-399.371 614.893 559.445
-423.904 624.367 595.445
-511.296 592.143 589.837
-441.437 635.214 582.692
-513.773 595.749 631.238
-430.641 624.715 604.136
-417.818 601.932 569.421
-493.611 594.837 631.873
-408.667 597.09 500.671
-421.607 620.606 568.436
-403.975 601.205 564.352
-426.325 631.49 578.169
-409.252 601.884 574.987
-445.781 605.948 605.261
-446.513 645.053 526.522
-413.026 592.264 487.098
-500.895 584.781 577.655
-437.482 622.111 610.415
-387.951 613.128 520.187
-489.78 586.462 596.247
-481.782 585.361 576.077
-474.393 589.703 566.635
-443.14 603.305 612.118
-391.295 605.389 545.198
-529.846 592.629 584.394
-507.295 608.423 642.698
-472.571 601.714 627.181
-504.432 588.953 575.304
-459.841 603.507 600.249
-426.681 601.418 596.101
-443.233 588.902 573.022
-467.063 600.155 625.269
-511.838 601.855 645
-486.872 590.278 611.123
-498.198 594.554 598.409
-407.945 603.3 477.68
-483.157 601.387 634.629
-444.369 624.117 610.029
-421.103 584.953 552.969
-430.943 604.6 597.241
-496.451 587.58 589.147
-468.169 597.4 605.179
-407.554 630.628 531.93
-477.741 590.345 614.795
-465.832 586.507 581.354
-421.301 612.57 595.421
-537.882 599.297 596.053
-435.53 638.341 569.229
-493.865 633.796 611.303
-424.369 580.911 517.682
-436.161 645.15 542.915
-466.839 590.516 600.344
-510.186 587.514 598.31
-424.691 626.874 563.592
-430.949 619.457 601.526
-411.908 625.664 485.129
-475.509 626.742 625.576
-499.303 586.156 578.12
-467.951 613.202 627.588
-433.157 589.231 560.858
-427.625 594.924 583.055
-491.335 577.161 422.278
-402.906 599.2 553.864
-457.051 596.834 610.954
-479.725 582.795 590.469
-442.873 645.447 550.275
-480.717 590.41 558.826
-428.433 589.534 447.007
-400.076 580.736 504.43
-398.107 593.403 543.394
-411.71 592.732 556.075
-495.976 583.464 576.724
-426.069 590.927 568.364
-405.317 584.65 475.997
-407.582 610.529 572.44
-399.134 602.627 495.453
-423.332 611.84 586.488
-410.479 628.455 544.914
-526.943 592.574 586.542
-399.869 585.648 525.297
-392.753 603.602 552.111
-442.521 642.646 514.449
-480.729 613.758 629.118
-419.78 641.075 517.506
-392.397 609.7 518.434
-405.625 597.919 481.557
-419.1 627.683 555.522
-406.223 582.729 485.09
-428.67 641.694 514.99
-438.552 633.488 578.914
-443.994 595.829 600.627
-412.089 593.358 494.796
-489.284 588.859 597.857
-409.6 593.293 507.479
-500.955 589.971 620.593
-475.498 590.597 570.341
-523.258 601.302 624.679
-507.219 599.52 616.521
-412.731 628.906 546.901
-411.378 638.122 506.405
-410.626 587.394 494.369
-423.443 641.62 492.555
-395.954 594.95 501.176
-475.676 604.344 631.418
-463.823 587.757 587.134
-456.153 597.515 593.945
-425.946 642.933 527.816
-447.741 589.874 579.924
-425.535 642.207 509.556
-407.783 587.755 497.352
-422.714 622.668 567.894
-411.286 621.814 569.876
-393.444 617.302 534.919
-407.064 603.918 479.246
-505.26 608.918 639.797
-421.276 622.858 588.947
-438.363 645.873 554.001
-401.303 592.649 552.575
-512.068 591.226 583.137
-404.293 583.363 530.263
-424.33 585.963 559.429
-441.651 590.986 571.221
-487.322 591.211 609.886
-394.493 609.012 520.666
-430.172 588.787 565.015
-419.106 629.758 570.034
-406.852 586.361 480.027
-477.329 584.707 429.705
-478.14 628.92 622.088
-504.626 600.898 629.007
-406.95 607.61 469.189
-405.295 631.416 531.993
-401.726 602.262 564.099
-421.069 620.718 593.164
-440.47 636.755 589.153
-494.709 597.497 606.456
-418.456 627.178 575.071
-514.773 598.162 616.301
-501.285 637.19 604.884
-467.353 591.368 610.216
-538.021 594.586 579.561
-424.949 588.417 555.582
-405.151 585.245 471.411
-494.577 590.372 593.622
-416.894 617.621 585.326
-403.028 600.851 559.469
-427.794 606.551 597.155
-433.252 626.289 595.565
-413.575 611.501 465.936
-444.076 610.903 615.98
-420.204 629.043 563.751
-443.401 581.534 469.492
-400.907 626.377 535.777
-424.624 604.781 589.795
-411.841 621.656 567.624
-430.071 636.274 567.672
-403.95 600.459 561.437
-491.555 595.664 601.195
-417.754 624.571 568.257
-509.707 591.877 624.373
-515.967 600 637.828
-429.11 612.03 603.628
-437.531 637.866 576.144
-508.584 585.725 586.698
-461.674 592.547 516.036
-469.359 611.447 626.645
-490.137 602.408 635.24
-508.48 596.048 587.922
-513.347 607.848 649.488
-436.441 594.144 598.694
-420.088 596.66 573.686
-429.897 642.84 538.108
-470.707 598.573 606.418
-442.044 647.95 529.333
-542.134 599.978 590.42
-478.714 583.181 568.175
-480.241 592.821 557.421
-390.493 592.644 518.921
-406.209 601.538 555.049
-419.763 603.481 567.91
-524.238 604.021 631.486
-433.215 589.598 451.351
-398.771 608.133 552.999
-416.531 605.396 584.671
-472.432 625.678 623.807
-455.182 595.919 590.216
-401.551 597.151 541.017
-451.457 590.55 563.974
-405.089 608.905 475.227
-491.572 585.2 610.408
-435.133 645.606 510.407
-501.554 585.833 581.507
-420.559 609.612 580.691
-537.093 599.804 597.264
-525.361 588.013 577.455
-405.275 591.351 551.598
-407.906 584.736 491.517
-476.914 591.832 616.844
-461.72 594.504 613.078
-461.45 614.393 623.153
-436.595 588.815 556.73
-415.392 629.007 550.936
-490.345 609.859 639.988
-443.809 581.965 466.522
-514.805 595.013 558.163
-425.87 624.098 599.721
-421.091 603.46 588.175
-515.227 600.241 617.071
-428.109 625.763 575.883
-435.216 583.458 451.906
-480.959 583.873 578.566
-403.751 601.271 484.82
-405.042 582.861 484.278
-427.562 634.121 574.785
-458.982 591.914 587.403
-444.996 605.734 603.485
-499.23 584.942 580.667
-506.335 607.292 641.303
-509.354 589.407 598.741
-472.265 612.571 631.361
-404.362 584.147 478.467
-427.114 594.055 583.877
-415.187 612.67 465.603
-521.342 592.953 596.119
-420.965 600.589 569.4
-410.004 589.083 467.502
-442.972 644.414 529.473
-504.623 595.95 632.164
-416.307 627.727 564.577
-423.539 603.13 595.359
-500.975 583.024 588.797
-423.108 609.782 583.477
-446.333 609.827 607.882
-475.56 584.998 572.54
-493.432 585.423 619.017
-520.6 605.91 638.454
-418.048 623.406 578.37
-409.845 602.476 474.044
-442.637 623.261 610.475
-528.765 594.252 575.848
-504.192 588.279 568.933
-428.163 591.801 453.03
-520.736 608.237 629.916
-492.502 592.602 628.303
-404.588 606.146 477.526
-466.592 589.245 597.151
-503.713 584.621 585.181
-484.574 597.796 630.242
-439.171 643.209 510.218
-407.825 614.727 471.166
-504.365 586.526 579.427
-534.922 596.469 588.607
-423.349 588.066 559.965
-472.682 622.114 623.082
-419.261 636.613 533.197
-389.128 602.609 513.124
-428.889 607.837 604.61
-446.386 645.586 574.886
-435.298 604.588 608.084
-414.11 626.378 558.978
-404.238 596.728 512.641
-494.541 605.453 627.882
-507.213 599.458 598.867
-438.157 643.55 515.712
-395.261 614.681 492.496
-411.7 588.673 544.991
-433.144 587.532 444.569
-540.158 599.464 592.506
-426.845 617.001 591.075
-439.03 643.233 514.476
-389.036 605.36 516.775
-437.999 628.068 605.039
-434.775 632.022 597.344
-515.409 610.931 641.843
-431.648 631.816 591.71
-448.201 601.24 596.876
-393.649 613.592 529.555
-453.388 588.302 567.772
-500.572 584.052 581.694
-404.973 599.173 564.568
-459.795 601.518 594.164
-404.399 597.972 557.793
-389.42 612.695 529.982
-399.833 600.385 491.016
-400.78 621.509 493.266
-413.17 634.575 532.348
-413.747 609.718 460.738
-476.652 585.522 569.263
-495.353 584.029 611.234
-487.912 581.121 421.191
-464.507 588.788 580.715
-408.788 585.298 471.882
-488.808 580.014 417.496
-408.199 603.341 572.033
-437.699 593.303 596.622
-433.577 643.383 498.507
-510.742 610.152 647.416
-391.954 593.667 524.813
-502.74 601.544 640.255
-425.563 624.588 575.56
-426.964 605.801 597.359
-444.519 645.47 574.375
-413.881 592.948 476.133
-407.91 587.26 484.407
-486.489 601.597 622.731
-448.818 596.24 604.169
-539.733 596.261 591.273
-409.557 637.727 515.53
-431.2 630.946 573.452
-425.872 595.112 582.206
-495.135 586.095 588.845
-457.038 602.26 619.708
-485.595 613.073 637.548
-418.527 632.672 537.606
-426.583 587.928 553.851
-464.496 593.352 594.284
-412.241 618.526 578.217
-433.623 596.662 595.635
-425.708 633.213 570.223
-400.188 583.146 496.646
-489.898 614.802 637.471
-465.52 605.448 627.418
-432.982 645.637 529.975
-507.997 587.923 600.381
-444.106 642.03 584.01
-429.005 630.986 586.466
-437.285 644.668 522.675
-409.096 610.753 558.843
-480.443 610.003 629.898
-510.919 593.32 594.574
-405.618 582.82 497.565
-425.548 619.185 603.009
-489.831 608.789 638.477
-524.306 593.736 598.901
-423.373 585.516 551.716
-501.021 603.23 640.197
-403.13 617.114 482.222
-419.458 619.542 587.53
-410.21 623.173 476.015
-416.539 618.039 563.681
-444.577 644.952 579.712
-436.733 605.477 607.678
-500.185 585.264 577.889
-443.264 625.463 610.783
-510.39 601.272 619.976
-405.224 619.696 562.602
-417.093 628.358 556.934
-485.131 589.664 620.266
-474.925 611.271 624.188
-450.871 589.524 582.803
-402.094 617.773 479.504
-409.553 600.903 484.733
-400.709 603.364 529.731
-408.065 593.91 542.355
-444.187 635.024 582.771
-514.557 610.194 649.996
-469.016 601.122 612.51
-498.658 613.98 643.811
-416.619 618.778 563.599
-510.605 604.734 635.949
-460.305 600.411 615.205
-426.345 639.559 540.947
-454.018 615.828 621.574
-411.587 622.285 564.896
-395.559 608.524 524.568
-443.387 593.897 586.833
-491.402 591.883 598.778
-432.305 606.111 607.782
-418.825 597.066 575.952
-473.452 582.799 582.73
-409.642 632.285 533.37
-417.141 635.855 531.899
-417.754 595.033 567.984
-453.473 595.047 606.011
-404.887 582.697 481.481
-499.555 602.298 602.162
-407.265 604.454 477.939
-411.296 589.762 484.696
-419.362 634.728 550.615
-461.162 614.674 620.39
-479.814 605.805 637.72
-423.041 631.184 557.072
-511.885 609.505 643.089
-529.171 591.378 574.161
-469.4 602.057 614.439
-402.81 609.943 570.46
-471.208 593.704 606.348
-418.926 628.398 566.321
-424.331 597.911 589.644
-412.624 625.926 481.188
-449.256 588.038 576.124
-499.568 584.564 604.538
-400.992 585.256 495.754
-470.395 589.617 603.13
-410.658 576.319 514.924
-401.872 583.092 493.897
-528.557 592.456 573.787
-499.71 601.608 608.065
-479.941 619.339 631.658
-432.625 584.984 519.963
-464.881 594.959 594.034
-436.866 638.9 581.793
-529.293 595.058 589.191
-397.373 585.798 506.927
-410.275 603.598 557.004
-419.466 621.824 590.75
-400.5 600.948 525.857
-438.945 647.98 530.85
-463.121 587.893 601.57
-540.195 595.779 584.929
-432.836 613.309 609.326
-451.837 648 574.514
-405.573 616.061 481.533
-405.663 585.484 501.734
-413.451 576.799 512.408
-414.155 623.418 556.22
-411.387 600.309 487.315
-421.167 607.144 584.068
-496.3 585.933 584.691
-427.488 643.544 501.889
-397.673 593.928 495.486
-536.397 594.016 578.124
-409.837 597.159 502.02
-405.72 629.938 533.75
-406.616 626.773 540.929
-426.098 607.09 599.995
-394.326 596.287 532.774
-484.37 605.096 636.02
-444.724 639.967 577.617
-402.678 614.696 477.591
-395.006 610.18 545.63
-464.226 585.943 592.03
-465.155 610.835 619.318
-498.654 604.753 639.486
-439.077 603.561 595.454
-439.802 589.514 581.739
-411.158 622.618 469.644
-459.376 588.753 600.373
-471.087 615.759 628.849
-446.578 645.794 525.942
-423.876 629.364 580.851
-431.445 572.521 459.088
-482.535 584.901 592.866
-390.827 602.789 519.567
-408.053 626.502 488.851
-516.473 607.881 646.821
-414.879 592.345 480.752
-439.281 591.551 558.734
-420.741 600.608 583.984
-481.087 599.432 621.996
-446.253 598.881 607.281
-410.453 589.464 554.472
-417.612 627.234 559.918
-408.733 601.185 556.002
-512.761 590.163 620.273
-501.32 570.401 423.372
-410.953 613.506 578.148
-409.582 584.969 469.77
-433.194 614.295 608.462
-387.327 622.471 528.019
-460.231 591.248 606.96
-424.948 590.171 566.729
-461.3 588.159 589.535
-499.927 599.063 635.231
-434.955 575.287 465.827
-449.758 645.731 581.804
-486.042 588.589 620.407
-394.667 589.446 528.147
-405.093 586.169 512.765
-413.508 598.627 477.439
-415.602 606.014 464.026
-426.257 626.235 597.971
-435.458 639.344 562.015
-421.49 633.341 558.855
-502.572 585.249 610.34
-422.689 592.814 568.805
-432.855 621.054 609.929
-440.751 641.757 583.035
-395.969 586.75 530.252
-451.372 612.222 620.998
-404.245 630.871 533.004
-408.342 610.465 573.351
-481.883 587.416 611.226
-385.861 618.942 524.748
-405.966 618.339 484.486
-422.55 627.533 576.601
-464.248 600.99 623.069
-417.402 629.062 557.111
-422.182 636.156 536.355
-422.957 625.785 587.226
-434.471 580.63 456.137
-401.361 596.668 484.919
-407.646 590.075 508.703
-433.554 588.789 556.351
-417.524 630.507 552.982
-427.839 623.149 601.379
-464.849 595.301 594.163
-448.22 595.239 602.748
-424.275 606.486 588.647
-390.628 611.518 527.915
-510.272 607.49 641.925
-432.424 621.323 594.368
-394.947 604.083 511.737
-408.503 578.753 496.627
-498.558 585.271 614.756
-517.813 597.78 625.839
-400.913 616.92 482.623
-414.176 601.629 577.653
-451.837 588.417 584.681
-503.337 588.528 618.12
-388.269 615.032 508.259
-431.191 644.691 535.677
-409.767 588.776 483.18
-435.672 596.444 593.538
-445.924 646.057 553.089
-409.785 614.957 574.908
-522.168 590.328 592.514
-410.967 628.85 538.447
-435.637 592.614 447.783
-494.876 583.269 597.204
-450.911 611.371 620.051
-489.337 593.575 601.42
-435.973 626.142 577.829
-451.155 593.969 600.534
-423.073 631.199 558.959
-400.344 606.651 538.651
-406.99 621.209 488.627
-403.106 592.65 486.25
-420.296 638.953 530.62
-505.955 608.865 647.705
-394.256 593.811 512.959
-481.671 594.403 613.46
-406.453 585.529 487.109
-506.174 593.375 583.662
-470.53 608.937 622.562
-403.111 588.922 483.414
-467.197 605.07 615.416
-441.429 595.672 592.36
-471.76 599.166 625.499
-442.583 602.658 592.243
-417.895 596.278 572.92
-442.174 589.914 550.736
-412.627 588.524 467.201
-398.004 596.811 545.233
-394.431 599.668 502.965
-419.296 598.404 581.597
-494.616 583.858 600.735
-471.089 587.273 568.048
-444.442 624.34 610.134
-429.617 621.318 587.262
-426.835 610.301 592.629
-427.196 627.231 567.833
-436.057 620.456 610.71
-480.444 584.272 583.473
-433.588 625.46 584.963
-520.099 604.478 638.543
-447.992 603.576 600.303
-436.725 623.257 608.331
-418.739 609.638 571.83
-403.692 583.584 516.329
-449.896 609.403 613.993
-495.518 593.77 597.317
-419.079 599.381 576.293
-402.808 624.022 536.314
-490.508 605.635 627.817
-515.91 605.243 621.277
-429.114 620.878 585.025
-438.562 575.493 461.714
-404.01 605.001 542.279
-466.34 583.198 589.625
-408.596 619.26 475.824
-404.775 617.461 560.988
-428.38 620.16 592.696
-422.806 629.068 555.897
-515.857 606.852 624.972
-502.408 602.89 641.554
-508.274 592.146 569.226
-496.304 583.316 585.277
-416.278 608.759 465.331
-445.767 597.408 605.177
-392.642 604.29 514.152
-440.728 615.55 614.244
-407.078 622.573 557.376
-478.404 630.699 621.233
-411.372 618.603 572.23
-396.611 585.743 506.571
-392.018 597.727 543.695
-398.288 614.304 491.114
-506.73 587.488 606.185
-492.944 600.588 617.703
-426.791 611.488 604.104
-431.002 583.262 517.45
-481.564 591.181 559.659
-416.572 621.901 585.83
-402.304 583.846 525.77
-419.382 628.006 558.357
-422.187 622.081 589.343
-449.957 635.531 602.504
-398.362 606.55 522.034
-429.741 622.228 603.66
-475.16 590.445 564.627
-442.301 643.348 534.682
-453.458 613.804 621.854
-457.82 601.014 619.803
-497.85 583.14 591.288
-447.925 593.086 590.229
-408.047 582.947 469.154
-408.324 595.71 475.097
-478.845 611.609 629.181
-489.507 606.577 628.99
-486.206 587.12 617.005
-426.189 625.079 595.132
-458.288 618.701 621.064
-469.999 598.621 619.32
-442.549 642.936 575.108
-501.193 603.345 595.926
-406.205 623.717 482.966
-523.097 604.004 629.852
-418.771 610.784 565.039
-417.381 599.79 573.501
-470.042 590.898 611.751
-401.631 585.747 489.029
-402.599 628.311 536.042
-425.394 614.829 584.823
-450.522 598.508 593.536
-425.891 643.914 523.751
-426.485 643.135 500.024
-412.016 630.949 535.393
-525.829 591.793 581.912
-492.333 586.829 623.289
-437.628 643.192 539.927
-415.182 630.218 539.768
-472.717 597.478 625.216
-480.765 601.412 629.881
-446.636 646.335 533.566
-437.994 587.428 448.335
-494.14 582.959 579.231
-518.026 598.123 629.985
-509.756 586.996 593.29
-390.684 602.882 513.36
-401.634 596.405 521.962
-439.583 637.364 579.193
-407.609 609.487 573.178
-449.365 644.483 586.468
-397.292 602.761 558.485
-475.035 612.993 627.955
-439.595 642.006 528.624
-522.084 607.917 633.292
-426.524 638.908 540.12
-432.185 643.953 515.911
-432.036 587.97 445.041
-426.855 584.151 555.664
-494.679 586.339 620.111
-475.387 605.415 619.966
-414.126 593.005 482.953
-448.469 645.791 580.448
-455.993 605.661 620.267
-434.439 594.854 445.026
-412.485 585.385 471.817
-493.503 598.089 607.408
-432.846 596.424 597.325
-418.277 614.366 573.807
-440.183 640.346 580.847
-410.315 616.493 474.792
-445.681 627.919 610.603
-395.086 586.919 515.871
-386.162 615.64 516.539
-426.577 643.762 520.552
-394.231 624.765 536.756
-413.292 609.827 562.231
-456.206 606.448 606.485
-406.684 598.027 503.894
-390.967 606.614 540.468
-511.289 590.332 596.436
-434.771 579.126 455.812
-423.541 600.917 587.156
-487.452 597.727 612.565
-435.232 606.417 598.925
-402.27 603.003 550.683
-491.327 584.373 598.435
-480.723 583.246 593.883
-442.399 604.086 599.745
-428.211 634.328 580.288
-413.731 630.71 486.853
-479.235 616.266 629.49
-443.266 646.665 540.851
-427.904 643.003 518.643
-445.23 645.673 575.736
-451.75 590.51 559.433
-385.168 622.548 522.512
-489.637 585.099 604.585
-407.891 593.884 478.303
-491.921 588.072 594.965
-432.481 599.556 600.157
-411.86 583.22 471.03
-432.496 642.528 513.286
-428.538 645.649 531.003
-491.727 598.036 633
-448.492 590.838 557.278
-503.432 597.754 633.709
-451.319 636.683 605.796
-404.497 582.845 483.619
-509.856 636.349 598.624
-397.092 606.054 525.469
-464.884 590.707 603.324
-507.825 589.343 573.975
-395.407 590.559 509.877
-409.158 604.007 471.643
-510.781 590.314 594.821
-474.616 613.193 632.532
-412.881 610.664 580.47
-393.97 591.897 514.785
-482.627 594.718 617.742
-417.869 640.305 514.626
-446.487 590.478 562.618
-505.679 585.666 585.978
-399.834 586.353 532.971
-424.854 587.195 554.289
-479.119 603.157 622.699
-409.336 586.536 467.865
-495.367 583.425 595.02
-404.884 625.257 538.471
-498.386 572.268 419.763
-414.306 608.671 566.741
-434.891 578.706 461.754
-408.051 635.847 515.497
-448.449 613.979 617.514
-438.24 644.533 542.011
-505.349 588.137 614.545
-437.366 589.661 556.12
-427.673 585.253 559.67
-487.002 587.005 558.494
-414.566 637.542 516.644
-405.801 629.45 540.03
-402.088 584.007 484.588
-422.12 624.637 587.55
-448.405 591.683 595.144
-469.153 595.476 602.377
-396.801 616.831 490.452
-387.646 616.844 509.727
-408.313 585.784 470.235
-419.231 594.092 570.939
-516.553 599.34 640.132
-402.041 600.231 503.631
-404.974 625.646 535.063
-412.515 613.117 465.043
-435.634 644.42 526.742
-413.661 603.035 468.604
-439.337 599.962 608.221
-478.124 597.054 629.806
-490.888 612.405 634.566
-514.367 608.567 653.964
-436.977 583.525 453.841
-451.05 588.64 579.203
-390.527 600.475 511.09
-404.171 598.01 503.8
-409.202 615.52 474.573
-511.401 609.402 653.772
-457.562 612.798 623.184
-394.081 615.178 535.344
-498.012 588.459 620.641
-466.795 618.67 624.254
-467.832 584.27 582.186
-387.091 619.255 519.682
-490.982 587.622 600.07
-492.467 608.378 633.569
-429.807 585.683 557.398
-392.464 608.524 514.207
-410.551 631.509 533.241
-423.868 607.311 596.509
-435.808 596.278 600.951
-403.393 584.788 526.766
-421.548 616.14 595.616
-480.278 583.526 581.296
-430.814 594.898 451.071
-424.359 620.49 576.618
-512.202 608.368 638.47
-410.325 585.077 468.208
-409.89 631.623 540.625
-405.602 612.572 475.412
-472.448 609.411 624.023
-406.865 629.286 542.561
-426.297 611.729 594.867
-424.855 615.613 581.705
-443.382 603.364 595.4
-417.951 612.557 457.343
-400.214 599.73 516.268
-393.943 604.389 556.305
-440.234 646.558 546.804
-410.015 589.827 480.342
-409.166 588.892 472.898
-445.681 638.08 581.136
-397.688 607.133 534.332
-393.815 608.893 553.89
-419.011 586.878 555.717
-435.669 605.329 597.799
-438.866 632.966 599.791
-536.451 592.472 584.992
-408.456 600.62 572.141
-471.846 581.453 583.646
-404.283 627.381 542.182
-427.085 598.156 592.564
-457.552 597.499 613.096
-541.193 600.253 588.93
-411.417 620.852 473.633
-404.253 613.001 556.923
-457.52 614.85 623.907
-466.67 586.956 576.491
-508.583 592.223 575.715
-467.097 597.614 537.817
-400.498 614.411 482.25
-475.378 616.996 629.676
-526.028 589.019 582.2
-446.692 593.669 582.488
-453.675 651.485 561.737
-436.978 627.548 588.785
-527.112 590.304 578.243
-515.208 610.871 631.479
-387.865 600.199 521.097
-425.763 641.908 529.066
-471.979 615.464 624.419
-444.785 609.787 606.321
-465.388 598.853 622.737
-473.874 584.342 578.044
-470.549 594.924 604.22
-517.737 591.103 601.3
-415.462 606.627 463.892
-440.953 642.33 568.4
-454.757 616.719 617.213
-451.794 648.313 571.788
-445.876 639.512 581.479
-494.253 584.593 598.531
-446.934 590.53 559.697
-417.657 629.98 554.871
-399.67 629.887 520.826
-429.813 625.72 602.2
-486.301 608.465 629.9
-401.599 584.54 525.57
-485.356 601.039 634.398
-465.868 603.59 613.392
-440.785 640.455 577.972
-407.539 586.421 476.117
-447.878 590.873 557.01
-471.119 613.252 625.982
-439.639 637.468 584.372
-449.399 615.448 618.743
-399.885 607.436 529.467
-414.462 597.515 574.069
-513.2 594.254 560.275
-480.567 636.824 611.566
-427.541 636.17 568.307
-487.227 585.62 589.089
-445.104 620.832 612.975
-460.782 610.122 615.883
-428.962 583.935 454.584
-427.602 587.179 566.889
-433.915 591.766 562.516
-394.66 609.946 522.18
-464.45 599.887 592.482
-501.146 595.024 587.889
-432.26 609.226 601.33
-508.368 589.433 623.454
-466.807 584.497 594.341
-467.601 615.16 624.164
-501.371 601.711 628.728
-387.865 622.801 522.892
-450.54 591.1 557.82
-494.732 601.024 623.415
-424.772 625.505 564.624
-398.221 632.695 511.444
-429.752 640.427 539.206
-441.874 591.706 557.611
-433.964 588.47 552.91
-468.05 620.945 623.233
-497.637 601.596 627.599
-393.998 610.454 520.63
-450.232 607.598 607.209
-434.448 591.328 442.481
-489.646 585.714 599.438
-484.895 637.6 608.26
-489.363 615.848 637.803
-428.721 632.844 580.384
-424.83 624.018 575.931
-448.894 588.232 587.482
-399.931 611.295 559.165
-443.439 634.899 583.331
-481.638 590.609 618.268
-440.602 632.828 603.167
-416.942 633.888 541.142
-484.322 592.583 622.467
-401.607 593.007 486.616
-498.939 606.266 642.892
-429.544 618.535 603.046
-391.148 609.041 524.959
-511.984 592.643 575.46
-482.61 605.294 637.477
-412.399 606.142 580.042
-402.09 600.836 499.621
-433.167 636.158 566.512
-391.655 605.983 538.941
-394.083 607.449 513.023
-499.089 598.101 636.677
-530.377 594.49 586.242
-470.397 609.445 631.982
-429.949 644.763 520.497
-477.321 632.755 617.863
-430.47 607.793 600.33
-422.327 639.509 537.105
-445.15 624.761 611.801
-440.355 641.271 578.994
-400.084 612.137 560.346
-482.445 586.849 610.626
-460.183 600.644 621.112
-441.2 639.074 584.982
-402.246 599.836 554.421
-497.821 600.438 623.776
-427.423 606.413 598.61
-446.392 643.422 582.06
-434.932 617.872 609.29
-475.212 634.356 615.581
-496.943 592.551 630.17
-511.711 585.742 584.227
-540.941 601.978 595.623
-529.78 592.405 582.007
-418.28 577.119 513.078
-513.621 593.149 626.073
-409.023 638.007 507.602
-499.114 601.698 628.123
-391.91 599.224 522.116
-503.855 612.201 645.565
-487.668 581.609 421.955
-424.689 631.893 577.188
-512.264 608.735 650.958
-405.151 592.694 478.403
-434.466 633.976 571.955
-482.088 593.594 617.594
-485.338 612.258 631.243
-434.841 637.415 575.95
-411.842 625.94 484.269
-419.247 640.107 528.429
-481.562 584.399 574.378
-485.943 584.411 594.523
-447.854 596.385 607.038
-490.292 595.457 601.514
-482.04 590.883 612.448
-512.398 589.699 582.091
-449.003 646.501 579.344
-512.642 592.503 607.293
-452.287 647.091 577.769
-514.42 602.403 644.315
-534.529 595.463 592.959
-431.35 617.509 608.934
-388.163 621.652 536.336
-503.486 584.437 587.137
-400.935 590.401 545.881
-494.042 594.966 629.173
-488.636 589.185 609.831
-421.202 631.734 568.396
-431.23 596.536 593.692
-434.977 638.742 562.676
-456.289 591.862 585.088
-418.041 614.645 459.689
-460.365 588.055 601.792
-425.074 641.074 537.034
-403.45 628.156 541.739
-468.816 602.211 628.531
-398.89 609.616 528.047
-486.172 583.626 586.647
-394.755 597.832 506.988
-415.305 577.159 514.862
-527.221 590.153 582.567
-520.384 596.924 625.656
-448.118 613.189 614.23
-478.209 588.154 565.655
-442.081 643.311 535.638
-411.365 615.519 575.581
-423.644 610.614 595.936
-478.774 592.351 566.721
-510.05 592 587.436
-496.973 600.224 620.269
-500.768 631.379 614.329
-399.735 599.666 495.831
-443.231 588.184 581.319
-424.568 619.693 574.998
-495.716 599.027 618.444
-447.815 643.195 581.876
-478.075 614.551 633.005
-445.088 580.254 470.406
-463.617 605.389 606.226
-495.44 600.307 621.171
-385.176 620.304 530.952
-425.907 595.267 577.96
-442.716 589.36 582.863
-484.127 589.19 618.991
-385.342 615.962 520.559
-463.039 611.631 615.69
-444.293 591.833 594.624
-497.835 571.093 417.746
```
