## Supplementary Dataset 5 for "A 3D molecular atlas of the chick embryonic heart": PLN_030718_C1_recon_i_mapped_t45_crop_p2_pts2.vtk (part 3 of 3)

```
-428.236 611.314 600.116
-392.292 594.26 529.37
-401.34 583.135 491.07
-442.891 642.606 576.686
-403.977 595.387 518.171
-422.49 595.993 574.144
-459.394 616.542 624.471
-407.895 599.882 570.758
-499.244 594.342 587.723
-408.953 595.138 469.5
-443.694 610.509 611.905
-465.409 600.294 595.193
-481.822 581.181 426.007
-508.433 601.807 603.492
-413.85 587.281 551.019
-408.785 586.655 545.026
-395.054 599.758 551.424
-396.426 597.346 499.441
-507.379 588.428 619.682
-401.699 605.071 513.141
-394.748 611.09 530.743
-421.527 642.779 520.154
-415.131 639.731 518.553
-407.112 614.918 557.696
-398.12 586.17 493.464
-431.514 623.091 581.955
-400.247 583.179 488.541
-435.142 635.093 585.371
-430.78 618.324 596.124
-456.999 599.75 616.496
-441.863 628.431 606.381
-409.92 623.35 477.971
-511.547 595.737 581.721
-391.658 597.418 514.658
-495.939 592.809 594.346
-446.885 598.597 594.24
-525.718 594.815 588.777
-440.749 589.754 550.742
-404.759 605.005 480.671
-429.374 635.436 575.785
-469.663 608.957 627.705
-461.022 600.131 591.235
-417.849 607.618 584.937
-429.461 585.412 558.528
-472.932 603.131 631.995
-465.704 613.283 624.043
-440.175 630.424 606.152
-447.189 619.096 614.12
-402.684 630.694 534.99
-432.038 636.322 575.567
-474.345 625.035 623.151
-398.034 609.621 547.685
-468.83 592.948 613.587
-409.209 613.594 473.136
-450.713 587.323 585.545
-455.028 602.099 598.73
-436.21 603.622 597.113
-394.901 606.82 521.624
-479.296 617.839 628.089
-428.812 619.524 600.76
-431.873 641.13 555.352
-444.72 592.389 550.093
-458.209 590.081 605.991
-475.606 626.007 623.46
-395.423 597.673 545.716
-532.76 590.129 570.989
-478.637 587.657 571.826
-400.948 603.119 510.163
-536.43 596.973 594.844
-489.624 600.252 615.737
-500.571 587.418 572.185
-503.301 632.939 605.949
-432.623 637.735 569.494
-479.999 638.231 505.774
-427.146 608.09 603.011
-442.098 591.05 595.838
-458.886 587.629 589.771
-489.176 585.878 596.618
-424.633 624.468 566.704
-471.088 598.169 622.429
-388.102 619.965 521.108
-503.219 639.992 603.938
-510.283 637.826 595.721
-456.635 628.191 449.342
-413.935 607.23 461.954
-403.981 616.132 561.204
-454.594 591.583 599.844
-443.598 599.971 606.769
-443.512 589.639 553.124
-492.055 590.879 626.093
-416.025 627.276 561.925
-460.661 640.196 520.123
-508.572 631.52 609.766
-542.065 599.219 582.512
-421.794 641.576 522.622
-486.11 584.148 594.181
-434.077 623.067 606.775
-410.917 603.411 573.795
-432.488 645.407 508.396
-436.423 608.472 601.501
-456.328 611.759 622.258
-436.681 623.504 591.156
-403.15 595.71 555.759
-493.119 585.749 610.34
-391.901 603.726 525.16
-413.679 626.214 551.669
-489.999 614.568 635.347
-465.175 611.928 618.396
-406.129 598.47 496.774
-513.997 595.757 633.817
-534.117 595.535 589.715
-464.489 593.292 583.65
-443.187 606.419 614.204
-424.844 602.922 587.382
-449.462 600.232 614.116
-432.655 635.584 574.336
-395.767 609.915 554.777
-497.345 585.242 578.237
-408.458 600.021 489.479
-486.092 583.98 589.359
-408.767 591.105 475.24
-433.431 590.16 554.372
-401.19 585.707 486.263
-508.322 600.11 623.335
-407.791 577.349 488.164
-425.174 587.202 558.334
-418.207 635.054 540.194
-421.387 580.217 511.796
-426.129 605.032 596.291
-480.778 586.071 561.982
-469.211 627.685 619.928
-432.572 621.318 593.864
-408.505 616.681 567.48
-440.203 589.837 572.973
-405.012 607.117 552.736
-395.291 600.445 500.247
-447.914 644.553 533.427
-406.9 596.859 563.193
-471.906 602.81 629.298
-527.556 590.97 583.478
-419.513 630.801 570.355
-411.054 573.316 491.142
-482.705 587.296 615.214
-479.682 583.359 591.921
-439.983 641.997 576.153
-457.694 609.071 613.92
-420.202 598.713 579.527
-527.004 589.801 586.885
-507.713 636.363 598.251
-424.537 587.326 553.467
-501.632 592.911 584.717
-455.873 588.594 596.862
-437.648 629.901 583.848
-464.16 602.456 610.454
-514.817 592.443 621.396
-430.243 642.851 502.918
-485.684 592.219 625.852
-403.826 598.272 513.139
-397.861 601.203 525.446
-467.009 601.994 613.054
-508.19 603.841 633.295
-399.225 601.675 533.639
-468.269 587.115 601.762
-439.429 623.224 605.618
-439.12 640.165 580.395
-411.452 624.165 477.519
-530.371 591.347 584.981
-407.882 588.541 549.459
-482.96 590.716 617.646
-452.314 599.661 614.571
-403.27 582.8 504.172
-473.23 591 611.79
-429.372 641.457 532.164
-498.476 590.138 585.11
-390.447 606.78 547.855
-470.375 591.681 611.915
-403.9 606.967 550.624
-420.158 601.641 586.562
-458.803 588.091 572.957
-524.781 590.737 578.732
-461.692 641.159 524.944
-415.893 632.68 533.826
-483.286 587.747 560.221
-452.596 593.74 557.405
-413.172 603.483 562.696
-406.221 585.651 472.256
-422.438 600.025 580.416
-443.761 618.604 614.567
-507.566 610.314 645.353
-450.096 588.576 588.613
-427.002 585.156 557.222
-490.333 578.964 423.645
-412.118 593.283 466.826
-401.534 614.006 555.849
-510.283 590.004 591.699
-510.157 590.821 618.077
-418.277 621.927 566.35
-518.889 609.759 636.105
-427.26 585.647 451.709
-412.388 613.116 580.615
-443.717 642.126 574.835
-436.802 628.011 605.894
-442.481 628.356 605.196
-400.892 600.748 556.287
-392.195 606.331 549.885
-402.891 610.684 478.054
-416.535 611.493 458.065
-475.398 640.479 506.527
-440.379 644.424 558.182
-389.948 622.594 528.114
-504.911 589.977 619.777
-389.578 594.804 534.702
-480.836 602.827 633.109
-445.098 597.88 607.428
-396.024 586.377 525.411
-435.476 627.375 600.072
-451.667 610.014 619.273
-444.045 604.362 601.851
-437.226 643.054 551.057
-514.595 593.7 627.879
-405.839 610.969 472.756
-391.42 607.069 515.093
-439.722 643.159 533.731
-447.593 643.663 576.098
-436.939 645.41 523.233
-499.813 582.734 600.331
-439.445 633.106 592.68
-395.741 602.438 508.941
-434.675 632.596 575.533
-425.541 642.588 498.427
-443.766 645.919 544.797
-405.407 635.868 509.378
-464.581 608.174 625.573
-396.754 607.21 516.773
-417.013 596.915 571.702
-441.134 627.098 610.108
-399.244 618.014 487.259
-427.825 631.392 567.682
-457.333 597.905 611.614
-503.341 596.917 634.82
-542.537 597.915 582.79
-412.963 630.237 543.261
-451.752 607.318 611.54
-423.253 627.654 576.865
-404.205 633.229 509.113
-423.802 620.15 571.671
-406.483 593.892 514.359
-473.987 589.144 569.975
-450.161 587.972 572.776
-405.044 601.057 484.483
-395.743 595.077 499.174
-402.498 602.092 561.893
-444.089 620.611 615.855
-407.974 601.819 489.3
-439.318 621.891 444.931
-486.622 577.11 423.825
-497.39 609.011 643.038
-447.839 596.5 591.216
-461.722 588.111 601.453
-437.871 596.005 600.977
-396.707 596.706 538.033
-445.977 603.482 602.865
-412.529 610.746 462.087
-438.978 639.875 570.048
-482.164 594.688 556.469
-462.626 603.524 604.221
-501.909 599.029 637.005
-434.243 621.356 609.131
-492.397 584.907 586.659
-417.883 604.68 575.781
-390.001 620.09 521.609
-475.373 590.423 559.05
-408.864 634.972 534.56
-413.785 607.143 562.515
-415.943 634.879 540.464
-412.439 596.508 493.678
-400.756 585.766 497.186
-461.515 602.554 598.73
-408.72 608.08 558.141
-406.052 619.256 559.129
-493.738 595.58 606.069
-458.677 641.31 524.663
-406.011 584.837 482.216
-398.59 618.172 488.168
-492.333 584.456 591.192
-398.684 585.399 518.541
-518.372 609.862 643.009
-418.799 604.775 583.118
-389.55 601.373 518.013
-446.212 590.344 566.725
-515.415 596.724 618.494
-422.842 609.412 593.623
-404.914 600.524 537.347
-450.026 643.605 576.41
-411.341 607.619 473.397
-460.408 593.052 609.049
-410.536 637.318 509.654
-483.114 612.811 633.862
-499.461 596.024 593.4
-426.108 635.322 556.104
-494.327 574.809 420.889
-488.727 596.236 611.847
-516.841 594.863 623.34
-422.575 584.713 553.572
-435.575 614.535 605.17
-482.809 593.096 617.378
-471.987 592.004 615.686
-440.156 616.701 606.309
-409.779 602.05 467.934
-410.841 601.712 574.57
-536.276 597.436 589.686
-438.806 629.741 590.369
-506.404 592.208 580.635
-403.464 619.13 483.132
-459.86 643.885 526.62
-483.817 637.803 607.534
-433.386 612.829 606.449
-400.017 625.272 540.892
-404.681 605.8 535.399
-499.52 593.547 630.787
-407.386 627.179 545.616
-500.908 604.462 644.065
-389.246 607.548 521.048
-506.167 586.231 583.137
-400.878 623.6 550.686
-498.834 608.402 633.873
-400.89 588.467 488.626
-432.247 625.016 586.396
-384.913 619.153 521.658
-437.145 612.194 606.071
-418.849 630.818 557.268
-432.708 570.054 460.823
-432.14 643.949 500.397
-410.08 598.094 571.162
-423.535 631.885 559.536
-402.739 600.133 497.714
-463.799 598.311 616.433
-432.61 630.298 576.115
-427.477 643.012 535.49
-449.746 590.548 582.99
-466.142 608.523 617.407
-443.452 590.123 570.905
-409.094 622.96 562.809
-392.136 609.961 545.268
-496.966 583.104 595.065
-449.96 637.241 602.988
-449.35 608.272 616.822
-447.947 583.306 482.512
-434.627 645.896 522.03
-403.394 613.599 565.946
-430.504 638.537 566
-388.91 622.064 528.721
-504.944 585.056 584.617
-482.009 592.359 612.423
-434.659 643.479 511.914
-438.801 639.509 571.293
-530.691 590.593 575.461
-483.343 615.666 636.068
-421.714 603.144 584.235
-427.87 643.89 496.426
-432.685 590.326 560.016
-393.072 596.334 507.678
-430.266 644.987 503.923
-403.748 594.401 484.738
-481.964 639.049 492.583
-491.779 638.321 607.984
-437.043 580.393 455.007
-392.868 610.619 541.039
-409.923 597.682 548.509
-402.783 622.43 491.628
-476.368 585.603 579.491
-396.766 601.93 557.105
-473.449 589.092 565.119
-407.27 580.89 495.838
-470.363 598.974 617.163
-502.392 583.717 597.963
-414 602.5 561.535
-538.306 597.56 595.268
-493.623 585.712 613.564
-493.333 592.603 628.236
-477.772 621.29 627.972
-525.127 616.288 616.8
-434.365 644.905 547.183
-442.666 595.721 598.217
-400.803 581.028 493.095
-432.997 623.331 593.686
-432.127 633.643 584.395
-413.315 600.885 467.613
-437.879 623.393 608.723
-427.036 582.94 450.22
-413.428 603.295 465.472
-406.727 587.816 510.624
-432.116 634.209 588.667
-400.117 602.74 488.456
-444.145 590.734 588.875
-401.378 596.8 553.779
-505.195 587.271 616.679
-496.956 589.042 586.065
-503.371 635.178 608.569
-500.864 574.567 419.552
-452.338 604.84 606.607
-447.923 603.283 601.915
-502.613 593.901 632.744
-482.003 592.963 619.518
-429.629 586.886 452.713
-460.03 588.373 587.191
-403.427 599.477 564.037
-439.646 591.548 551.662
-408.126 591.744 543.564
-462.219 588.458 600.893
-413.02 618.066 574.844
-501.373 590.867 626.868
-451.343 602.542 617.741
-401.526 618.57 491.643
-407.989 623.107 556.653
-390.817 598.817 515.773
-460.35 592.731 587.279
-413.358 600.914 473.632
-394.083 586.198 522.667
-404.857 614.993 563.18
-418.923 624.788 562.761
-441.216 641.638 492.717
-447.267 637.085 601.107
-464.568 602.657 606.935
-448.746 592.491 598.59
-399.561 587.444 503.204
-405.262 579.474 495.298
-492.471 584.444 618.956
-418.672 611.148 574.425
-433.767 577.252 463.198
-484.926 584.452 576.38
-392.277 591.525 515.115
-443.405 647.608 531.865
-474.225 603.347 631.525
-446.052 642.792 518.471
-449.795 641.576 497.085
-506.034 633.592 607.765
-428.807 616.621 598.02
-416.808 633.874 540.976
-440.571 624.181 609.972
-488.796 588.458 611.982
-506.576 588.566 601.525
-430.722 640.133 559.397
-434 643.356 525.864
-432.253 573.987 464.74
-441.167 608.18 613.063
-430.75 588.504 563.632
-437.262 635.719 577.109
-481.305 587.909 614.683
-416.135 636.343 539.384
-397.104 591.865 494.014
-428.684 622.171 577.244
-430.893 641.148 515.173
-390.356 603.246 541.368
-484.942 610.503 637.708
-517.984 600.303 620.144
-404.48 587.346 545.217
-433.34 580.3 455.856
-469.513 589.872 605.308
-404.248 584.655 475.819
-506.088 601.103 600.369
-411.281 595.071 559.873
-486.273 602.531 636.318
-499.368 587.255 614.855
-433.336 598.013 592.054
-420.883 599.105 569.326
-440.533 638.092 584.923
-399.389 607.946 544.867
-472.269 590.97 607.606
-432.625 597.043 599.483
-399.69 601.887 491.277
-454.39 590.08 561.108
-434.379 605.195 607.507
-419.084 635.578 541.121
-476.266 607.09 626.065
-469.719 597.959 603.748
-410.439 599.657 573.863
-447.506 589.628 581.313
-408.44 626.909 537.272
-428.693 632.893 576.975
-425.131 602.253 595.357
-486.76 585.45 589.625
-427.097 638.937 538.494
-485.991 641.208 487.579
-421.423 579.283 516.598
-486.594 588.026 609.991
-496.65 593.632 599.489
-508.368 589.802 607.124
-416.021 615.086 586.783
-430.982 591.568 443.394
-499.799 592.447 593.906
-435.168 584.08 447.696
-425.393 641.488 535.786
-397.425 630.947 513.075
-401.567 598.219 541.603
-475.737 606.64 619.306
-468.153 641.679 520.001
-476.864 589.319 612.539
-442.214 645.087 549.333
-439.169 645.522 548.645
-415.665 640.992 513.701
-388.139 621.639 521.588
-493.68 585.132 622.219
-507.015 588.042 605.366
-411.618 617.555 558.112
-449.211 648.325 552.066
-419.05 641.932 516.599
-394.717 612.138 539.065
-423.577 600.4 584.613
-411.974 586.564 542.127
-397.086 604.576 509.676
-392.09 623.446 535.343
-416.898 637.295 489.298
-521.338 606.382 628.407
-509.774 605.972 635.63
-401.31 585.789 486.185
-428.965 587.399 551.128
-396.309 591.537 531.768
-410.944 589.939 474.748
-479.427 592.641 563.175
-409.803 621.052 561.894
-460.78 601.57 617.682
-426.904 626.852 597.356
-441.157 645.669 517.91
-437.147 641.452 498.428
-466.998 588.999 595.413
-442.915 615.985 610.827
-446.38 590.198 552.662
-466.532 596.008 614.362
-431.93 643.426 499.419
-430.894 602.746 597.388
-434.131 587.916 561.837
-421.803 643.926 506.328
-496.697 600.095 622.446
-398.748 615.737 483.232
-503.958 592.549 582.053
-434.687 630.691 602.715
-443.668 647.524 544.055
-406.744 596.707 496.987
-431.99 585.653 454.724
-391.374 615.269 526.259
-425.254 580.304 521.025
-439.172 608.943 600.989
-395.624 619.937 537.327
-433.449 603.789 603.142
-444.711 589.37 588.605
-468.783 600.819 606.859
-451.357 648.075 568.824
-386.734 619.444 514.965
-388.536 599.296 514.352
-434.85 633.63 587.383
-414.925 613.357 583.194
-514.876 595.124 615.95
-507.641 609.979 640.565
-406.481 630.534 532.298
-451.789 603.986 599.768
-414.063 628.408 480.682
-450.914 613.509 618.309
-397.443 583.815 510.953
-393.11 615.316 537.557
-502.822 611.238 645.375
-409.1 592.633 475.05
-422.379 631.858 575.521
-398.026 627.665 522.083
-476.432 604.301 622.955
-497.152 584.883 579.688
-428.451 631.897 566.37
-463.541 607.622 627.073
-406.306 604.964 537.103
-400.474 580.518 493.62
-418.253 617.092 588.108
-398.058 609.376 554.832
-457.464 588.699 597.145
-506.844 599.087 590.323
-412.926 637.073 521.635
-509.445 597.863 617.807
-433.325 580.584 454.187
-538.221 599.101 591.645
-413.089 598.904 570.494
-446.184 642.766 514.035
-433.087 636.826 578.619
-408.394 599.906 505.682
-513.532 603.979 622.63
-425.31 637.966 535.116
-397.381 586.054 517.712
-408.668 625.321 488.346
-412.363 588.563 552.013
-385.326 616.005 521.244
-445.279 637.138 600.167
-496.185 571.304 418.878
-469.547 610.799 624.981
-399.935 601.006 500.837
-415.7 641.137 510.304
-481.67 583.908 577.435
-500.828 584.167 573.931
-437.454 627.465 596.812
-394.717 611.965 535.041
-509.304 591.523 600.6
-456.191 588.384 597.976
-407.634 580.799 495.453
-413.027 617.855 581.366
-390.194 600.221 524.524
-409.342 614.921 559.81
-437.326 632.46 600.738
-403.762 608.871 567.609
-510.192 633.088 603.757
-412.852 594.637 559.788
-411.458 604.934 575.77
-479.863 591.693 561.684
-434.69 633.024 576.901
-496.881 589.086 625.395
-513.009 606.352 621.514
-434.059 609.072 608.736
-410.031 587.557 486.25
-456.152 637.986 605.82
-404.202 626.007 547.091
-444.568 630.143 604.618
-403.653 621.408 551.376
-388.601 623.475 525.419
-499.249 588.587 581.934
-422.832 639.211 515.67
-507.306 601.855 626.2
-448.786 608.516 606.207
-445.808 635.722 600.804
-441.682 637.98 580.989
-511.104 595.2 583.682
-418.306 637.323 536.553
-506.923 588.884 604.78
-417.357 631.837 548.374
-390.533 610.971 516.169
-411.86 611.114 581.463
-525.294 593.49 591.703
-394.827 610.443 536.312
-442.149 592.03 587.345
-452.165 597.087 611.023
-498.012 601.104 636.81
-509.22 595.281 608.705
-408.292 618.827 478.437
-490.101 605.092 637.894
-398.33 614.144 490.255
-415.774 600.727 563.692
-476.186 608.323 635.292
-425.174 625.857 593.454
-498.844 599.221 602.736
-444.322 623.472 609.853
-410.506 595.078 557.557
-501.348 599.98 607.714
-420 611.698 592.921
-436.648 583.066 455.251
-507.596 600.607 593.689
-473.867 599.282 625.57
-527.187 593.574 586.26
-405.719 618.707 475.596
-524.965 607.153 620.637
-411.775 617.966 469.427
-439.793 628.009 605.817
-431.985 645.523 531.518
-410.523 621.905 482.494
-389.738 610.042 517.852
-496.108 630.431 614.572
-405.33 596.331 555.038
-393.899 617.076 501.184
-516.083 597.537 634.873
-415.373 630.623 479.196
-430.688 600.573 595.989
-499.288 600.32 600.583
-444.438 641.478 494.448
-441.667 587.341 584.868
-419.419 640.057 532.875
-437.731 630.549 603.77
-447.231 643.089 524.483
-394.85 587.667 524.55
-419.876 604.124 586.846
-399.861 595.154 489.992
-421.343 617.42 572.984
-408.776 622.246 482.788
-482.163 586.348 614.18
-393.016 615.263 541.661
-438.168 644.435 538.831
-423.211 614.611 575.848
-397.336 599.623 532.776
-473.04 596.968 623.161
-474.948 586.432 571.291
-464.046 603.601 606.778
-440.554 631.146 587.617
-509.873 595.16 602.876
-500.03 600.02 625.47
-498.851 593.194 595.842
-492.682 599.52 611.619
-397.441 593.379 500.567
-392.481 604.661 547.087
-465.796 598.256 621.884
-431.971 620.543 595.584
-408.26 588.659 480.403
-414.052 609.025 466.789
-405.408 621.664 490.095
-433.219 590.437 560.696
-469.18 585.674 577.062
-425.337 590.447 569.963
-469.55 616.967 626.503
-410.677 611.722 464.52
-476.944 594.822 624.514
-538.784 597.697 590.288
-416.384 626.667 568.789
-478.06 587.069 573.036
-467.479 608.246 621.884
-396.691 614.626 493.41
-481.638 643.846 485.367
-498.2 606.914 632.493
-477.65 585.273 566.262
-490.645 611.515 638.606
-457.966 594.966 611.552
-489.921 601.337 618.838
-420.154 623.929 585.532
-415.818 617.015 583.395
-414.613 605.514 470.255
-508.892 611.915 650.818
-515.236 605.013 643.116
-413.194 589.499 553.491
-386.214 616.117 516.439
-467.766 597.933 600.762
-434.596 638.587 572.855
-428.558 635.135 562.473
-508.469 605.099 637.427
-484.324 593.635 557.31
-459.794 588.095 600.31
-455.179 606.621 621.972
-453.381 650.735 560.762
-471.448 593.049 617.582
-430.314 622.064 605.961
-446.275 635.471 601.482
-491.429 584.819 608.122
-471.047 624.776 621.919
-498.994 597.125 598.413
-415.635 586.502 552.543
-445.915 641.574 585.778
-503.584 633.64 602.904
-500.127 604.385 631.707
-471.283 592.471 612.42
-490.315 589.59 625.377
-497.119 600.452 610.829
-536.709 598.117 591.329
-525.93 596.211 582.508
-523.363 599.843 621.082
-431.725 589.256 568.493
-521.741 607.971 627.473
-470.697 615.172 628.309
-444.562 645.335 536.524
-406.298 588.59 479.566
-407.018 590.512 516.242
-421.896 629.058 570.706
-471.32 597.196 623.272
-491.337 586.004 613.892
-409.939 596.568 496.477
-434.652 607.446 601.782
-497.364 612.318 641.099
-445.099 609.363 613.669
-452.696 594.75 603.856
-407.244 585.307 474.92
-436.194 643.977 558.734
-390.883 606.573 539.477
-491.961 596.387 632.538
-448.241 643.271 582.471
-466.411 602.324 613.348
-422.491 625.269 593.592
-440.282 643.592 563.723
-423.494 580.591 518.228
-416.165 633.992 535.851
-511.752 585.053 590.915
-457.663 590.173 562.298
-400.575 589.024 489.222
-444.143 616.817 615.862
-423.223 641.727 496.732
-432.558 626.038 582.249
-403.367 634.1 514.59
-391.951 624.314 520.16
-456.169 612.206 623.794
-440.255 641.512 570.213
-449.689 644.243 583.833
-389.986 613.212 522.705
-394.663 597.249 546.364
-409.631 592.509 509.541
-405.586 625.24 543.489
-413.695 623.952 554.738
-391.82 592.204 517.007
-435.756 629.234 580.998
-423.842 613.996 599.094
-509.294 596.568 614.973
-438.879 632.914 601.636
-404.1 617.089 482.8
-401.894 602.545 503.558
-494.298 596.767 605.042
-399.718 601.585 528.025
-442.153 643.125 524.087
-416.082 620.244 563.833
-503.157 586.76 612.909
-434.037 644.893 544.567
-403.851 623.16 542.007
-467.695 602.868 616.352
-405.289 600.64 493.285
-390.174 602.16 522.861
-514.678 603.723 635.628
-416.24 631.431 547.24
-480.392 610.865 636.225
-415.916 606.224 579.288
-491.186 593.855 596.421
-455.671 614.077 621.383
-397.641 604.378 527.462
-419.668 606.063 589.164
-464.623 607.457 627.355
-510.082 591.826 573.841
-395.445 610.631 528.41
-423.977 625.677 591.432
-462.805 641.432 525.604
-506.801 584.063 585.498
-400.269 602.003 559.884
-476.506 585.594 569.36
-470.176 597.559 612.073
-483.188 594.98 553.979
-410.833 599.694 485.568
-394.781 594.497 506.897
-407.867 617.542 481.471
-426.487 639.315 534.013
-479.163 581.324 427.559
-425.068 587.343 451.935
-460.182 594.016 586.735
-443.373 646.814 528.553
-514.844 590.249 579.081
-468.427 600.538 626.81
-391.797 616.948 506.341
-396.478 586.71 528.183
-506.055 590.34 622.55
-426.244 633.139 569.079
-467.381 591.267 599.114
-398.054 607.883 539.149
-428.254 629.085 569.097
-439.73 595.037 602.624
-387.637 618.452 531.803
-442.274 641.015 582.148
-511.546 591.164 627.987
-502.079 583.675 596.74
-399.117 597.161 528.025
-432.652 610.755 607.56
-413.002 608.16 577.519
-445.64 640.155 580.292
-514.482 607.816 648.819
-516.118 608.694 640.976
-431.649 586.696 551.059
-388.28 613.393 540.21
-464.431 618.497 623.03
-430.958 642.313 496.242
-390.412 599.226 521.129
-421.35 600.988 578.655
-420.501 609.485 582.809
-433.699 638.059 562.135
-496.589 606.526 641.472
-406.01 623.799 555.242
-478.895 608.857 629.839
-514.376 593.691 608.224
-449.387 597.177 608.781
-479.521 605.71 627.468
-420.918 616.351 590.945
-494.42 585.682 606.042
-470.79 588.597 605.605
-458.828 597.435 613.273
-411.926 622.632 482.539
-440.616 598.016 591.692
-514.941 609.129 635.261
-427.626 642.344 531.3
-401.574 615.871 480.609
-451.997 598.15 611.459
-394.301 588.132 514.553
-399.397 618.631 492.796
-510.107 590.025 600.918
-401.627 589.491 487.131
-464.19 585.509 594.787
-429.477 627.716 596.265
-446.827 646.245 532.696
-405.781 581.618 525.575
-442.309 643.24 575.937
-501.095 585.767 602.013
-520.27 590.367 598.475
-442.891 608.225 603.578
-428.129 629.432 572.615
-468.795 589.147 605.002
-464.916 611.861 620.304
-411.628 630.02 544.903
-464.544 597.711 595.691
-508.669 595.67 633.539
-406.408 635.914 516.562
-501.601 586.688 612.889
-451.05 591.354 565.009
-454.634 599.426 595.601
-399.719 597.988 489.103
-402.822 579.657 491.459
-407.212 632.281 516.662
-477.846 603.181 632.188
-477.268 592.66 564.493
-471.033 621.507 625.719
-416.788 604.708 578.561
-436.595 647.039 538.019
-398.861 614.866 556.546
-500.204 576.271 414.49
-422.553 605.805 592.696
-502.811 598.714 619.239
-516.958 610.769 632.105
-426.083 615.316 586.69
-432.25 642.86 531.569
-430.665 602.343 602.781
-400.392 595.14 527.234
-489.88 586.352 615.296
-435.247 633.2 595.377
-435.468 629.211 578.603
-406.472 589.635 477.32
-390.166 607.198 515.889
-411.153 635.259 519.212
-406.531 615.071 480.26
-464.624 599.764 621.242
-412.428 592.762 553.823
-493.954 593.498 601.83
-471.436 593.617 612.44
-403.328 582.378 506.214
-424.46 619.524 597.552
-402.266 584.367 521.323
-490.18 588.78 601.289
-399.136 601.867 534.235
-486.238 600.404 616.098
-437.41 630.288 593.379
-436.215 628.161 597.148
-399.851 605.641 518.098
-496.031 586.373 618.37
-478.628 597.521 629.239
-470.258 596.124 601.989
-469.506 598.066 623.66
-413.359 618.361 571.578
-436.226 588.468 549.517
-419.165 642.542 515.431
-395.193 595.577 495.574
-403.302 606.244 541.47
-437.666 645.878 520.546
-469.147 597.053 608.385
-487.666 585.686 566.16
-397.274 587.742 504.187
-454.811 611.23 621.402
-484.639 639.31 489.806
-427.135 643.379 507.516
-430.599 598.214 594.906
-433.655 644.636 529.463
-427.083 581.887 519.124
-491.358 606.908 639.055
-416.507 622.591 559.876
-535.949 598.966 588.672
-467.7 608.369 620.188
-480.35 595.302 626.701
-488.606 583.282 590.994
-409.167 594.283 505.584
-502.632 599.842 614.745
-411.45 606.743 476.74
-507.34 640.925 599.769
-496.721 584.65 580.951
-400.965 580.812 494.896
-472.467 604.525 631.628
-436.568 589.579 563.903
-407.66 624.039 554.103
-400.92 628.955 537.284
-422.17 635.469 552.131
-421.771 640.387 516.164
-493.427 611.184 632.441
-418.958 625.315 561.67
-422.551 632.276 566.101
-514.274 591.218 626.801
-450.643 590.375 566.698
-394.221 596.677 504.615
-436.79 635.703 573.167
-403.1 632.649 513.705
-434.45 577.075 456.346
-405.503 595.446 481.858
-433.083 646.005 535.686
-416.182 631.855 549.712
-401.057 586.656 487.237
-454.46 602.486 601.785
-481.115 585.888 587.583
-410.906 637.505 517.849
-490.354 585.262 619.157
-446.741 592.511 595.73
-427.983 590.758 567.694
-509.783 588.705 575.015
-431.828 639.33 564.518
-517.806 607.47 643.187
-407.433 590.23 500.113
-413.624 604.725 472.094
-443.66 593.321 553.707
-436.451 591.283 558.395
-501.515 588.719 572.685
-468.724 593.831 602.858
-430.685 633.128 568.157
-435.681 588.293 558.956
-515.994 593.372 610.229
-443.561 591.99 554.221
-454.931 588.955 573.037
-419.521 599.135 568.535
-420.429 614.377 592.364
-443.621 604.752 596.53
-428.832 639.271 557.896
-436.929 643.062 515.763
-511.059 604.229 633.839
-480.933 615.503 631.115
-403.938 631.611 521.713
-409.487 591.971 555.701
-461.099 588.408 600.369
-437.841 628.771 602.131
-429.136 636.99 570.146
-517.31 596.881 626.222
-458.223 590.344 603.503
-502.138 584.799 583.614
-435.365 602.889 605.447
-400.56 597.447 554.021
-400.825 600.73 517.996
-411.473 620.919 470.078
-492.694 613.385 639.431
-436.592 640.902 560.918
-412.308 633.877 535.872
-432.761 590.153 563.445
-418.361 627.904 563.331
-395.551 603.469 558.678
-427.643 640.054 534.541
-407.049 587.419 546.532
-493.568 606.926 640.579
-433.216 644.688 510.979
-418.81 609.647 568.932
-412.546 592.142 474.063
-479.319 629.536 624.969
-440.974 642.895 516.9
-425.353 635.186 563.203
-410.506 588.993 489.866
-457.594 588.661 585.688
-435.267 615.981 609.594
-422.833 640.515 530.719
-500.132 602.39 597.79
-406.214 594.474 555.993
-406.611 627.533 537.018
-433.914 642.345 496.273
-406.469 607.953 474.579
-403.023 597.952 521.586
-508.562 634.144 602.494
-475.484 584.231 577.885
-423.734 619.167 575.007
-497.108 600.785 608.307
-419.319 639.115 533.264
-520.177 607.113 636.9
-404.905 584.834 475.869
-401.594 601.188 485.428
-424.982 632.292 570.025
-438.361 630.913 590.96
-448.542 607.557 617.009
-418.58 602.07 565.028
-490.964 637.516 605.019
-497.157 582.071 598.657
-397.661 617.904 490.223
-504.438 593.626 632.861
-433.814 625.672 605.251
-407.552 633.971 519.957
-472.798 613.935 629.568
-421.217 638.381 542.848
-402.313 631.577 513.727
-405.663 578.889 488.84
-443.854 644.071 575.935
-468.638 604.512 613.872
-442.7 589.084 586.773
-413.087 600.137 471.165
-510.644 591.396 566.885
-538.158 594.168 586.293
-445.052 590.304 557.545
-516.379 608.293 646.704
-433.948 620.65 604.207
-466 593.955 584.752
-483.379 584.057 590.009
-431.346 589.924 572.115
-425.213 595.234 579.149
-527.62 593.862 578.234
-462.158 596.777 586.913
-444.375 623.015 612.933
-425.127 643.642 501.79
-425.607 588.784 567.631
-504.78 598.254 638.333
-401.907 616.425 554.552
-474.76 586.067 567.005
-436.767 587.406 553.136
-445.289 595.971 603.142
-403.237 578.027 485.363
-417.604 607.739 575.032
-431.879 643.875 527.253
-433.913 588.077 558.478
-411.691 612.544 579.409
-406.236 598.457 500.21
-414.923 637.957 519.668
-405.539 626.25 545.86
-430.822 626.241 601.468
-469.848 625.138 619.96
-442.191 591.198 555.877
-421.305 641.597 532.138
-416.754 626.525 559.744
-478.257 636.552 614.509
-482.327 593.193 626.217
-402.987 587.789 525.355
-430.741 600.381 600.961
-405.664 616.832 565.33
-436.023 593.507 446.884
-499.03 573.334 421.613
-397.239 594.999 491.881
-418.98 611.404 589.109
-411.954 619.34 570.951
-414.918 604.134 576.121
-456.813 588.489 514.783
-432.975 645.892 538.035
-433.854 603.923 595.378
-400.716 602.415 494.971
-408.597 588.101 473.899
-390.845 616.109 540.253
-446.658 601.669 596.446
-426.144 610.203 594.032
-509.426 594.384 632.922
-420.516 615.114 596.953
-470.125 598.753 621.928
-441.622 620.528 613.976
-395.853 593.085 537.974
-434.141 597.645 447.094
-532.121 591.991 581.135
-410.495 623.94 555.482
-394.719 600.293 506.77
-443.015 634.832 603.585
-502.417 585.543 605.574
-442.782 601.74 611.311
-428.22 621.765 582.096
-396.123 586.88 512.363
-477.305 590.706 568.543
-496.946 594.194 633.004
-509.517 590.847 616.838
-388.733 614.608 510.692
-480.328 587.101 615.584
-420.989 606.793 580.459
-464.442 609.819 627.163
-406.475 587.638 474.799
-482.372 601.281 633.577
-412.672 624.433 554.094
-423.044 597.466 582.914
-450.572 601.888 599.552
-487.474 637.342 608.247
-454.702 588.833 579.771
-538.02 593.806 582.165
-473.659 586.55 576.328
-427.777 642.282 506.927
-402.012 607.399 542.226
-411.99 596.35 464.338
-400.594 595.876 549.743
-444.742 626.038 609.874
-516.29 602.938 617.264
-394.732 608.387 524.988
-453.966 597 609.688
-523.034 589.284 577.31
-521.755 607.165 628.629
-437.342 644.646 535.727
-498.228 590.339 587.905
-531.691 594.647 589.545
-419.739 636.563 542.765
-410.998 607.071 465.5
-464.276 589.571 589.777
-472.646 618.411 628.381
-480.78 587.45 575.453
-481.919 592.081 618.275
-463.727 598.833 616.685
-481.604 598.704 629.57
-449.261 582.201 485.432
-428.31 589.811 570.983
-408.551 617.406 567.091
-388.092 613.697 525.767
-406.773 596.767 508.858
-511.878 597.03 638.56
-443.902 633.808 606.843
-404.784 618.591 487.314
-446.342 605.738 615.021
-481.338 585.716 568.48
-532.972 595.813 593.812
-507.931 604.529 649.729
-486.02 607.581 629.732
-438.805 601.446 607.795
-430.489 601.167 597.194
-424.053 610.183 599.884
-400.537 603.422 504.183
-452.008 588.571 594.22
-481.538 586.427 610.16
-430.089 641.981 542.356
-435.729 640.04 559.257
-476.639 583.563 580.283
-472.913 607.227 623.883
-466.394 590.213 597.864
-514.015 600.214 617.129
-434.022 588.82 571.75
-434.25 587.963 555.795
-474.97 592.014 612.992
-509.11 604.573 637.233
-399.629 593.195 546.969
-498.969 596.01 596.838
-436.173 582.594 457.74
-497.547 609.08 634.371
-509.35 595.527 600.461
-413.451 592.053 557.688
-439.251 616.163 605.689
-431.549 628.75 574.031
-407.039 586.551 468.574
-410.045 591.51 544.743
-520.545 607.764 638.815
-447.325 595.38 604.361
-462.584 600.514 618.761
-405.613 585.177 506.054
-485.984 600.127 633.646
-431.591 607.978 606.887
-394.718 590.244 512.032
-506.906 587.785 575.528
-488.052 637.54 607.51
-524.879 592.716 583.111
-467.342 586.619 575.904
-440.364 596.336 603.418
-471.043 607.78 621.402
-452.716 589.84 598.253
-460.494 600.82 617.046
-508.13 589.516 564.865
-398.358 591.648 504.506
-506.231 588.442 564.989
-408.013 630.462 533.002
-507.679 612.055 648.118
-403.988 591.064 521.372
-447.175 631.751 606.257
-407.289 625.502 488.607
-421.979 631.103 565.035
-442.361 590.181 555.068
-430.566 645.949 521.208
-396.458 595.246 492.951
-396.719 598.611 550.31
-495.281 633.568 612.826
-439.506 599.253 604.751
-401.819 582.446 508.644
-455.268 650.454 552.289
-501.527 590.963 626.431
-405.168 623.163 557.65
-518.994 597.678 619.162
-423.623 623.836 568.264
-449.182 609.383 619.076
-435.494 624.133 602.797
-503.489 610.005 640.209
-457.747 590.222 584.485
-441.629 637.039 581.779
-511.199 593.361 559.2
-418.694 600.778 572.869
-525.961 594.073 582.973
-515.603 610.384 633.468
-465.817 584.129 579.416
-407.59 600.024 507.93
-493.961 604.91 636.257
-423.373 643.561 520.564
-416.456 610.202 585.016
-404.833 625.732 542.211
-417.54 603.044 572.64
-445.392 589.014 589.028
-483.66 613.611 631.993
-432.704 583.255 520.241
-412.787 585.931 543.508
-468.89 623.784 622.031
-405.39 635.145 508.461
-520.903 599.064 627.902
-406.334 606.614 479.68
-434.794 638.236 564.581
-440.821 588.64 568.064
-507.173 599.47 612.3
-498.569 577.348 417.554
-500.92 588.237 617.426
-409.373 627.864 488.802
-429.742 612.4 598.126
-467.58 607.867 617.925
-396.455 614.913 488.651
-450.055 593.876 604.032
-407.486 583.471 487.186
-478.394 601.294 623.799
-465.361 602.724 610.937
-470.155 593.948 604.95
-414.229 614.496 464.995
-474.895 599.902 629.779
-487.594 599.521 633.133
-432.689 645.844 519.605
-389.56 618.167 522.939
-419.248 623.682 581.142
-411.619 605.224 475.103
-400.82 610.516 562.864
-398.951 595.286 491.116
-418.933 615.551 458.768
-435.184 589.325 450.616
-524.601 591.166 591.542
-455.226 588.43 572.351
-496.866 599.666 636.324
-490.984 578.208 423.937
-401.83 631.248 513.809
-411.056 610.88 579.417
-405.76 583.71 482.687
-511.711 636.844 605.197
-398.402 596.32 550.099
-464.469 599.253 619.943
-457.794 596.302 590.504
-425.666 610.257 595.78
-397.349 597.125 542.103
-512.397 584.361 589.147
-418.912 585.687 553.275
-522.21 607.793 624.247
-434.597 619.425 610.476
-484.839 587.287 615.272
-519.378 594.332 600.265
-511.759 591.049 561.141
-443.153 621.511 607.98
-502.316 634.264 609.546
-391.523 600.111 536.72
-497.62 611.223 643.051
-492.174 583.037 586.097
-398.305 607.889 524.142
-433.352 644.372 524
-502.875 585.375 573.641
-514.849 603.48 646.547
-404.179 578.121 485.737
-415.443 577.258 511.432
-413.978 604.797 477.234
-477.935 583.656 592.537
-429.065 617.538 596.441
-534.199 592.613 579.33
-441.873 644.952 532.112
-443.682 613.784 610.566
-441.675 596.897 606.058
-529.374 592.928 573.426
-411.521 592.911 495.744
-487.886 601.909 618.523
-411.561 627.484 553.226
-427.976 586.199 454.106
-431.527 645.423 501.629
-404.475 627.548 536.35
-407.99 624.64 555.965
-445.576 598.936 607.174
-428.343 639.133 554.445
-445.557 602.541 597.418
-504.103 598.728 619.675
-488.882 584.17 599.47
-442.514 647.898 531.303
-398.235 602.04 503.565
-443.651 589.297 587.423
-409.464 610.67 468.581
-416.975 603.577 562.057
-408.18 621.942 555.565
-429.763 578.468 460.356
-470.752 586.349 575.176
-461.486 602.325 595.529
-474.99 585.841 570.937
-480.092 593.437 559.947
-458.199 613.829 622.684
-493.855 601.326 634.477
-489.014 584.985 600.763
-514.217 597.079 617.819
-445.928 644.12 531.206
-409.799 634.167 521.529
-412.722 595.288 490.216
-402.822 617.035 477.665
-442.298 643.427 516.661
-393.469 607.807 550.295
-472.758 613.581 627.009
-438.5 636.104 586.039
-416.719 595.775 571.466
-498.472 584.851 584.157
-496.304 593.889 597.944
-413.962 606.91 466.393
-424.474 620.067 575.348
-461.588 586.368 585.672
-508.558 598.943 621.196
-445.722 616.879 613.914
-413.67 597.253 478.94
-412.355 629.817 552.961
-403.622 628.246 533.478
-397.151 586.335 524.223
-439.334 589.368 568.909
-426.729 588.849 563.815
-424.466 641.366 511.341
-482.255 639.25 490.623
-429.1 586.05 447.893
-402.679 584.033 483.265
-396.989 591.039 504.277
-403.096 596.62 484.546
-512.448 593.74 585.028
-438.649 590.366 560.122
-478.564 597.746 628.686
-410.35 625.341 488.89
-394.674 594.347 510.194
-396.454 598.555 552.721
-479.656 604.216 634.236
-479.744 631.182 621.513
-415.633 607.196 464.755
-442.494 597.533 602.013
-450.256 612.816 614.539
-395.899 608.59 558.539
-418.79 637.741 538.322
-440.496 602.726 608.834
-443.958 644.318 579.8
-456.858 590.908 568.34
-403.648 584.359 531.622
-439.797 615.683 613.914
-429.356 625.003 577.584
-496.726 636.677 607.508
-459.014 608.061 625.689
-454.043 627.85 449.716
-504.336 588.679 569.719
-462.627 640.861 521.297
-412.997 594.597 558.831
-407.832 604.042 470.03
-400.026 601.731 502.795
-402.453 600.601 561.815
-398.323 602.692 557.132
-439.713 638.152 583.205
-510.288 633.622 605.624
-410.553 623.608 562.246
-411.841 591.812 480.62
-403.51 593.655 484.534
-479.113 586.599 571.206
-401.464 601.899 486.898
-499.251 609.15 634.556
-414.162 595.332 565.533
-467.107 606.924 615.184
-405.511 618.931 475.398
-402.168 608.945 481.368
-409.242 620.861 472.638
-492.53 600.502 621.939
-392.261 601.443 507.493
-463.087 590.763 606.069
-439.941 646.389 531.427
-528.212 589.086 577.758
-506.723 633.372 608.209
-463.375 592.179 609.059
-421.643 622.705 594.265
-497.197 596.715 599.523
-497.813 590.783 626.099
-468.114 598.98 534.037
-408.139 602.126 485.779
-464.487 615.915 623.119
-523.882 593.854 573.907
-542.206 602.574 597.985
-421.669 616.333 593.678
-477.235 609.658 629.472
-394.491 594.337 509.424
-504.199 603.001 642.794
-462.967 641.989 517.654
-428.613 637.98 565.034
-439.428 638.531 577.676
-419.753 639.467 528.481
-493.574 609.253 641.568
-436.549 589.27 552.145
-448.71 590.67 574.133
-412.814 616.655 464.74
-418.051 633.797 553.527
-415.801 623.213 570.919
-393.529 618.485 537.994
-413.337 624.427 470.64
-509.698 585.85 583.451
-490.896 587.502 622.186
-496.85 575.35 414.963
-501.85 583.369 595.128
-521.056 597.925 624.81
-391.826 596.287 537.091
-426.961 581.072 517.321
-414.898 611.658 461
-415.667 627.29 478.563
-397.488 607.501 560.786
-479.256 605.125 636.736
-506.263 588.646 572.237
-444.354 627.744 610.208
-511.206 587.538 580.38
-407.826 610.085 557.584
-393.471 616.809 531.85
-506.54 637.223 603.06
-427.794 643.345 510.895
-416.697 638.508 515.425
-428.501 640.608 536.63
-471.27 590.98 610.694
-437.887 641.326 559.421
-504.177 589.299 573.706
-490.429 592.519 626.973
-513.14 607.001 636.537
-440.515 644.399 554.632
-527.358 595.735 591.966
-426.779 581.291 517.756
-412.749 592.905 559.871
-399.313 602.805 518.567
-482.271 603.706 622.614
-510.518 584.873 592.257
-435.646 583.717 447.819
-408.912 616.152 556.27
-506.928 604.694 631.943
-391.206 594.216 526.213
-509.848 612.056 648.781
-436.185 639.225 580.198
-526.79 588.907 581.555
-391.859 598.942 512.509
-460.187 586.187 574.064
-416.695 642.932 506.553
-410.89 590.39 479.636
-466.472 643.248 520.874
-529.723 593.282 574.805
-464.278 600.457 602.683
-406.939 618.968 566.007
-406.682 577.985 485.049
-437.589 642.841 496.284
-437.014 591.266 447.119
-444.728 638.404 578.743
-430.979 620.445 583.267
-390.421 605.742 546.752
-411.871 591.697 542.884
-411.182 612.741 581.092
-402.407 616.79 478.722
-501.621 601.396 602.37
-509.803 637.744 605.77
-434.092 589.208 557.023
-433.754 614.34 608.283
-417.528 633.704 545.041
-428.167 592.858 447.791
-440.838 591.28 555.585
-490.378 590.339 594.112
-396.619 585.925 505.784
-404.723 598.412 561.142
-419.019 623.949 585.824
-491.114 592.423 600.01
-430.737 587.46 562.667
-488.198 586.89 613.954
-410.229 612.451 472.625
-456.459 606.713 623.842
-435.263 610.8 610.967
-423.064 600.714 586.84
-430.3 623.258 582.524
-509.647 638.041 602.104
-402.73 601.235 512.144
-422.845 638.821 541.273
-418.067 606.385 565.816
-506.914 590.509 569.119
-386.336 617.051 536.395
-421.541 601.903 585.907
-479.155 598.689 631.193
-431.923 599.514 596.608
-395.68 589.76 505.561
-392.129 606.162 530.501
-408.299 588.597 541.942
-385.856 618.728 513.008
-391.098 595.012 513.817
-509.733 602.035 630.036
-403.764 614.185 560.408
-438.227 601.346 594.478
-435.831 644.742 528.13
-498.646 610.96 634.484
-447.683 600.723 611.303
-402.369 617.703 477.348
-453.592 593.983 591.743
-411.942 599.452 482.06
-414.219 640.756 516.359
-397.999 590.985 495.301
-515.991 601.734 643.394
-428.839 609.012 596.187
-401.801 581.016 485.212
-429.077 586.358 446.095
-431.843 586.524 557.114
-461.515 615.024 623.914
-541.145 597.386 591.861
-448.308 600.709 595.167
-472.317 607.73 631.014
-396.867 610.758 557.487
-432.04 627.905 602.922
-413.794 622.427 472.927
-495.128 596.572 633.794
-387.025 612.406 525.004
-458.036 597.329 613.383
-440.915 610.84 613.535
-430.015 629.361 590.501
-431.742 644.489 523.335
-401.345 597.046 552.404
-413.162 607.728 470.779
-521.429 591.153 598.026
-534.784 591.124 580.993
-421.533 597.104 579.337
-434.57 616.786 611.706
-465.482 593.834 586.365
-460.472 603.939 622.075
-400.546 601.237 538.608
-431.613 644.401 510.668
-512.543 608.079 641.053
-391.759 608.794 533.04
-433.361 643.039 530.323
-394.569 595.748 539.288
-520.755 603.11 621.803
-506.592 598.516 622.303
-438.159 642.972 562.734
-433.685 599.991 592.299
-415.482 620.621 464.719
-418.228 608.019 586.873
-471.176 602.678 627.105
-461.92 590.686 606.383
-505.938 634.949 602.441
-462.437 586.662 597.732
-471.985 586.256 571.049
-423.093 612.907 580.375
-491.579 592.708 626.347
-491.458 587.872 610.254
-503.038 587.43 613.986
-425.093 625.832 593.056
-405.614 588.755 504.286
-398.156 583.225 492.365
-504.6 585.651 577.24
-464.354 586.876 587.824
-396.765 603.95 504.908
-415.749 610.691 466.994
-488.588 599.494 614.27
-407.27 630.227 538.16
-467.113 611.617 621.462
-396.498 596.582 543.113
-424.192 641.478 519.575
-392.771 621.698 534.25
-426.121 643.398 519.667
-487.644 587.521 618.044
-405.086 588.439 514.123
-489.175 588.836 598.588
-448.516 589.7 566.686
-390.887 602.851 529.96
-439.553 644.655 537.176
-442.854 639.807 583.139
-395.913 588.992 512.997
-439.383 599.25 607.5
-417.518 629.572 485.804
-404.294 600.054 559.265
-403.291 584.972 528.775
-426.532 620.903 583.079
-408.695 586.587 476.923
-468.189 588.268 605.56
-465.975 596.06 616.563
-536.499 598.494 596.046
-406.13 600.639 492.547
-418.504 606.971 567.408
-448.394 593.535 602.526
-403.393 634.815 508.198
-406.009 622.219 553.817
-439.138 595.315 598.648
-430.58 591.027 446.845
-507.618 610.706 650.835
-478.001 587.706 580.882
-506.076 588.831 571.427
-439.033 630.897 591.511
-461.528 604.534 603.385
-410.248 605.742 464.311
-497.95 584.303 576.808
-499.965 601.686 609.388
-444.286 609.927 616.333
-405.063 584.748 480.562
-405.63 619.098 478.319
-450.239 589.678 592.51
-404.587 602.987 566.403
-404.444 582.713 526.47
-482.516 643.537 486.472
-439.669 624.603 609.257
-493.536 596.273 633.844
-447.351 590.017 554.344
-443.848 635.926 601.623
-429.023 635.113 578.131
-490.663 590.9 604.509
-415.823 620.551 581.046
-489.038 592.175 610.76
-465.592 604.244 614.839
-516.454 591.057 614.661
-460.323 592.947 610.6
-444.522 609.347 604.58
-509.698 586.588 578.934
-405.133 598.02 505.381
-427.352 634.992 577.807
-405.443 601.675 485.688
-540.299 597.117 589.135
-424.628 599.799 589.566
-412.24 599.915 478.28
-448.686 599.327 613.246
-390.623 621.551 523.432
-516.235 596.468 632.31
-453.638 651.787 557.581
-398.198 599.167 518.403
-399.397 582.896 505.455
-484.757 614.233 635.396
-435.112 646.724 518.218
-424.755 616.199 602.734
-465.91 609.087 621.184
-442.516 607.866 602.208
-429.368 620.296 592.725
-516.174 596.103 631.51
-459.88 605.567 611.567
-399.976 599.803 531.789
-511.054 590.487 619.62
-476.296 582.648 584.759
-476.156 585.164 578.718
-433.1 590.302 445.799
-405.493 620.595 561.723
-443.378 610.877 608.364
-434.265 592.768 444.312
-476.832 635.548 614.931
-483.294 609.6 629.334
-476.651 586.093 574.197
-420.435 579.024 508.698
-393.618 598.986 546.971
-536.761 599.459 592.925
-448.809 589.205 573.644
-401.06 607.212 566.674
-496.228 603.796 628.463
-502.226 590.001 624.476
-533.685 592.776 575.673
-421.36 620.358 594.401
-425.298 582.365 547.463
-463.581 601.371 595.422
-422.327 618.841 597.041
-399.243 588.109 493.782
-405.088 587.705 512.499
-505.63 611.458 645.243
-403.086 586.852 483.98
-496.359 582.677 583.75
-518.194 605.226 621.704
-444.473 591.643 558.307
-456.016 607.274 610.739
-441.19 644.144 517.713
-411.92 591.006 494.786
-492.907 583.387 584.995
-509.668 600.771 618.634
-458.303 587.786 598.652
-437.413 642.424 492.211
-446.52 589.281 575.37
-400.795 598.228 554.809
-411.835 610.939 471.363
-406.424 601.23 545.352
-430.793 588.574 566.461
-415.328 630.645 486.791
-504.937 585.634 602.207
-391.215 595.72 533.692
-443.641 648.67 534.934
-435.679 645.117 512.389
-416.884 631.327 535.822
-403.419 594.551 553.048
-410.94 609.109 463.34
-491.942 588.687 624.473
-454.559 607.803 622.135
-469.978 598.978 604.647
-410.13 592.968 502.12
-452.268 595.834 607.8
-487.968 585.678 601.011
-489.216 586.604 610.913
-411.956 622.136 557.713
-402.923 634.613 511.552
-428.321 602.526 598.901
-409.229 637.712 510.768
-472.331 612.416 624.97
-437.479 626.495 602.312
-398.895 606.196 561.519
-410.352 629.83 488.494
-421.721 634.821 535.334
-455.651 604.648 621.869
-410.384 635.436 536.753
-426.668 626.052 588.82
-525.703 601.602 626.047
-441.505 590.661 556.889
-507.758 602.314 630.571
-396.702 595.801 532.241
-506.488 598.414 587.576
-464.409 600.442 623.144
-464.896 590.176 605.936
-396.601 609.228 556.125
-466.456 597.72 598.837
-503.716 591.698 627.49
-485.038 583.012 569.524
-439.707 647.338 544.699
-430.028 635.188 578.969
-504.874 592.885 582.426
-439.243 616.073 613.355
-403.622 616.472 477.001
-532.099 591.228 585.326
-432.34 579.001 461.419
-466.674 620.301 622.337
-404.74 605.643 539.06
-455.792 591.901 602.227
-417.492 627.133 556.668
-398.164 604.701 510.168
-508.653 590.899 626.162
-449.345 606.744 619.846
-434.903 646.657 511.332
-430.18 575.51 461.118
-504.105 594.689 631.085
-408.815 624.384 483.084
-490.631 589.674 601.65
-420.107 595.848 568.865
-512.087 601.129 621.213
-508.722 594.073 635.413
-492.993 582.468 581.298
-410.663 599.842 552.78
-450.098 590.301 561.381
-507.226 588.126 575.253
-417.25 601.311 575.778
-417.166 598.19 578.475
-406.195 623.835 555.511
-409.73 588.23 492.334
-463.145 585.266 583.976
-501.485 571.151 423.708
-423.39 617.194 601.344
-489.878 591.217 607.946
-536.607 594.821 581.604
-506.805 593.486 631.972
-446.689 594.995 601.608
-423.069 614.033 580.314
-466.388 599.196 599.758
-406.265 620.761 488.921
-412.972 614.974 579.852
-448.578 594.486 598.057
-444.798 601.135 611.708
-433.396 572.012 463.998
-479.556 628.409 620.154
-509.296 592.54 607.645
-410.772 595.119 562.373
-524.798 608.048 621.043
-532.07 595.963 587.211
-391.251 616.609 526.631
-403.65 592.056 483.158
-475.481 633.797 617.861
-391.779 596.147 536.906
-432.75 645.567 513.323
-404.542 582.403 511.777
-509.157 600.858 643.856
-462.797 586.041 588.34
-407.806 610.391 468.367
-406.312 577.374 489.329
-494.934 609.789 632.809
-514.001 606.955 631.617
-446.211 597.31 593.23
-489.771 591.25 627.57
-446.352 590.341 550.215
-412.072 611.246 461.046
-433.843 626.733 605.949
-419.725 627.016 577.934
-430.529 620.164 596.713
-460.835 594.437 589.337
-452.276 602.982 594.007
-434.666 641.427 559.978
-398.244 608.999 514.789
-486.903 636.235 609.154
-431.73 620.046 608.687
-395.92 625.482 533.63
-513.268 640.282 599.792
-413.426 632.134 534.293
-441.945 608.81 613.192
-400.209 594.828 527.759
-505.582 637.671 605.384
-508.76 635.928 605.202
-408.297 623.286 556.914
-524.955 592.266 595.224
-415.004 632.312 538.242
-461.915 613.26 623.301
-436.579 584.397 453.179
-401.357 625.962 542.738
-508.645 638.246 600.974
-449.344 589.077 578.931
-397.406 603.323 506.098
-476.329 613.894 631.496
-425.67 643.538 504.049
-475.091 614.047 631.102
-406.635 589.215 506.194
-409.914 617.649 574.211
-470.379 596.523 602.913
-454.476 592.926 603.231
-491.96 607.406 629.442
-512.023 588.916 582.594
-447.146 618.15 614.183
-496.652 584.201 579.503
-493.451 601.447 636.954
-481.004 644.201 485.301
-474.925 584.971 573.109
-399.926 599.363 553.85
-433.321 627.977 603.179
-427.531 632.74 579.104
-538.743 601.487 601.315
-498.505 601.492 626.926
-446.041 645.277 577.367
-406.202 613.025 556.412
-408.404 588.655 543.115
-412.361 631.288 537.735
-499.033 635.924 603.806
-511.413 601.597 618.269
-430.4 594.62 447.458
-449.638 641.541 518.317
-504.234 603.895 596.029
-434.718 645.545 524.585
-464.553 591.201 586.203
-435.609 647.616 536.999
-507.21 600.353 602.292
-397.392 590.802 496.943
-413.499 592.607 470.596
-403.19 600.413 500.535
-392.996 609.403 527.316
-427.993 607.188 603.202
-501.38 570.481 421.42
-470.975 609.702 624.169
-428.032 635.454 570.824
-404.809 621.43 488.432
-428.448 643.938 540.612
-454.615 600.109 616.801
-406.079 590.825 515.328
-400.924 590.728 488.417
-450.491 600.017 612.59
-500.194 635.178 604.481
-452.94 598.616 610.785
-463.96 590.652 602.984
-503.37 600.457 626.728
-410.704 613.991 580.771
-401.787 582.207 504.755
-476.926 619.72 628.374
-427.216 644.417 500.417
-410.892 587.888 482.063
-386.357 616.538 512.641
-414.763 624.461 556.231
-492.458 601.655 622.632
-424.26 644.748 513.715
-443.473 639.664 575.7
-506.466 601.407 593.071
-468.047 618.633 625.207
-461.65 590.314 603.392
-475.268 634.44 615.879
-408.413 618.068 569.082
-404.559 581.707 521.557
-510.209 606.528 636.238
-445.348 636.294 598.251
-397.169 607.265 545.236
-495.632 572.222 421.069
-470.499 591.525 613.217
-405.073 585.922 518.068
-484.463 633.516 614.691
-528.875 590.791 570.22
-394.596 617.973 536.14
-405.567 622.764 486.213
-434.707 638.339 560.692
-428.488 643.604 511.45
-507.184 600.836 641.222
-492.452 596.642 606.982
-515.17 595.529 609.799
-449.303 602.195 596.863
-441.841 604.065 612.692
-514.206 592.322 624.845
-398.933 600.376 555.261
-438.388 601.634 608.15
-384.436 620.224 523.981
-432.101 636.771 580.863
-519.219 600.063 631.817
-390.744 598.318 513.715
-428.768 589.201 568.386
-497.493 604.175 640.674
-541.142 599.544 589.315
-490.16 597.568 613.054
-432.863 601.676 600.796
-418.37 605.75 568.268
-416.488 620.882 565.138
-426.93 584.338 549.146
-394.224 600.207 554.644
-493.233 591.744 628.046
-478.358 598.912 623.079
-471.497 588.475 568.216
-474.45 601.607 629.033
-390.189 611.809 524.165
-420.407 632.295 551.27
-482.114 587.757 612.175
-399.254 595.665 490.842
-403.089 629.073 537.466
-475.428 586.76 574.12
-401.289 602.481 530.313
-511.727 591.252 610.709
-400.553 603.72 564.707
-408.972 577.024 494.143
-440.665 644.286 513.105
-433.709 647.122 531.956
-407.585 607.488 558.987
-541.634 598.228 590.585
-511.126 588.378 581.606
-403.24 606.603 541.046
-415.952 630.486 550.693
-405.813 585.435 472.378
-510.123 589.838 567.507
-423.319 632.789 563.292
-412.822 615.928 470.481
-443.368 609.502 603.173
-433.003 642.004 548.864
-425.307 584.738 558.581
-409.43 589.244 479.016
-406.811 585.095 484.183
-461.44 592.656 612.246
-437.198 605.422 610.176
-504.485 585.185 595.069
-429.548 619.893 603.316
-434.667 624.21 608.804
-396.823 609.556 513.734
-417.074 609.673 586.834
-402.531 626.559 536.114
-483.357 602.701 617.989
-445.463 591.668 552.075
-450.203 592.213 563.776
-432.802 588.151 554.737
-415.904 619.37 580.764
-391.202 608.009 525.888
-450.31 589.739 592.035
-480.225 585.228 565.301
-433.484 587.578 552.219
-410.488 593.701 501.081
-498.299 601.975 605.069
-516.775 597.391 629.021
-494.54 594.608 630.607
-506.378 638.715 604.864
-481.528 592.841 618.644
-404.506 597.695 512.989
-487.306 584.391 588.612
-432.031 603.417 604.001
-394.328 588.213 513.663
-408.055 635.986 511.579
-510.516 588.936 596.816
-437.004 634.349 596.52
-414.639 625.479 562.962
-466.506 593.308 600.701
-416.405 627.391 555.313
-429.843 621.38 590.424
-434.989 645.833 516.975
-422.146 611.146 580.285
-406.255 603.769 483.783
-487.211 593.313 611.447
-459.378 602.127 623.491
-397.233 606.931 535.22
-431.769 582.695 522.635
-411.206 590.159 484.798
-472.937 599.188 627.937
-504.541 602.449 631.147
-486.867 584.17 576.151
-394.435 609.488 525.634
-494.096 597.748 611.047
-535.301 601.202 607.193
-409.309 609.606 479.819
-396.466 620.785 536.021
-484.359 606.25 630.743
-491.412 602.156 636.107
-425.936 643.506 516.763
-480.61 582.635 588.998
-464.595 585.817 581.698
-414.513 609.299 467.859
-417.689 638.442 531.934
-470.943 588.324 603.254
-445.818 590.629 549.773
-443.52 577.065 467.914
-407.861 590.506 476.001
-400.069 632.983 514.394
-431.839 622.561 591.746
-421.199 611.473 599.752
-412.646 596.571 476.427
-459.167 596.842 592.423
-429.536 617.054 604.049
-431.281 643.735 530.609
-482.233 596.357 621.805
-518.059 597.789 626.595
-471.643 582.443 582.325
-407.78 613.692 467.147
-401.255 626.434 540.056
-413.621 591.638 494.978
-432.65 638.477 571.614
-522.345 604.509 630.59
-432.799 588.452 558.534
-421.924 620.375 569.96
-435.343 636.451 581.575
-490.977 599.931 634.037
-441.625 627.779 605.774
-498.502 611.828 639.352
-520.184 609.132 625.134
-448.613 609.619 613.721
-409.335 617.429 472.411
-540.559 598.453 592.42
-394.342 609.555 520.913
-394.012 597.222 549.092
-428.863 608.834 600.714
-407.661 597.277 565.391
-433.324 631.557 576.91
-395.309 597.263 534.264
-396.51 597.503 532.962
-425.002 623.922 568.936
-471.74 592.54 611.661
-439.309 590.129 560.409
-457.684 588.263 571.807
-542.379 600.358 590.186
-416.177 627.596 552.86
-443.43 604.081 600.423
-438.527 621.426 604.66
-480.29 630.372 623.73
-407.306 607.344 573.43
-464.567 594.505 587.745
-433.702 643.305 515.474
-447.796 607.172 607.785
-498.795 588.856 624.393
-433.883 632.933 571.069
-431.046 641.701 542.256
-484.41 600.019 617.65
-425.148 583.665 556.468
-413.172 636.484 532.282
-494.746 582.216 595.963
-491.069 609.871 637.634
-407.105 599.386 492.54
-435.355 643.281 533.865
-456.854 595.472 589.523
-470.004 617.783 625.01
-415.081 629.726 487.028
-512.746 602.041 629.154
-404.771 633.343 517.759
-493.153 578.969 418.122
-404.093 588.231 525.109
-403.539 584.432 529.045
-463.751 602.079 614.008
-386.953 622.773 532.393
-410.915 607.034 474.051
-390.144 607.443 533.168
-422.646 641.565 529.574
-472.293 611.486 631.615
-418.234 594.3 570.32
-481.406 586.9 569.607
-411.852 615.659 560.452
-440.972 641.096 494.991
-436.764 644.251 540.178
-397.179 630.374 513.436
-402.001 600.212 565.867
-440.44 637.264 583.833
-425.912 637.329 539.978
-407.273 594.607 510.412
-446.89 645.838 536.432
-454.894 607.572 611.725
-392.074 598.156 540.576
-412.767 595.956 488.922
-511.649 611.667 652.964
-440.114 624.329 610.633
-439.762 622.971 611.57
-400.087 612.955 562.435
-440.665 620.869 613.346
-390.793 604.672 515.059
-475.809 600.37 627.025
-460.919 642.183 525.598
-410.084 590.875 497.976
-481.728 584.146 572.648
-435.097 624.689 607.135
-424.428 639.504 485.919
-488.845 577.043 419.707
-525.073 616.273 617.783
-474.078 631.829 621.981
-408.173 602.192 474.097
-403.811 632.856 513.385
-404.237 599.122 509.048
-446.408 603.833 599.668
-412.517 636.598 517.332
-442.085 644.064 516.042
-478.448 630.532 620.22
-479.014 588.413 565.038
-483.186 582.759 586.733
-480.734 601.905 633.207
-491.283 633.848 612.541
-448.522 647.402 573.428
-505.788 596.906 633.536
-407.428 587.756 501.351
-470.437 593.512 611.619
-514.416 594.892 558.511
-406.663 583.843 473.717
-504.742 598.519 588.976
-497.414 598.737 624.464
-419.018 639.596 513.907
-497.272 633.675 609.919
-396.796 621.81 542.156
-395.168 588.952 525.128
-411.824 609.286 475.257
-427.22 589.593 565.277
-432.253 642.65 558.788
-429.077 623.512 586.797
-425.524 631.993 579.475
-511.649 600.553 617.05
-522.157 608.165 623.421
-407.504 583.856 473.31
-403.987 624.704 549.661
-436.871 642.174 493.143
-456.217 604.521 620.684
-490.29 585.208 588.032
-408.45 586.496 491.428
-400.141 609.172 549.966
-450.201 603.257 601.806
-401.353 599.566 527.772
-483.623 595.532 619.572
-400.366 583.6 493.439
-436.337 642.827 556.725
-524.468 591.156 592.173
-456.316 603.502 600.372
-501.002 589.762 569.841
-405.206 605.591 553.113
-426.314 641.624 517.987
-451.789 598.687 614.828
-433.27 597.362 601.809
-504.347 600.952 628.24
-457.502 588.822 575.85
-438.421 616.632 612.317
-467.471 606.761 614.023
-476.155 621.14 627.896
-515.646 600.054 641.188
-405.993 600.82 479.726
-489.686 586.646 618.851
-406.99 616.301 557.037
-402.192 618.758 489.594
-524.704 604.219 627.993
-441.732 614.868 610.765
-408.78 623.009 554.92
-455.868 592.32 604.507
-406.444 615.046 479.658
-397.965 583.925 507.673
-470.346 600.481 621.605
-447.146 646.746 544.372
-419.469 638.445 538.528
-435.114 584.131 515.76
-444.68 640.287 581.599
-513.113 592.592 576.616
-440.99 589.988 550.231
-483.032 611.712 636.392
-459.417 603.644 620.553
-483.469 607.247 636.245
-491.759 583.912 596.072
-403.618 590.342 546.333
-479.726 587.444 612.546
-507.542 634.923 604.459
-414.872 640.635 506.139
-509.317 598.394 610.978
-405.4 588.762 477.599
-428.874 644.682 520.648
-423.573 598.503 577.613
-409.308 601.812 466.342
-507.948 591.91 576.9
-443.715 597.292 591.481
-439.186 638.218 575.268
-475.569 614.41 631.94
-439.589 597.353 602.657
-463.93 586.978 591.19
-431.948 586.687 549.277
-460.748 617.14 622.265
-499.817 590.561 625.303
-453.004 592.749 602.555
-434.859 591.296 557.727
-406.464 598.523 503.989
-403.788 589.221 542.904
-435.943 638.364 573.542
-502.705 630.041 614.245
-447.671 633.173 604.243
-442.312 616.495 616.781
-392.872 601.905 550.723
-441.906 607.707 611.714
-412.229 593.434 468.761
-427.176 599.955 593.061
-413.432 610.039 460.27
-452.247 602.51 600.207
-435.17 643.572 515.138
-391.886 625.083 520.433
-390.076 595.228 531.697
-454.289 604.633 603.011
-471.84 599.818 536.528
-435.386 625.86 602.141
-498.049 585.697 613.737
-475.507 606.056 634.786
-404.449 603.207 483.201
-417.561 642.672 505.264
-493.887 574.253 420.795
-429.023 580.166 521.083
-392.756 588.395 518.003
-508.33 610.845 651.13
-464.64 593.908 613.456
-429.315 606.168 601.078
-482.113 584.587 571.5
-411.706 589.683 481.932
-395.116 596.627 540.925
-401.384 587.326 499.917
-386.791 622.472 516.034
-481.383 593.94 614.366
-438.573 590.341 568.644
-391.265 612.683 524.324
-417.886 612.732 458.786
-394.815 602.825 504.676
-440.822 621.837 609.079
-450.746 609.041 619.291
-390.467 611.189 532.417
-433.123 593.757 443.309
-397.36 583.932 504.972
-527.647 594.677 577.161
-537.908 602.382 603.936
-409.485 594.938 547.286
-506.576 588.303 613.239
-404.869 615.365 555.546
-467.544 600.696 623.429
-442.662 573.696 467.375
-509.608 588.476 599.569
-493.652 634.902 608.244
-413.975 637.081 513.797
-401.815 593.255 552.182
-417.837 623.701 565.68
-500.309 589.012 580.432
-418.489 621.917 589.281
-428.051 641.773 541.945
-427.802 641.533 538.293
-515.391 590.892 610.425
-430.238 591.677 445.233
-397.387 584.737 508.673
-411.993 590.079 547.213
-482.48 597.129 630.446
-508.73 589.146 612.714
-474.177 606.979 622.41
-402.87 589.879 525.259
-493.728 593.993 599.774
-500.988 612.184 643.031
-399.656 616.899 556.161
-509.358 596.23 583.787
-460.497 596.551 615.553
-478.921 589.835 617.879
-425.146 612.002 588.563
-439.117 610.811 612.026
-405.138 587.511 544.973
-492.828 584.298 590.439
-509.398 608.981 642.803
-479.55 588.653 611.898
-429.588 618.299 605.042
-509.984 603.39 646.572
-390.793 616.946 508.906
-477.135 590.518 617.352
-494.627 585.527 589.253
-464.188 601.489 624.745
-442.994 645.239 521.899
-400.43 587.108 501.254
-513.403 594.572 613.438
-443.471 602.563 594.491
-430.183 620.836 606.732
-403.406 581.393 513.071
-390.995 608.781 536.574
-432.65 616.71 607.927
-479.995 584.032 569.923
-397.22 612.869 556.546
-474.021 634.734 615.844
-439.198 646.557 541.397
-479.915 589.03 560.435
-407.755 581.317 494.268
-439.088 640.588 573.397
-432.504 619.439 606.427
-536.324 598.707 600.205
-413.067 617.816 560.004
-423.786 598.119 587.558
-473.681 590.187 610.264
-537.858 595.48 577.83
-477.884 598.992 629.449
-510.745 589.219 560.531
-407.891 606.614 466.217
-483.072 602.868 636.619
-485.929 582.675 591.588
-461.82 596.9 615.679
-404.568 602.841 504.574
-401.161 628.14 535.195
-447.562 613.236 612.778
-412.117 626.127 557.265
-396.611 610.116 529.992
-496.306 601.154 625.769
-402.672 612.607 564.049
-397.517 596.394 532.907
-418.127 626.933 556.274
-464.955 641.597 521.068
-406.601 596.326 498.176
-457.959 604.305 602.194
-516.709 591.835 621.952
-429.554 611.05 597.599
-450.196 590.575 594.376
-414.102 624.768 554.599
-414.563 625.01 486.28
-492.91 610.636 639.353
-405.759 609.839 569.767
-441.579 590.282 586.816
-408.272 627.715 538.063
-518.99 593.015 619.46
-514.268 604.134 629.665
-407.81 601.689 571.894
-405.838 584.054 507.061
-400.654 599.7 487.497
-404.497 610.664 555.599
-493.606 587.314 593.226
-520.234 610.089 627.246
-464.162 598.435 590.077
-428.789 643.566 529.036
-408.407 598.553 491.45
-481.074 603.882 635.542
-401.01 585.537 489.617
-433.131 590.684 450.271
-452.681 615.823 615.83
-496.689 600.653 637.792
-511.813 599.118 638.119
-519.391 607.231 635.544
-456.238 596.852 608.915
-509.963 590.168 616.474
-447.049 625.922 613.73
-412.23 626.304 554.694
-406.312 602.131 549.835
-495.755 603.139 638.849
-452.397 608.841 621.777
-393.524 595.232 512.921
-425.207 643.396 525.21
-509.314 589.586 573.696
-432.057 641.258 492.439
-450.641 608.677 608.655
-423.332 616.76 574.115
-405.427 584.372 483.641
-431.025 641.503 496.199
-506.983 612.727 644.346
-496.95 592.555 629.568
-415.77 609.965 565.567
-460.413 604.663 606.303
-426.998 642.236 497.547
-420.671 631.732 559.616
-392.983 610.246 529.837
-459.176 603.43 624.98
-449.443 591.042 558.089
-439.957 630.761 584.493
-441.225 632.523 604.321
-411.097 589.071 479.642
-391.239 596.178 511.402
-475.171 592.684 615.579
-468.994 617.761 622.184
-396.102 593.863 495.545
-425.706 614.158 602.968
-394.545 587.896 528.646
-417.929 608.852 572.342
-411.795 605.001 462.951
-421.927 613.521 578.405
-431.863 620.946 608.159
-471.49 587.331 602.917
-501.136 596.495 590.247
-408.605 602.407 482.251
-442.397 621.096 612.116
-394.441 587.724 511.195
-509.898 602.626 645.258
-476.138 627.915 625.629
-410.145 608.33 560.723
-438.841 608.624 602.779
-504.907 601.385 593.391
-458.721 614.467 624.225
-491.888 585.407 605.361
-473.712 640.804 508.402
-509.365 589.29 624.113
-475.662 585.159 564.761
-500.144 600.909 596.699
-470.201 597.732 622.092
-434.715 634.135 582.428
-425.966 640.141 532.128
-492.793 588.678 624.205
-415.674 607.925 563.888
-400.367 607.266 568.5
-402.587 631.507 515.457
-443.834 610.279 606.319
-507.571 598.955 589.01
-472.126 605.354 618.408
-462.348 600.156 623.368
-507.255 610.813 644.988
-446.832 603.225 599.428
-408.827 610.793 575.186
-406.86 589.09 478.639
-497.921 595.751 633.289
-441.515 642.86 581.832
-513.171 591.039 579.737
-488.331 606.322 637.9
-427.208 633.963 567.245
-485.107 584.448 594.116
-407.168 608.658 468.136
-464.619 599.213 593.385
-407.852 621.681 554.876
-442.874 640.65 576.697
-400.478 585.49 535.447
-486.851 609.472 637.581
-462.633 592.62 612.146
-511.899 610.784 642.519
-512.329 600.554 640.377
-488.199 587.739 609.331
-503.616 598.757 593.82
-466.368 592.993 612.726
-430.778 606.877 597.226
-474.485 588.5 611.061
-457.867 594.934 589.236
-514.229 587.704 585.776
-428.259 614.9 604.08
-420.932 641.992 512.938
-481.042 582.899 582.294
-445.137 591.305 560.006
-422.61 624.862 585.129
-420.892 637.071 531.131
-419.655 626.865 578.408
-405.728 621.924 557.694
-489.202 636.88 608.48
-445.243 582.702 470.106
-487.795 587.579 611.034
-498.951 575.064 420.639
-527.867 589.796 572.819
-493.993 603.517 625.75
-496.618 606.77 640.31
-428.435 628.296 592.167
-389.186 601.353 514.479
-386.822 622.852 519.318
-524.751 609.762 619.909
-415.63 628.676 551.779
-406.546 595.965 546.717
-438.797 645.497 550.232
-410.35 623.563 561.451
-397.98 627.057 538.556
-501.143 584.734 608.341
-412.123 600.433 463.075
-472.714 583.725 581.1
-500.973 595.632 590.284
-407.998 596.941 502.963
-392.342 621.934 534.249
-387.37 623.994 532.63
-512.694 590.627 622.469
-389.801 610.956 524.739
-424.497 626.578 461.229
-499.814 583.965 602.56
-426.715 587.175 447.66
-450.503 637.81 602.139
-446.1 601.075 594.349
-408.304 635.177 513.851
-392.67 607.866 548.692
-425.255 596.586 584.757
-397.519 622.086 542.003
-477.914 641.996 512.046
-493.922 597.758 608.332
-403.802 629.212 535.802
-504.845 602.192 642.93
-439.714 627.447 606.339
-489.51 635.804 608.425
-411.945 610.734 577.212
-454.78 594.516 590.152
-400.883 592.386 547.325
-451.839 601.851 616.121
-403.296 597.572 519.653
-398.452 593.262 489.929
-409.621 595.038 556.809
-403.015 614.323 480.206
-407.124 608.577 478.172
-538.38 595.22 584.971
-416.347 626.864 561.263
-406.868 590.103 507.624
-401.249 629.23 536.018
-484.811 595.042 627.129
-401.641 601.588 562.708
-529.06 594.309 588.281
-451.222 587.958 580.622
-480.968 608.18 628.524
-411.477 594.638 546.022
-459.775 611.217 616.274
-457.89 592.766 588.556
-454.932 609.388 621.588
-457.752 587.384 593.451
-408.162 622.458 486.915
-465.893 586.62 583.398
-466.438 621.929 622.161
-389.093 598.247 519.204
-521.986 600.402 627.636
-479.352 615.122 635.767
-501.334 584.382 584.901
-412.177 591.375 470.451
-394.812 609.444 537.921
-541.274 595.239 582.386
-406.732 583.345 471.126
-511.544 600.014 623.248
-407.191 598.448 567.926
-398.208 585.285 508.231
-468.612 588.094 505.488
-507.285 589.076 569.291
-427.087 617.984 589.739
-454.16 587.078 580.828
-434.248 639.655 579.32
-408.023 588.62 472.804
-424.12 579.135 508.188
-405.251 624.119 536.313
-514.779 590.813 601.649
-408.696 615.581 572.432
-413.933 639.291 509.109
-496.797 582.297 588.974
-399.192 594.788 486.81
-447.025 616.037 616.338
-431.665 588.581 560.232
-428.395 584.426 551.233
-438.857 639.422 573.32
-529.964 589.997 579.773
-435.545 642.036 535.06
-426.522 629.559 583.524
-444.931 647.634 550.616
-405.963 593.891 480.229
-498.505 589.084 624.369
-394.002 587.468 513.032
-421.652 642.323 517.887
-413.733 630.49 536.647
-463.816 588.946 600.787
-403.397 597.166 514.42
-419.768 639.78 530.693
-413.661 627.163 485.678
-405.648 582.686 496.822
-497.616 590.591 584.269
-390.943 616.652 503.533
-488.474 586.697 609.395
-405.668 623.505 554.829
-391.055 602.579 528.43
-421.003 640.727 491.304
-393.034 600.149 552.496
-412.497 590.852 472.873
-436.754 643.815 523.918
-393.794 603.708 547.322
-422.035 609.87 584.911
-478.498 615.128 632.771
-504.201 585.97 572.369
-401.971 596.199 523.481
-432.006 646.718 510.488
-471.151 624.482 623.554
-389.886 610.855 520.029
-402.367 615.133 553.275
-510.327 589.48 574.01
-500.073 586.644 570.238
-389.215 623.255 525.53
-395.126 615.01 492.399
-458.303 591.362 605.038
-388.438 621.591 530.015
-395.725 623.831 540.018
-450.88 616.304 618.748
-522.082 610.06 625.076
-437.572 633.475 600.271
-452.625 608.003 620.607
-420.379 629.331 555.758
-519.364 594.815 621.576
-409.989 615.849 557.079
-423.857 631.778 567.204
-445.196 609.163 612.6
-502.749 632.256 608.3
-448.621 641.457 516.924
-436.606 643.208 536.472
-412.189 635.507 532.408
-403.329 608.05 545.709
-453.811 587.907 576.519
-414.593 617.414 584.627
-483.912 633.756 614.497
-393.336 609.156 532.414
-419.089 577.559 510.965
-453.219 593.966 606.031
-486.829 638.735 608.001
-432.118 620.024 595.238
-442.42 642.171 572.706
-392.492 604.732 550.268
-473.148 592.308 614.774
-435.973 636.942 579.795
-420.591 598.648 581.363
-441.638 623.889 606.371
-430.205 644.374 507.069
-411.501 614.244 464.201
-424.443 607.005 591.998
-477.858 586.817 579.17
-427.549 631.997 582.503
-403.85 584.841 521.271
-542.869 604.776 598.96
-426.251 632.866 577.993
-408.309 601.889 489.615
-488.92 612.72 637.525
-466.743 604.997 627
-410.87 592.445 498.498
-428.408 643.93 503.428
-495.691 596.588 601.727
-413.846 594.276 484.984
-408.024 597.785 510.842
-481.043 608.33 637.236
-417.741 643.827 505.707
-447.346 597.782 592.857
-402.404 592.619 550.134
-442.812 642.04 498.919
-486.012 599.277 635.521
-498.577 599.504 616.182
-450.118 592.286 558.657
-404.868 600.715 540.511
-430.12 638.07 562.18
-445.676 616.252 612.555
-407.001 635.802 518.49
-404.922 615.517 565.756
-479.057 584.528 581.561
-425.045 615.054 577.32
-503.987 595.631 586.084
-417.336 621.295 572.588
-400.674 624.495 540.092
-506.837 597.642 624.451
-446.789 641.739 581.498
-510.756 593.408 591.135
-442.95 641.796 582.217
-514.944 609.193 647.094
-485.179 589.551 620.542
-454.715 606.084 621.72
-482.991 585.786 573.56
-501.049 597.605 593.511
-440.211 590.077 553.071
-404.652 599.251 492.022
-422.055 632.255 566.797
-405.05 633.162 519.881
-507.449 608.954 649.187
-417.687 596.047 573.321
-488.129 583.457 585.916
-437.066 594.565 592.963
-490.386 586.019 591.373
-407.857 612.446 556.937
-495.237 600.7 635.447
-436.18 589.085 550.145
-393.613 605.621 531.7
-481.785 629.659 622.597
-418.524 621.314 566.276
-396.579 598.377 536.494
-406.306 621.628 489.77
-438.477 617.084 614.516
-406.433 591.534 552.697
-467.118 590.492 609.662
-484.527 606.516 637.837
-406.219 620.523 485.692
-391.618 617.148 505.626
-503.996 584.413 608.011
-402.752 614.144 564.972
-521.055 606.041 623.606
-399.202 626.038 535.054
-507.861 589.073 617.209
-426.627 635.469 566.326
-454.251 614.235 620.573
-525.075 600.147 625.536
-490.623 589.012 625.47
-443.009 627.334 608.311
-498.791 598.978 593.596
-417.525 623.342 576.061
-479.515 615.953 628.222
-482.733 584.301 578.122
-445.455 646.074 537.953
-515.131 592.912 615.191
-505.841 590.321 623.883
-478.017 583.649 585.997
-409 601.029 487.63
-462.78 592.74 585.575
-465.003 640.658 519.332
-512.558 594.978 582.148
-396.746 589.245 508.578
-392.559 603.115 529.966
-443.184 644.498 536.224
-416.031 603.579 564.881
-409.629 637.034 511.459
-446.166 644.244 544.453
-513.485 587.761 585.927
-434.987 637.325 580.365
-479.083 639.57 502.724
-430.915 602.707 597.417
-415.966 618.305 562.629
-399.76 582.424 508.552
-440.152 593.397 590.644
-405.683 582.529 504.996
-391.412 609.167 521.416
-445.393 611.899 604.944
-511.649 610.684 646.225
-435.386 583.262 457.672
-437.389 634.114 575.73
-484.904 604.816 626.577
-510.859 591.8 613.647
-486.041 596.443 628.921
-410.224 595.714 561.851
-407.666 596.524 562.77
-461.031 609.525 625.984
-450.63 605.998 607.145
-426.54 610.63 604.596
-456.583 611.792 621.808
-404.398 600.451 567.384
-412.478 610.642 579.526
-482.716 593.205 613.626
-445.298 588.587 586.404
-417.6 597.563 573.779
-435.103 641.952 491.068
-460.975 603.038 600.151
-495.983 583.445 584.744
-509.031 634.164 607.829
-435.336 590.897 559.698
-418.751 629.332 558.719
-413.361 626.287 477.107
-434.981 588.321 562.937
-421.615 619.461 570.124
-429.113 628.341 568.428
-402.629 603.272 567.03
-452.004 649.888 552.554
-418.299 609.521 577.085
-466.91 601.214 625.943
-416.721 577.832 511.378
-421.075 635.32 533.173
-494.318 577.32 422.34
-491.622 584.422 606.106
-387.687 624.489 520.218
-400.811 600.421 497.437
-475.78 615.745 626.047
-487.782 586.071 563.999
-483.437 610.974 630.343
-440.041 590.467 548.296
-443.132 643.723 529.492
-408.503 589.99 495.482
-476.196 591.439 569.191
-508.603 587.224 576.97
-400.067 604.229 512.019
-484.426 612.322 638.859
-445.161 602.103 614.1
-489.805 589.143 622.358
-419.27 599.495 568.186
-474.403 610.069 631.49
-475.521 628.364 622.573
-434.422 644.235 536.523
-507.682 599.952 625.545
-402.789 621.821 491.794
-389.163 622.507 530.456
-476.131 639.953 507.885
-431.235 630.46 573.61
-386.25 623.413 519.495
-497.539 602.306 639.505
-426.407 641.333 532.955
-493.409 613.256 639.786
-395.1 593.394 507.136
-464.32 596.402 587.045
-402.482 583.176 517.383
-506.487 596.022 583.198
-511.918 639.288 599.013
-508.986 589.531 575.673
-418.369 630.872 557.479
-408.305 592.41 511.316
-431.406 585.885 516.928
-480.231 590.89 561.439
-398.246 589.424 494.301
-419.477 587.357 558.008
-397.038 601.204 554.621
-502.788 571.958 419.904
-439.569 641.385 564.705
-396.783 597.287 547.86
-459.5 606.634 625.994
-409.248 621.855 470.407
-443.226 598.668 611.084
-492.034 595.115 629.834
-523.73 600.559 627.287
-404.807 631.845 535.477
-506.143 601.096 631.695
-492.383 579.841 423.452
-467.171 610.996 625.603
-402.852 621.922 490.385
-409.9 620.003 482.639
-401.298 592.756 488.409
-416.004 599.036 565.028
-412.774 593.919 490.936
-412.482 626.693 481.113
-436.405 638.084 572.811
-533.27 594.602 588.455
-442.657 639.779 576.281
-483.324 594.838 619.746
-447.533 643.88 583.535
-507.31 597.094 635.075
-433.343 643.705 521.367
-440.157 600.462 609.337
-464.659 590.876 581.377
-403.783 603.441 505.91
-504.02 596.656 635.28
-432.808 643.103 539.066
-458.007 597.223 614.552
-426.5 643.123 535.06
-422.502 624.274 566.181
-390.384 612.63 523.453
-496.413 608.318 633.634
-409.379 596.421 563.017
-539.358 597.353 587.206
-466.621 601.035 606.446
-414.489 621.914 558.297
-441.666 596.409 601.718
-433.25 604.15 598.891
-474.747 640.679 510.139
-492.351 597.3 608.55
-506.898 584.763 588.396
-439.925 600.05 608.535
-420.815 639.222 491.757
-403.219 583.157 509.319
-511.166 588.174 579.348
-444.13 606.577 615.505
-412.22 638.305 511.151
-477.107 582.239 588.764
-414.066 613.466 462.931
-443.881 619.822 612.043
-416.157 642.131 510.928
-457.466 598.695 615.024
-424.637 611.355 584.042
-462.563 591.153 516.7
-468.395 605.482 618.687
-477.968 590.293 615.043
-451.115 610.005 612.754
-418.085 639.024 509.653
-439.814 644.431 522.074
-409.538 596.508 466.698
-426.552 642.642 528.089
-418.309 602.453 569.85
-469.243 625.849 622.44
-495.718 582.341 590.256
-415.406 622.444 465.565
-413.584 627.984 482.724
-508.136 598.323 593.858
-505.244 601.285 641.372
-407.725 621.971 485.222
-444.897 622.799 608.91
-513.945 590.387 618.109
-461.155 586.092 592.865
-408.077 591.591 472.414
-448.318 648.632 551.006
-505.452 584.113 591.591
-405.163 584.808 522.817
-432.592 589.003 443.754
-471.911 583.474 579.184
-393.921 621.134 536.046
-395.448 593.661 532.089
-388.606 623.254 523.086
-406.284 621.268 487.892
-520.944 606.054 643.118
-466.823 612.53 626.462
-424.719 634.443 560.887
-508.736 639.581 599.429
-408.606 630.929 533.256
-510.01 636.09 600.062
-464.196 587.67 579.491
-401.802 601.867 498.806
-401.963 628.925 534.272
-413.563 585.705 544.289
-509.283 611.856 651.548
-427.189 642.586 503.195
-502.94 598.7 611.847
-437.612 613.863 611.069
-446.274 583.508 475.563
-443.583 644.176 525.985
-390.578 611.351 523.201
-468.485 590.103 610.707
-496.415 582.164 580.469
-481.89 592.94 620.086
-436.64 628.163 601.247
-441.578 619.037 610.566
-402.368 582.927 511.544
-408.121 593.632 511.195
-486.698 583.864 595.565
-478.077 586.748 581.432
-508.441 589.143 563.192
-405.75 624.081 489.339
-407.531 595.704 564.73
-501.335 572.188 420.698
-441.091 645.981 545.561
-537.09 593.539 582.876
-434.183 588.034 444.993
-459.563 595.885 587.75
-477.782 612.419 628.003
-495.487 608.263 640.248
-428.046 615.581 600.277
-432.136 633.759 590.766
-390.989 591.392 530.523
-441.992 628.254 607.96
-497.676 577.237 414.635
-412.686 589.212 554.338
-413.381 599.99 464.667
-414.89 635.469 536.327
-395.67 609.769 542.607
-481.961 582.254 427.705
-495.966 585.252 581.078
-390.816 608.539 548
-391.686 592.515 518.213
-414.549 612.001 583.067
-411.921 637.321 506.727
-420.507 632.714 554.534
-458.44 588.488 572.613
-440.765 634.192 580.876
-406.444 598.705 480.218
-402.602 627.438 542.104
-435.157 647.089 539.501
-433.477 644.399 527.887
-434.691 589.862 549.833
-402.735 581.813 500.689
-471.63 608.954 631.613
-463.58 609.852 625.117
-406.914 588.762 503.662
-526.153 596.998 587.151
-466.325 603.912 623.714
-531.83 590.452 574.45
-431.659 640.397 562.803
-463.93 607.971 626.022
-465.626 587.479 586.66
-448.386 591.123 562.914
-395.688 600.955 503.157
-445.52 591.342 547.239
-430.525 644.955 512.374
-423.69 619.249 598.422
-386.427 619.651 518.283
-480.131 633.697 614.829
-402.86 600.988 556.784
-450.209 610.701 613.399
-529.001 594.928 591.183
-474.506 594.2 609.208
-440.383 647.565 534.333
-424.306 631.976 578.435
-398.999 586.679 520.027
-445.965 644.216 522.989
-514.492 591.479 602.066
-408.171 590.346 553.981
-446.443 609.519 617.506
-423.596 609.633 587.139
-422.751 601.532 592.683
-462.499 582.611 449.686
-515.575 603.436 648.321
-400.786 608.945 569.739
-514.29 605.86 632.249
-410.133 634.985 520.618
-391.097 601.012 534.793
-497.062 602.271 623.518
-428.295 585.722 557.927
-417.335 635.388 541.198
-452.007 614.922 620.994
-463.342 608.908 626.465
-395.433 590.902 514.067
-412.652 595.114 483.584
-440.52 621.483 610.662
-411.862 589.977 470.016
-475.353 608.67 626.835
-435.033 643.041 550.605
-407.296 595.111 512.58
-491.876 610.892 632.499
-471.15 607.746 618.301
-415.337 621.614 572.616
-396.324 586.811 507.85
-409.476 595.359 506.735
-418.463 608.561 575.108
-418.922 630.085 565.475
-392.274 603.504 546.695
-402.004 583.245 509.656
-451.996 603.903 602.226
-494.956 604.715 640.608
-424.597 580.906 512.868
-517.948 609.538 641.944
-446.195 595.728 598.718
-450.644 617.647 617.516
-411.507 607.074 575.376
-447.258 646.701 529.193
-397.03 584.305 508.339
-464.35 586.225 585.759
-434.833 587.803 563.148
-514.797 610.593 647.562
-403.704 603.301 542.867
-447.54 621.163 613.87
-521.035 591.53 596.447
-508.232 635.012 598.129
-413.802 623.628 558.994
-483.463 591.026 620.412
-464.49 610.591 614.845
-482.004 639.716 494.242
-434.224 643.848 508.914
-441.807 646.772 535.517
-495.927 582.609 592.72
-417.229 599.753 565.621
-394.97 608.439 517.114
-421.614 600.799 583.029
-433.675 644.328 543.686
-410.257 594.372 512.436
-482.258 586.933 571.864
-400.831 586.69 493.598
-416.36 617.003 584.651
-427.119 608.542 601.955
-398.666 587.495 491.141
-423.348 614.088 579.374
-420.465 597.427 576.899
-480.425 617.266 633.468
-462.317 592.097 611.003
-456.496 611.77 622.066
-417.165 586.207 557.617
-464.64 587.786 597.382
-398.983 607.852 531.15
-432.935 619.629 608.779
-445.8 596.776 605.664
-413.34 624.994 468.039
-437.368 635.703 578.947
-467.149 584.734 579.082
-427.942 582.29 518.248
-459.4 601.629 594.466
-453.521 610.055 613.929
-472.208 586.305 567.925
-449.505 606.746 606.042
-506.099 608.194 639.326
-412.287 601.276 469.117
-502.155 603.791 643.945
-450.515 605.626 617.552
-431.493 587.545 549.659
-448.534 591.788 588.082
-429.701 639.579 552.038
-446.141 644.97 533.545
-438.083 637.191 571.145
-417.783 637.434 530.057
-427.183 587.735 561.248
-427.038 642.389 508.124
-417.259 579.606 511.121
-430.509 641.02 535.672
-427.139 615.789 591.171
-439.499 601.442 593.292
-453.459 588.727 579.424
-450.381 615.518 620.393
-408.185 633.79 535.84
-411.802 630.143 544.101
-412.761 586.146 467.273
-480.62 583.075 578.14
-411.306 613.146 559.314
-477.361 597.128 623.628
-435.291 639.677 564.948
-398.602 593.989 489.792
-448.582 610.394 618.217
-510.805 601.378 641.143
-445.114 603.161 599.187
-416.919 624.602 568.128
-493.678 600.593 635.761
-512.898 603.308 635.999
-433.125 637.747 560.664
-409.932 614.368 476.084
-398.485 588.466 529.274
-399.494 599.731 527.131
-440.215 609.439 603.883
-392.497 608.403 550.488
-406.101 602.535 539.127
-461.17 614.855 622.016
-408.385 589.681 501.238
-412.513 627.717 550.742
-408.527 627.137 541.222
-519.036 599.459 625.421
-404.276 632.126 519.456
-422.651 643.263 503.343
-503.088 589.554 578.672
-486.891 591.419 623.261
-511.523 587.113 593.111
-386.982 617.184 526.602
-414.165 607.579 579.888
-458.307 614.258 618.215
-454.246 587.104 575.548
-392.1 602.027 533.673
-505.045 597.765 636.387
-410.806 637.146 514.315
-506.708 592.136 582.874
-501.846 591.069 584.89
-386.13 618.027 522.648
-473.057 617.519 624.201
-469.942 619.116 622.957
-441.795 592.31 583.839
-413.243 624.164 556.722
-462.803 615.647 624.537
-475.037 584.747 577.138
-399.911 591.16 542.942
-509.155 593.882 595.585
-405.642 624.741 538.916
-478.547 635.208 616.787
-390.084 591.369 519.785
-425.765 640.59 486.991
-468.679 604.16 628.199
-438.906 633.295 593.818
-400.373 600.916 556.092
-385.423 615.928 512.781
-476.542 599.059 629.98
-429.22 620.193 593.53
-413.01 604.066 470.294
-535.927 595.627 588.012
-513.066 609.699 645.395
-483.755 584.445 565.715
-390.713 601.049 520.2
-403.866 583.342 523.52
-405.621 599.376 495.704
-465.553 598.598 621.54
-430.527 631.658 586.267
-402.382 598.339 524.663
-445.588 605.758 616.529
-501.371 583.81 585.656
-440.15 610.276 605.434
-407.675 592.565 475.908
-499.389 600.282 595.427
-508.134 597.715 624.69
-424.202 624.487 570.324
-446.738 608.945 616.724
-459.861 613.112 618.907
-510.463 595.284 579.223
-465.841 590.679 605.179
-429.583 620.709 598.949
-408.709 613.342 478.938
-406.004 597.721 561.504
-497.135 588.613 619.596
-499.12 594.253 596.813
-467.428 612.503 627.354
-492.464 601.061 619.376
-433.759 607.026 607.383
-534.683 591.165 583.605
-484.335 614.229 633.521
-399.623 600.962 489.947
-408.888 600.986 490.303
-423.916 640.745 497.828
-395.891 611.078 535.84
-448.955 588.645 571.869
-481.577 588.113 562.629
-496.778 584.306 573.514
-395.731 630.441 511.086
-454.77 590.865 601.365
-447.771 642.088 527.117
-444.003 590.837 591.624
-397.861 586.022 521.774
-480.36 582.23 428.513
-433.678 643.923 510.988
-510.204 595.412 637.695
-435.873 590.91 568.106
-404.26 583.716 531.169
-391.483 605.826 537.688
-504.383 587.371 615.023
-427.255 642.782 509.159
-387.732 599.189 518.399
-520.415 604.384 643.168
-460.909 616.924 623.648
-488.673 598.229 631.781
-434.688 645.026 540.418
-416.143 631.179 550.019
-496.848 572.591 419.348
-465.378 600.049 624.868
-489.772 587.075 620.737
-514.542 610.711 648.339
-413.844 591.156 477.275
-483.726 637.498 497.034
-410.524 620.325 477.337
-424.439 604.633 596.851
-413.393 635.202 515.316
-449.853 615.191 615.273
-459.776 589.827 578.993
-477.635 629.78 620.864
-486.192 601.161 620.812
-411.757 634.808 531.924
-507.225 611.789 651.357
-433.383 597.213 592.806
-410.565 588.214 552.899
-429.492 588.234 562.948
-492.366 585.012 620.456
-487.48 594.763 628.276
-538.972 594.691 586.334
-477.554 591.886 558.229
-497.964 592.883 590.145
-424.281 606.677 593.485
-540.601 596.558 587.795
-416.384 625.388 567.122
-411.434 616.156 560.575
-404.398 583.301 476.744
-434.881 621.912 609.551
-438.236 641.594 565.956
-495.742 599.02 619.845
-520.796 602.749 636.505
-468.585 625.213 621.431
-443.893 646.161 538.386
-396.151 628.024 519.585
-438.71 611.066 612.758
-396.482 592.435 502.63
-475.612 585.995 565.832
-416.358 618.05 586.568
-511.437 634.01 607.963
-428.16 611.146 605.883
-431.054 589.467 569.233
-433.986 642.452 541.704
-392.348 608.832 552.548
-461.726 600.519 592.736
-399.745 599.043 541.709
-482.938 594.481 615.101
-513.517 598.706 638.107
-500.996 602.106 604.913
-434.789 601.178 604.582
-404.792 599.742 568.887
-437.313 621.373 609.826
-440.139 591.308 586.181
-497.089 599.407 603.648
-392.357 617.316 500.239
-409.208 628.844 547.96
-472.017 608.982 624.179
-440.48 648.677 533.844
-435.576 643.101 551.741
-393.019 607.016 550.644
-432.083 581.525 455.941
-414.714 599.612 564.495
-452.057 602.264 598.953
-498.021 593.449 628.274
-485.734 631.912 617.73
-413.305 628.079 556.063
-421.817 601.718 589.85
-415.221 621.787 464.275
-396.268 609.861 547.345
-406.448 587.883 508.088
-438.366 615.901 613.473
-406.531 589.72 499.765
-403.029 608.652 551.138
-396.997 604.76 560.78
-440.818 646.657 555.115
-499.352 612.408 642.08
-412.17 614.466 464.327
-441.984 602.144 595.322
-431.329 633.009 580.757
-472.395 587.824 563.682
-479.692 606.486 637.505
-452.252 590.651 582.048
-454.758 589.168 564.798
-408.245 605.028 472.731
-402.096 601.453 490.046
-508.451 586.646 583.006
-525.245 588.165 578.679
-444.048 633.066 608.189
-428.737 584.125 553.174
-499.725 583.328 582.677
-441.222 579.902 463.73
-413.734 601.398 463.215
-407.459 618.533 565.335
-412.481 619.721 571.026
-472.024 600.174 627.749
-426.817 585.467 552.523
-393.588 616.813 534.292
-454.021 613.176 615.709
-514.41 606.171 653.331
-401.682 601.3 484.947
-414.238 611.323 467.437
-481.239 591.708 558.623
-422.633 596.4 581.909
-419.256 628.611 570.86
-477.308 614.982 628.88
-405.317 602.724 538.243
-436.189 614.245 606.874
-395.833 620.354 540.447
-412.007 640.361 508.064
-407.412 593.674 476.955
-515.835 600.84 641.26
-485.61 596.068 628.199
-539.523 600.462 596.383
-417.092 594.33 565.055
-508.113 593.94 578.407
-389.214 623.783 526.76
-413.296 598.429 559.151
-496.909 610.855 641.871
-494.351 586.644 611.1
-449.041 589.33 572.871
-415.051 632.637 542.126
-425.263 644.687 530.751
-501.766 606.808 643.009
-522.507 603.877 632.662
-452.462 601.647 616.011
-402.612 627.79 540.329
-435.711 594.462 445.401
-411.782 594.648 562.51
-420.562 605.793 566.651
-486.82 600.562 620.773
-480.885 596.606 627.157
-473.806 616.236 624.279
-404.295 581.862 503.134
-435.63 585.241 455.581
-450.089 642.046 519.829
-466.294 599.44 600.182
-435.539 642.091 557.586
-469.738 610.623 631.121
-411.85 627.47 554.385
-402.243 603.561 564.338
-464.488 587.102 587.391
-396.193 617.502 488.739
-489.725 606.987 637.984
-496.136 602.075 638.949
-444.725 594.704 589.193
-505.232 634.348 608.911
-413.993 623.285 568.75
-472.203 590.057 612.236
-508.846 596.732 633.743
-397.066 598.961 500.89
-460.733 592.784 585.209
-425.512 609.166 595.585
-505.961 584.924 591.06
-403.197 625.518 543.47
-438.377 646.16 529.238
-395.098 622.815 537.383
-396.3 590.407 496.185
-500.576 584.867 605.425
-394.276 614.717 538.033
-439.375 627.881 605.835
-498.457 594.522 600.068
-408.837 585.158 468.229
-438.774 638.061 582.195
-402.743 599.582 499.455
-443.766 589.498 553.266
-403.604 597.656 554.986
-391.139 596.467 539.117
-467.665 612.175 626.76
-469.258 606.875 629.232
-416.225 629.124 485.786
-454.204 590.248 585.297
-465.911 595.523 592.245
-410.437 597.801 467.109
-430.25 636.002 570.481
-406.806 581.809 489.494
-492.614 596.008 631.706
-464.13 613.154 620.228
-409.662 599.283 507.777
-436.367 612.582 610.807
-419.587 622.589 579.962
-507.314 589.968 624.203
-514.847 593.626 606.693
-481.868 583.163 590.818
-487.197 613.185 635.165
-411.545 616.734 466.987
-416.705 632.037 553.555
-422.91 578.61 520.983
-413.3 596.758 561.058
-393.566 612.416 541.335
-438.186 588.134 577.941
-429.425 644.856 528.066
-501.746 597.953 618.109
-442.034 594.35 590.062
-405.617 597.479 510.185
-401.189 633.388 509.516
-497.07 606.369 633.207
-416.518 615.254 459.308
-387.696 618.673 508.586
-407.57 591.311 509.204
-540.89 597.406 586.47
-423.756 586.481 555.658
-482.005 593.61 619.27
-414.683 598.783 575.008
-415.8 640.492 515.384
-408.776 599.757 484.637
-443.74 621.731 610.392
-421.918 628.874 575.37
-417.677 604.064 580.191
-438.757 616.807 612.826
-490.191 587.374 593.9
-405.145 595.127 557.096
-435.318 641.742 563.938
-420.378 608.145 579.237
-405.945 611.908 572.128
-406.731 600.283 508.381
-432.252 623.777 608.572
-423.592 633.896 562.327
-410.395 586.558 466.371
-465.636 592.629 595.128
-497.399 612.007 636.259
-427.157 633.688 571.571
-421.259 627.044 577.146
-446.695 590.845 553.461
-409.164 593.48 543.304
-387.292 607.446 517.021
-389.337 619.249 536.742
-430.695 612.864 603.875
-448.244 605.574 614.558
-487.048 610.252 631.503
-412.464 598.813 475.035
-431.547 584.05 517.893
-535.056 595.17 594.708
-447.721 628.835 611.294
-413.057 636.446 515.323
-431.581 646.264 533.534
-402.941 602.167 489.188
-428.697 631.593 584.199
-442.942 613.369 616.066
-483.303 615.669 636.257
-421.223 619.669 599.723
-500.253 595.513 633.974
-434.461 596.555 598.962
-494.064 600.309 619.603
-392.529 611.367 525.081
-444.637 643.666 574.524
-432.654 646.573 536.306
-428.273 614.981 600.383
-413.436 626.198 565.07
-459.898 604.75 622.001
-445.469 610.008 610.649
-430.313 591.065 452.816
-440.95 645.892 550.792
-479.327 619.56 627.248
-412.297 585.801 540.646
-414.967 605.363 579.21
-404.02 602.64 488.586
-438.512 631.59 590.298
-410.883 601.345 479.247
-399.813 583.036 508.205
-452.642 590.556 564.452
-441.909 592.127 593.132
-438.714 601.411 605.023
-479.609 590.822 612.874
-434.567 590.339 549.458
-406.567 601.021 478.412
-478.678 587.488 570.196
-432.797 635.6 583.423
-495.536 636.724 606.011
-468.784 613.358 623.915
-460.513 605.794 605.656
-512.139 610.827 643.596
-429.675 573.644 460.38
-392.024 609.066 515.683
-410.563 593.535 504.482
-412.56 607.123 577.477
-503.643 601.75 629.501
-524.527 590.831 575.07
-390.729 604.184 545.252
-494.665 584.108 606.522
-435.558 625.694 587.159
-458.897 590.692 586.625
-498.337 587.943 617.435
-485.781 588.823 560.042
-409.512 574.356 492.473
-438.812 647.979 534.351
-464.837 605.063 613.724
-425.711 613.378 582.451
-398.242 607.191 528.225
-403.315 602.634 488.627
-512.695 604.556 620.441
-407.809 584.235 471.726
-523.853 601.244 629.515
-500.45 597.587 620.622
-504.763 583.19 598.407
-434.715 633.273 575.165
-410.937 633.704 535.254
-439.146 645.267 544.643
-459.827 600.405 594.332
-393.905 608.123 520.012
-407.758 598.594 475.79
-513.14 592.213 627.359
-408.664 589.22 547.36
-477.102 610.851 634.316
-429.052 622.817 579.921
-441.481 590.497 558.468
-398.255 593.819 492.509
-416.231 620.888 461.063
-435.112 589.633 562.883
-521.566 603.588 633.931
-429.519 644.314 531.622
-498.012 600.07 638.108
-428.013 639.395 539.354
-498.583 602.803 640.224
-453.957 650.736 557.295
-498.606 595.833 599.229
-436.62 640 576.588
-414.19 597.76 563.92
-470.854 588.964 506.297
-431.993 629.34 598.474
-403.664 582.683 527.949
-431.719 639.204 560.231
-474.338 596.699 622.286
-461.376 600.526 592.531
-406.534 597.973 497.247
-415.195 637.522 531.626
-417.061 616.3 459.017
-496.103 597.339 635.736
-419.393 623.934 588.75
-435.578 575.838 458.013
-435.622 640.323 562.253
-410.376 594.887 500.855
-394.254 599.926 548.093
-440.272 641.963 493.302
-501.125 602.359 601.118
-407.823 583.66 492.257
-470.699 624.408 621.466
-421.147 600.318 580.865
-470.055 594.085 613.205
-494.14 607.454 639.2
-436.91 643.153 560.976
-435.806 638.525 581.81
-417.854 621.166 462.306
-432.13 585.493 517.002
-432.141 631.539 592.562
-396.426 609.5 529.848
-418.066 606.562 585.349
-446.322 589.988 590.851
-407.316 588.014 470.001
-440.806 590.85 560.32
-468.613 608.425 628.195
-439.44 630.508 603.311
-411.757 608.375 463.623
-397.389 592.41 532.813
-411.372 613.433 467.439
-406.005 585.902 470.867
-410.023 621.046 556.153
-396.449 610.357 558.692
-467.207 584.18 581.274
-482.455 641.277 491.762
-475.927 611.958 631.485
-392.665 626.462 516.194
-435.74 588.277 448.165
-434.956 594.365 448.738
-424.643 603.498 594.097
-479.487 599.31 622.499
-439.396 637.838 586.397
-401.673 582.422 507.701
-489.499 588.621 599.232
-432.262 624.984 599.868
-418.028 599.561 576.583
-409.424 620.401 474.134
-421.634 631.829 562.084
-419.372 605.494 565.023
-435.414 636.975 585.544
-435.424 642.699 532.87
-435.327 613.893 610.246
-406.209 599.629 553.039
-480.085 583.557 584.857
-428.41 627.716 598.021
-422.643 643.033 515.196
-505.607 583.629 592.781
-460.051 602.974 599.812
-451.491 597.335 593.566
-413.751 598.206 575.945
-410.796 577.97 512.979
-451.402 591.692 564.752
-506.942 603.028 599.186
-403.089 598.363 542.972
-441.146 589.841 547.851
-441.356 646.612 550.563
-484.017 587.509 612.799
-395.388 608.055 535.155
-406.764 622.935 561.35
-505.762 586.474 567.791
-392.543 615.258 533.231
-427.049 598.26 591.999
-416.149 599.569 578.258
-430.412 635.26 579.776
-448.444 644.91 527.515
-488.123 584.958 569.035
-412.028 593.179 492.096
-397.617 600.611 534.78
-453.659 590.477 598.851
-417.641 598.586 577.278
-402.298 614.586 563.08
-456.349 651.842 553.675
-408.49 619.127 567.305
-504.956 610.98 643.958
-425.839 625.865 588.415
-404.443 599.869 561.456
-396.896 607.556 530.023
-474.932 589.403 571.106
-491.991 636.367 607.992
-499.186 598.325 616.021
-400.657 582.468 499.722
-430.774 584.786 448.361
-394.4 607.452 557.578
-398.391 615.054 491.696
-396.235 593.974 497.335
-427.888 619.15 593
-393.12 613.458 531.135
-504.478 606.738 635.718
-498.966 600.844 602.541
-392.905 602.541 526.897
-429.724 629.375 593.323
-444.316 612.938 615.308
-467.076 598.719 623.246
-510.918 608.277 642.673
-436.291 643.272 508.988
-460.236 616.072 621.359
-434.587 607.102 608.609
-506.088 586.235 567.769
-411.402 633.414 539.27
-388.49 612.801 516.216
-410.523 639.976 510.287
-387.58 616.691 523.503
-448.465 590.183 588.433
-462.481 602.507 593.733
-401.06 582.679 491.245
-454.935 598.912 611.175
-446.587 615.447 614.154
-439.941 646.584 540.791
-398.622 623.76 542.73
-437.03 600.224 594.793
-504.739 599.212 609.669
-407.824 597.385 503.047
-390.596 600.167 526.051
-425 618.898 580.989
-478.95 591.533 568.349
-399.962 598.847 541.746
-435.074 644.879 548.022
-518.906 591.368 603.499
-422.618 622.832 596.503
-391.021 592.265 530.988
-395.161 625.229 539.336
-430.504 620.545 594.86
-439.434 590.205 583.408
-439.528 638.768 584.874
-444.253 589.012 578.765
-437.827 594.248 445.109
-500.817 604.354 631.482
-516.056 594.286 618.289
-476.295 602.832 535.2
-426.909 631.737 581.68
-448.511 613.971 618.206
-387.226 616.26 538.252
-467.05 606.872 614.072
-386.748 617.017 529.058
-428.513 595.511 586.492
-414.433 628.583 556.929
-498.918 605.517 631.791
-392.997 619.947 533.817
-463.674 593.143 583.943
-396.56 586.688 527.59
-477.423 610.353 628.735
-392.753 601.285 544.302
-476.181 618.429 631.184
-434.61 595.73 592.956
-420.387 640.268 511.542
-385.21 618.611 531.231
-413.619 620.188 575.584
-484.884 594.435 612.869
-466.083 585.289 596.406
-446.571 643.117 516.953
-450.619 591.385 597.172
-435.447 596.184 592.311
-435.069 578.007 463.149
-429.841 574.328 464.539
-428.206 641.424 543.319
-434.463 644.725 519.615
-442.052 628.061 609.152
-396.366 590.896 531.744
-511.099 590.432 599.9
-406.453 586.9 545.453
-487.395 585.519 591.586
-414.418 577.418 510.469
-540.73 596.073 589.055
-418.147 626.297 564.583
-500.665 602.282 639.051
-405.821 618.206 481.495
-459.497 609.709 615.264
-408.787 630.172 541.634
-412.492 622.917 566.847
-435.152 604.893 597.026
-420.477 620.2 587.239
-430.965 638.927 564.954
-498.092 583.424 601.624
-490.64 590.379 603.17
-488.581 589.125 606.34
-491.421 591.21 597.055
-493.616 605.227 629.425
-391.168 601.913 525.233
-430.114 602.01 594.202
-407.202 603.604 556.85
-480.363 634.545 617.913
-496.563 598.23 636.849
-413.344 595.313 481.327
-509.038 589.105 559.977
-447.906 646.124 575.483
-501.256 585.884 578.17
-486.891 604.796 637.735
-448.696 592.621 554.867
-524.986 592.491 585.379
-407.299 624.885 551.32
-472.798 616.042 623.348
-419.478 624.753 561.869
-476.207 604.94 634.919
-433.316 630.542 599.783
-415.027 588.157 552.033
-443.119 590.002 576.793
-482.219 581.57 428.64
-422.306 639.715 515.209
-405.53 618.562 488.667
-412.799 589.731 468.886
-425.208 623.943 595.994
-419.583 639.155 516.649
-396.904 627.108 536.766
-439.97 589.454 586.059
-426.797 620.35 578.886
-413.909 627.919 553.915
-393.263 609.936 547.183
-433.781 644.969 527.974
-436.247 645.7 540.919
-514.094 610.024 646.491
-505.836 586.525 569.047
-504.713 589.62 579.908
-457.584 598.77 594.066
-500.518 635.468 607.119
-512.783 610.874 647.198
-409.555 588.437 547.844
-400.633 588.426 502.731
-519.415 608.528 640.657
-438.757 590.552 560.859
-403.01 625.144 541.317
-396.749 609.077 531.288
-517.749 608.215 646.484
-412.369 587.288 469.353
-503.017 588.112 569.823
-429.095 603.011 595.897
-480.53 623.822 627.64
-473.898 614.662 626.988
-405.567 625.155 539.084
-418.474 627.054 559.094
-411.718 610.583 469.545
-389.814 612.355 528.582
-483.343 588.448 612.816
-393.988 589.917 531.784
-471.323 607.029 622.824
-483.178 591.097 620.648
-411.675 590.881 484.181
-491.406 580.829 419.261
-497.926 605.955 632.105
-431.055 629.348 590.762
-470.1 599.022 612.175
-507.886 601.918 640.927
-485.399 587.699 560.435
-433.82 590.924 567.678
-490.32 633.219 610.817
-410.116 625.6 484.448
-432.25 624.96 597.264
-513.031 605.21 623.316
-429.851 643.046 524.513
-390.623 602.448 520.541
-410.067 585.305 544.606
-404.903 581.315 482.91
-403.43 612.181 565.108
-461.507 587.294 585.322
-438.392 581.281 453.719
-432.979 642.24 499.963
-411.303 592.979 501.652
-442.595 590.655 589.79
-421.667 634.955 536.52
-390.271 603.558 531.284
-439.836 588.589 573.964
-512.704 590.015 624.418
-479.626 583.231 581.79
-426.745 642.923 516.486
-484.9 634.711 614.539
-436.731 640.599 575.251
-439.575 577.386 461.119
-455.75 590.037 561.569
-449.287 590.088 568.43
-425.872 606.776 594.877
-498.74 595.447 594.999
-508.756 586.006 574.005
-402.917 585.571 482.576
-424.419 640.428 494.206
-526.047 590.527 574.531
-425.046 602.855 592.105
-489.12 610.074 630.379
-457.613 596.525 591.067
-467.555 643.086 521.308
-478.278 602.204 631.242
-417.672 625.993 556.362
-402.701 601.131 532.282
-432.544 637.174 574.946
-458.925 594.791 609.071
-468.436 608.016 619.405
-413.034 610.316 562.915
-461.523 611.084 624.758
-417.173 625.471 557.136
-495.734 605.992 632.341
-475.453 607.721 633.468
-403.757 591.198 523.983
-520.142 602.887 637.846
-404.289 586.805 521.812
-446.624 642.764 520.64
-436.715 584.857 515.622
-428.875 587.866 553.606
-504.17 633.529 603.871
-490.016 631.76 613.539
-473.751 587.649 568.658
-444.114 590.836 590.102
-427.659 620.403 587.651
-416.385 597.067 570.552
-435.757 627.169 595.338
-476.046 592.146 559.648
-424.513 642.051 517.525
-508.556 607.425 651.707
-470.94 615.976 623.038
-389.492 613.407 537.614
-422.759 621.516 594.562
-424.134 631.111 570.107
-387.258 608.963 518.021
-405.991 587.742 509.535
-413.671 630.165 553.646
-400.564 600.907 531.609
-429.988 633.522 567.679
-484.031 640.797 489.798
-435.786 644.538 521.994
-467.826 606.111 614.463
-501.594 582.407 600.714
-520.571 594.54 597.698
-421.945 613.327 596.254
-442.183 643.285 519.543
-440.747 588.609 578.362
-398.114 598.356 490.385
-402.158 599.937 485.54
-434.147 609.236 610.995
-501.98 598.043 619.76
-427.297 612.507 602.748
-463.162 601.91 599.707
-506.806 587.769 601.115
-438.407 629.739 584.468
-512.198 590.606 583.623
-415.629 641.516 511.33
-407.435 626.285 543.446
-429.245 627.642 573.785
-522.849 606.938 635.184
-431.599 597.366 595.718
-478.099 580.497 424.095
-501.349 601.508 639.952
-419.958 629.303 559.959
-507.628 590.283 570.633
-447.114 596.341 609.738
-496.861 608.776 642.058
-442.515 648.534 545.752
-433.394 619.142 606.696
-413.674 604.463 471.074
-446.475 611.172 613.147
-459.795 641.834 521.013
-426.059 620.406 581.854
-493.619 588.594 624.593
-502.606 601.166 628.157
-411.641 621.874 474.178
-511.87 605.071 652.811
-386.087 614.097 526.797
-515.434 608.691 636.887
-443.838 645.628 537.174
-416.848 625.211 560.416
-421.673 624.524 583.72
-425.728 618.95 602.016
-442.176 638.562 585.99
-504.605 634.882 600.283
-408.741 618.18 556.656
-497.987 603.763 628.621
-405.368 601.431 510.99
-409.717 608.86 466.342
-529.784 594.341 576.005
-422.459 619.708 567.075
-412.768 589.188 555.35
-450.559 608.183 619.234
-480.044 588.087 615.068
-403.607 616.824 484.582
-451.662 650.763 569.321
-398.745 605.508 560.995
-435.966 607.477 610.038
-520.478 602.318 638.745
-532.718 591.134 574.638
-435.256 633.041 595.465
-428.021 593.913 448.316
-411.505 631.65 532.756
-403.436 631.133 517.422
-398.56 599.868 552.345
-417.121 621.666 461.136
-493.272 578.771 423.027
-441.996 636.31 587.966
-408.731 628.2 543.41
-396.47 606.865 521.74
-408.242 585.002 495.634
-412.836 590.366 471.628
-501.912 607.567 645.835
-436.436 646.745 527.415
-420.124 634.663 534.843
-427.658 633.794 576.441
-501.823 588.194 579.005
-435.41 591.623 561.827
-428.666 633.997 578.472
-450.377 609.272 610.458
-410.96 609.011 464.83
-392.967 609.029 524.482
-419.498 634.893 540.552
-426.586 642.741 538.436
-436.192 623.398 603.971
-404.61 610.028 567.004
-403.471 603.305 512.117
-494.37 635.23 606.915
-441.984 589.298 565.918
-434.579 645.707 539.54
-512.347 608.65 653.634
-430.065 621.791 604.975
-480.401 588.114 568.318
-403.123 601.764 490.367
-410.423 618.396 571.686
-416.066 632.073 541.587
-401.008 605.187 566.64
-497.468 633.339 608.236
-425.712 617.342 576.937
-437.934 640.029 563.049
-464.458 588.388 601.838
-405.898 588.27 546.055
-397.033 587.177 523.257
-411.488 596.645 566.121
-439.645 643.373 570.392
-399.572 602.303 506.691
-515.283 595.356 627.222
-472.54 621.507 627.993
-391.96 593.098 517.806
-455.41 586.868 513.116
-438.595 638.267 584.152
-405.522 620.239 489.338
-469.347 599.412 603.966
-500.357 630.362 615.809
-434.713 591.632 555.52
-493.074 586.051 624.996
-427.821 617.025 604.425
-474.189 588.135 562.265
-485.513 608.566 631.839
-437.356 589.515 563.66
-500.682 592.25 630.227
-505.573 605.935 648.645
-517.539 605.672 644.059
-541.567 598.898 588.698
-427.67 638.002 553.152
-413.026 632.403 535.296
-445.247 647.387 556.849
-410.513 626.544 485.479
-477.416 584.956 586.166
-396.01 589.6 534.914
-411.696 627.327 486.5
-413.271 625.603 486.32
-434.657 643.252 554.309
-448.914 608.242 618.296
-405.656 605.351 570.486
-415.646 636.872 532.742
-389.285 623.186 532.789
-405.95 585.11 476.88
-437.676 643.241 508.606
-410.48 592.627 555.781
-466.394 602.925 626.478
-475.386 582.143 580.006
-417.723 615.517 565.105
-467.892 594.894 617.998
-479.292 623.503 626.618
-414.577 622.751 558.666
-497.656 602.533 637.606
-459.089 612.622 615.075
-442.882 594.04 601.491
-431.435 646.197 530.843
-496.969 612.282 637.829
-394.322 610.291 541.289
-399.04 616.597 488.742
-483.71 580.5 422.101
-497.725 590.722 588.795
-429.225 637.303 561.02
-422.991 630.798 556.834
-503.796 585.812 610.131
-428.536 640.45 534.506
-397.117 600.681 519.75
-414.212 610.65 583.141
-396.039 609.769 546.029
-443.859 617.67 616.705
-424.159 631.792 582.068
-422.775 631.955 570.273
-439.406 633.671 590.044
-431.304 581.665 454.709
-413.402 633.108 540.483
-495.687 584.144 616.327
-478.049 604.261 635.759
-480.783 589.377 563.885
-417.587 615.289 568.05
-424.525 625.863 595.815
-422.287 598.034 581.641
-524.716 596.281 588.473
-419.493 586.982 553.337
-433.949 628.175 602.998
-511.43 634.112 602.413
-420.706 639.291 533.146
-390.074 612.97 530.592
-491.627 599.879 615.425
-418.192 629.695 567.873
-462.246 588.62 582.732
-404.764 599.557 560.859
-402.567 591.114 549.376
-447.846 632.411 607.738
-433.652 625.619 585.004
-441.227 647.124 534.997
-469.05 585.168 576.646
-396.254 587.468 531.626
-427.654 632.611 574.606
-481.186 604.963 626.199
-505.08 599.76 584.743
-417.102 622.051 588.027
-441.339 589.573 555.413
-441.863 588.207 582.731
-395.061 611.888 528.892
-427.604 583.58 452.315
-429.885 622.044 581.417
-419.549 619.633 590.169
-476.439 586.551 569.866
-413.55 595.27 471.868
-494.252 577.119 416.437
-416.668 633.588 539.675
-500.845 610.896 634.629
-407.42 627.343 544.059
-390.413 604.979 545.437
-418.621 638.385 530.762
-506.937 596.528 633.508
-505.497 585.025 578.103
-423.713 637.128 483.982
-414.676 631.498 488.293
-490.347 607.258 637.872
-419.195 633.771 538.881
-483.86 593.161 625.267
-475.284 590.729 611.858
-407.786 586.681 472.392
-492.226 614.345 638.343
-540.915 602.107 592.258
-511.972 638.525 602.603
-400.729 583.452 509.525
-388.069 623.568 526.219
-434.492 638.086 576.852
-435.916 644.212 525.049
-539.467 595.024 582.119
-409.694 598.75 551.197
-431.419 631.231 570.329
-426.952 616.57 588.038
-482.706 630.12 620.213
-448.521 637.753 600.546
-415.549 626.134 567.465
-476.079 609.397 628.894
-495.424 585.709 614.67
-506.345 592.231 579.028
-434.983 588.998 566.49
-509.158 596.874 588.357
-415.806 600.659 577.081
-411.355 610.48 560.847
-429.939 637.667 562.762
-423.529 587.93 558.94
-429.458 597.536 592.76
-431.15 644.734 521.482
-455.689 588.021 595.124
-430.051 585.991 553.987
-422.321 584.953 550.606
-397.988 604.584 523.623
-449.424 642.985 524.161
-409.971 635.897 511.565
-396.829 597.454 500.148
-515.206 591.371 616.059
-471.915 605.912 621.073
-502.778 598.451 615.888
-430.124 594.145 447.744
-430.609 634.544 565.214
-502.364 588.796 575.401
-443.398 648.323 534.525
-394.821 601.222 555.189
-444.951 605.091 600.966
-413.914 606.959 578.274
-464.107 593.078 612.391
-469.134 616.701 626.471
-505.172 597.359 588.526
-434.532 642.735 550.035
-420.283 639.633 516.076
-440.827 619.722 607.141
-449.638 599.55 610.87
-408.177 584.496 473.421
-428.589 575.914 460.543
-407.205 584.868 494.098
-479.643 592.956 616.543
-412.434 587.703 488.762
-435.445 595.54 593.226
-441.804 595.064 600.693
-472.929 602.921 623.948
-410.592 628.604 488.977
-391.803 603.989 534.952
-490.652 604.157 636.342
-529.319 590.452 578.874
-421.668 638.709 541.589
-390.95 599.012 529.021
-491.459 587.986 608.087
-470.722 597.367 605.809
-459.71 589.773 581.439
-441.263 643.496 570.393
-392.546 607.859 526.014
-444.157 591.779 580.278
-436.574 603.211 608.743
-441.349 646.666 549.171
-500.02 597.772 635.478
-428.58 614.579 597.942
-502.653 584.587 599.856
-392.879 619.239 542.202
-443.497 595.51 589.079
-433.351 583.428 452.491
-404.253 586.052 525.937
-476.058 591.297 567.82
-429.159 619.748 596.253
-433.072 588.199 554.21
-434.619 635.606 570.581
-431.048 629.204 600.397
-417.794 621.132 587.866
-507.107 600.332 607.7
-478.861 588.911 562.931
-499.899 599.543 619.455
-405.774 582.883 514.686
-510.024 590.829 595.556
-408.38 632.846 530.953
-465.934 610.344 619.288
-527.197 589.853 577.481
-412.476 601.798 560
-473.441 587.053 569.64
-506.946 590.619 581.598
-422.203 608.913 587.626
-487.274 606.551 628.484
-423.199 629.626 578.159
-397.823 613.877 554.56
-402.852 603.217 511.2
-393.927 597.972 542.503
-401.45 612.166 554.337
-519.243 610.559 639.156
-520.232 602.394 636.872
-421.128 620.591 567.228
-413.003 635.869 532.206
-467.348 604.873 628.474
-433.561 643.127 546.481
-508.697 589.682 568.545
-395.974 587.914 509.963
-464.362 591.873 594.264
-472.259 618.915 628.559
-438.834 643.069 553.681
-434.781 589.765 549.293
-417.43 641.227 515.192
-482.171 585.852 569.92
-423.86 631.147 575.669
-442.3 635.094 580.933
-482.506 641.467 489.131
-470.793 591.504 610.52
-464.54 600.968 619.409
-455.45 594.629 608.971
-493.558 585.214 620.77
-504.106 598.704 637.14
-432.501 586.178 452.375
-402.302 621.326 488.551
-456.249 598.452 594.295
-498.387 595.69 592.034
-420.934 614.435 576
-437.973 642.469 514.937
-435.695 600.517 604.156
-471.295 595.997 611.53
-422.107 615.011 599.388
-433.735 641.991 555.831
-451.372 607.148 607.886
-390.351 592.551 532.514
-475.42 590.901 562.744
-428.212 627.782 591.595
-487.919 585.988 603.548
-437.83 588.045 448.864
-499.014 570.995 418.726
-419.135 638.647 537.049
-500.817 601.959 629.089
-406.733 593.412 542.633
-400.807 604.999 529.302
-424.187 597.925 583.424
-404.114 618.02 555.234
-449.182 589.703 569.951
-539.664 596.777 591.282
-449.171 612.438 613.31
-414.947 615.066 560.999
-403.746 631.471 519.726
-427.521 623.401 577.699
-432.83 629.247 597.181
-400.245 629.144 517.863
-495.585 583.784 590.965
-406.512 607.371 555.062
-432.566 621.435 604.825
-444.676 601.297 612.526
-486.807 636.082 610.537
-418.465 633.686 543.967
-495.23 592.025 596.186
-407.411 614.467 469.893
-405.955 622.368 487.914
-398.29 592.169 501.322
-425.918 595.274 587.181
-417.353 608.62 574.023
-508.254 634.766 603.351
-425.628 628.664 587.063
-426.454 606.496 596.653
-448.696 647.828 569.49
-427.267 595.517 586.548
-438.137 589.82 556.773
-447.347 588.048 592.578
-477.818 639.749 509.382
-459.511 604.897 602.684
-403.077 597.639 553.693
-402.964 629.958 536.629
-476.197 588.204 614.614
-458.9 593.148 589.462
-466.198 610.059 626.985
-411.861 594.338 555.158
-390.289 609.886 519.645
-510.689 599.277 620.401
-459.622 590.592 588.859
-440.317 600.792 596.142
-508.642 592.36 607.44
-410.495 609.715 573.033
-405.31 600.052 487.655
-429.211 642.089 533.773
-414.229 634.39 537.605
-499.381 591.11 590.83
-413.458 634.113 534.119
-404.352 590.426 544.271
-428.368 631.354 583.377
-402.652 601.836 561.114
-474.05 588.91 570.652
-410.369 611.991 470.277
-397.376 599.187 520.235
-404.509 610.766 565.848
-402.406 593.827 516.475
-440.283 616.368 611.161
-496.817 586.874 591.3
-409.575 589.447 475.728
-418.897 623.811 565.061
-492.745 590.236 596.074
-411.874 602.977 473.337
-432.291 634.512 576.915
-411.411 591.15 553.316
-438.309 646.016 540.009
-430.253 632.666 582.902
-400.369 604.584 531.422
-414.29 616.088 579.315
-468.276 593.039 609.456
-413.724 600.582 565.042
-477.596 584.722 576.33
-413.923 625.064 560.678
-432.087 636.715 572.218
-406.876 618.738 478.398
-437.256 645.214 536.586
-400.036 590.127 505.186
-391.729 611.557 538.389
-401.047 605.652 565.772
-404.986 586.593 516.09
-439.815 645.505 552.738
-422.241 624.849 581.837
-511.794 594.21 613.324
-393.292 591.364 521.164
-436.293 600.061 602.91
-428.947 633.182 577.481
-403.581 586.346 515.188
-401.926 599.535 497.732
-435.908 645.781 533.256
-399.75 597.13 523.899
-486.301 588.182 611.874
-475.596 590.323 569.26
-502.634 586.254 571.125
-423.169 616.956 599.718
-434.665 627.1 578.928
-420.954 636.934 536.74
-410.983 596.969 482.868
-411.941 601.734 560.764
-402.048 590.994 519.572
-409.935 614.235 570.06
-395.908 592.393 528.592
-399.818 601.769 505.642
-414.74 623.591 562.426
-402.266 601.937 510.843
-394.819 597.268 509.98
-433.191 634.189 579.711
-419.666 596.911 570.485
-416.474 613.343 566.361
-410.466 594.242 474.567
-411.246 621.6 565.553
-496.869 587.954 613.052
-386.326 618.372 525.193
-452.278 603.139 617.683
-415.41 616.239 583.779
-406.541 593.209 553.154
-398.228 597.003 500.352
-405.878 589.558 484.607
-482.264 597.81 623.772
-454.318 598.267 595.673
-408.841 618.916 474.864
-403.067 609.133 562.57
-518.675 604.255 637.085
-438.024 608.449 610.463
-508.774 609.966 646.173
-412.985 608.4 462.636
-410.958 591.541 481.161
-396.621 592.34 529.318
-425.142 620.768 594.501
-393.555 596.911 521.59
-403.687 600.301 485.067
-425.335 639.622 534.644
-460.148 600.06 614.896
-430.275 625.558 595.207
-469.057 599.221 616.398
-445.044 596.33 594.239
-396.632 591.526 512.665
-459.628 597.878 596.151
-425.128 631.936 572.149
-403.871 606.35 552.874
-403.37 593.473 508.807
-515.406 597.944 632.214
-403.495 583.97 488.717
-411.573 632.04 537.826
-400.455 597.07 523.373
-435.452 598.988 594.87
-411.887 598.246 465.05
-387.733 615.853 524.088
-438.134 644.679 532.355
-434.575 627.193 591.511
-468.134 602.584 621.121
-394.463 593.746 533.631
-428.528 623.104 581.033
-441.355 610.484 606.98
-436.097 647.428 538.955
-452.6 605.25 617.066
-396.767 598.321 542.748
-505.482 589.727 619.833
-406.261 619.972 560.274
-436.12 645.689 528.423
-460.478 589.941 592.665
-490.572 603.397 626.719
-453.598 607.377 611.286
-399.687 600.935 515.569
-425.623 630.721 576.466
-507.575 585.04 592.994
-417.33 608.358 577.419
-397.385 601.975 522.815
-406.936 585.509 488.136
-420.862 638.304 535.428
-394.784 593.003 514.16
-397.019 602.437 519.955
-492.349 598.078 614.259
-405.542 596.814 504.321
-431.246 587.052 452.11
-443.127 645.083 525.031
-399.771 599.965 514.609
-509.506 594.39 581.957
-416.541 608.307 570.894
-433.309 608.137 605.338
-402.546 603.274 563.609
-497.901 584.211 596.06
-407.348 591.122 499.477
-397.681 624.038 537.003
-443.836 639.012 582.938
-432.023 600.028 595.68
-495.259 585.412 593.767
-423.95 638.458 537.798
-390.921 598.692 516.305
-433.363 644.87 530.507
-433.749 636.478 568.319
-425.997 629.842 569.964
-396.766 592.65 531.285
-506.534 586.188 595.174
-508.608 592.824 605.616
-518.696 597.1 621.147
-506.032 592.352 583.927
-400.676 583.649 504.046
-405.551 586.587 480.644
-393.733 612.006 532.455
-395.001 608.271 539.36
-393.731 607.687 526.23
-508.322 590.331 580.651
-518.536 609.508 631.914
-413.83 596.438 566.752
-397.579 599.612 541.301
-416.696 622.566 566.248
-396.738 599.883 504.99
-403.238 592.177 486.776
-393.669 591.369 531.186
-491.804 607.747 631.386
-464.744 594.236 609.915
-420.558 628.819 569.41
-463.639 590.716 586.639
-463.429 591.881 590.838
-394.374 603.646 534.281
-397.018 598.243 528.432
-408.674 632.236 535.125
-510.965 590.758 578.138
-404.163 605.543 556.552
-425.365 627.991 582.772
-507.362 586.888 595.493
-462.321 609.614 619.301
-392.29 591.519 528.31
-489.554 596.531 612.881
-436.32 602.63 603.352
-461.678 603.078 613.509
-424.106 616.731 593.333
-390.981 616.801 535.837
-476.1 603.7 631.382
-395.617 588.453 514.974
-426.529 620.506 586.119
-395.756 590.327 526.509
-459.681 605.327 621.202
-516.536 606.082 631.695
-410.351 592.323 472.232
-436.44 598.773 599.999
-509.431 607.66 644.029
-398.179 606.405 531.525
-392.749 597.621 512.84
-492.375 589.843 594.369
-504.812 585.851 586.615
-411.796 605.822 574.961
-506.386 588.003 596.653
-433.76 626.649 590.393
-497.066 592.621 627.096
-401.807 598.296 550.71
-440.849 600.85 603.289
-489.044 588.445 618.196
-417.114 603.957 566.839
-420.258 627.251 566.077
-438.253 605.021 600.841
-439.951 612.571 609.571
-492.346 595.293 611.934
-436.091 611.732 608.71
-449.752 589.196 592.328
-441.626 644.075 514.146
-409.896 610.733 562.045
-517.551 607.476 638.409
-417.098 609.083 583.742
-411.981 589.497 550.563
-401.044 603.399 544.816
-447.035 603.038 604.978
-407.395 606.043 475.727
-406.169 589.962 510.475
-429.173 624.763 600.695
-475.954 596.096 625.702
-391.55 616.971 539.376
-406.175 621.001 482.827
-523.951 601.66 623.666
-438.674 590.878 555.598
-470.302 607.461 623.94
-405.575 585.317 489.895
-417.609 615.83 574.564
-478.136 603.671 628.262
-423.513 626.492 584.736
-428.051 642.404 533.484
-405.072 596.04 508.688
-477.046 586.163 567.046
-407.763 589.103 494.931
-406.967 592.407 506.539
-519.426 604.076 623.2
-410.237 597.395 490.639
-413.969 621.963 565.298
-435.236 590.927 552.473
-485.163 594.36 625.751
-458.452 594.665 607.817
-405.935 627.886 539.391
-397.417 597.329 544.531
-437.147 644.151 524.871
-407.216 614.396 475.417
-508.457 597.433 602.369
-396.502 604.016 526.331
-508.069 587.118 580.715
-404.839 598.18 504.051
-431.287 643.139 537.694
-399.53 591.637 499.71
-415.484 626.545 556.799
-468.81 604.72 625.898
-389.021 615.562 534.971
-421.841 619.168 588.926
-511.169 599.597 629.84
-443.208 601.532 595.644
-421.471 613.329 580.738
-409.629 594.734 468.531
-463.501 602.793 606.762
-439.429 609.185 606.605
-484.327 611.742 634.458
-499.818 593.821 593.084
-432.584 642.085 533.093
-435.424 627.791 592.746
-414.854 621.79 560.572
-430.852 628.914 593.427
-405.518 597.29 499.775
-407.911 589.944 486.92
-501.664 592.439 627.712
-399.082 595.085 491.203
-508.926 593.857 582.56
-428.427 618.127 598.184
-456.859 602.702 601.797
-396.462 590.075 520.474
-416.165 618.537 574.297
-409.131 619.492 564.793
-439.019 617.524 607.273
-416.935 617.859 583.794
-403.574 585.648 511.046
-403.853 597.385 510.205
-492.096 594.133 604.391
-499.752 597.928 631.174
-433.713 637.062 567.766
-442.536 603.398 598.864
-466.106 603.984 623.185
-480.183 602.93 632.093
-459.09 589.674 589.113
-423.841 630.283 563.047
-406.345 616.944 564.39
-476.505 610.545 630.04
-418.438 609.984 582.305
-409.189 603.469 560.604
-396.285 591.859 511.472
-400.862 596.253 490.4
-421.111 629.233 559.489
-437.352 610.199 609.408
-397.331 595.684 499.412
-435.626 618.354 606.553
-429.875 632.363 570.04
-488.886 593.548 624.572
-431.307 642.396 534.278
-495.278 593.232 626.411
-432.767 602.606 599.625
-436.931 631.38 600.368
-409.565 607.566 572.013
-452.197 606.133 612.216
-389.286 619.474 525.39
-499.7 590.801 620.739
-492.245 596.203 611.541
-403.387 588.206 522.251
-493.001 584.342 594.677
-405.352 617.557 558.891
-404.184 580.235 496.604
-409.175 588.171 471.406
-430.136 573.081 463.819
-418.898 624.075 564.572
-513.721 594.494 619.709
-479.167 599.981 623.82
-524.617 590.019 576.015
-463.33 609.059 621.823
-404.074 627.181 540.89
-444.711 594.607 591.388
-402.324 602.69 509.143
-414.668 622.89 563.663
-428.832 622.112 589.27
-479.68 587.78 568.808
-401.372 588.125 495.173
-419.101 636.179 534.356
-404.182 603.099 548.472
-407.242 602.171 478.887
-515.819 604.347 642.494
-521.018 601.133 629.74
-495.642 589.063 594.885
-424.008 624.205 593.673
-423.537 630.556 564.314
-497.886 584.5 598.711
-492.567 586.311 603.347
-394.037 588.119 514.626
-422.111 618.42 576.044
-479.13 607.956 634.477
-454.111 602.159 615.123
-435.867 632.22 591.975
-418.303 625.66 565.206
-403.784 626.314 537.495
-406.179 588.847 483.364
-402.019 586.682 486.209
-436.689 596.483 596.229
-402.869 586.993 485.09
-478.363 591.961 560.972
-416.79 610.351 577.169
-401.542 588.642 490.319
-430.415 630.791 587.281
-433.1 636.459 579.716
-460.191 588.996 597.658
-433.561 624.456 602.441
-394.736 600.177 537.968
-389.99 616.247 529.084
-391.583 614.585 532.032
-483.017 598.415 617.169
-501.139 586.194 607.105
-499.07 586.767 607.275
-409.087 592.651 552.416
-470.621 592.676 607.133
-399.291 585.854 507.333
-464.705 601.889 619.243
-405.362 618.662 561.481
-490.486 601.779 633.65
-444.606 590.501 585.945
-417.759 597.586 571.812
-418.759 637.734 533.145
-409.94 588.385 543.43
-407.377 591.57 478.088
-498.801 589.948 619.609
-426.842 629.94 581.937
-445.598 606.942 614.521
-463.105 610.69 624.226
-398.389 597.755 516.697
-401.816 582.429 504.288
-454.659 591.599 599.333
-502.048 590.773 582.618
-420.961 612.639 582.093
-413.356 603.301 575.244
-446.065 600.395 609.63
-509.66 609.192 646.662
-431.526 592.515 446.139
-444.327 591.749 586.911
-505.184 588.374 608.747
-494.576 596.447 627.086
-391.887 610.141 538.163
-388.453 619.238 535.865
-423.158 619.304 592.434
-456.287 600.474 599.156
-397.733 590.628 528.972
-402.15 584.62 491.036
-417.985 600.664 569.928
-386.466 620.028 521.266
-405.75 601.174 557.301
-410.216 606.248 563.602
-392.836 603.348 525.277
-500.213 597.206 627.35
-408.802 616.919 475.361
-404.526 601.136 542.931
-391.95 616.408 539.247
-402.122 613.72 558.742
-406.931 584.299 472.797
-503.826 598.973 627.425
-392.008 608.867 539.504
-456.533 592.253 601.191
-497.244 588.042 615.684
-408.725 589.783 477.975
-483.982 588.411 613.943
-394.522 593.327 533.078
-453.782 595.66 594.758
-434.131 584.948 453.056
-394.46 601.586 510.295
-406.165 613.032 564.185
-510.938 587.733 588.824
-408.361 589.407 494.545
-409.101 592.161 479.905
-429.983 584.007 451.638
-414.444 609.947 580.153
-432.244 601.425 597.18
-396.51 605.533 518.443
-404.219 585.435 497.657
-398.976 605.414 516.519
-452.918 597.77 606.934
-408.409 595.726 501.963
-436.215 634.673 584.234
-400.884 601.571 508.353
-407.476 608.015 569.016
-490.066 586.452 617.624
-479.651 605.928 633.904
-495.411 586.889 610.68
-422.515 609.18 586.259
-407.881 598.104 489.511
-507.628 592.801 584.662
-427.505 622.443 595.431
-442.788 611.667 606.157
-421.596 622.73 581.492
-433.567 621.567 607.79
-397.31 606.205 532.928
-441.209 599.039 595.727
-422.084 620.549 589.356
-402.144 596.737 487.682
-421.407 622.431 574.516
-493.478 610.428 638.192
-498.719 597.883 609.445
-474.451 604.833 629.596
-488.768 599.429 622.138
-451.472 602.683 602.226
-457.029 599.044 611.297
-405.046 592.2 549.109
-485.842 589.105 615.435
-408.837 601.442 480.286
-429.266 625.919 591.339
-388.463 616.545 528.223
-403.554 594.776 486.098
-503.858 588.983 606.26
-400.418 624.401 542.873
-456.77 599.315 612.045
-423.044 640.705 531.746
-508.079 592.524 602.879
-469.578 593.48 608.788
-442.961 606.194 605.063
-409.796 591.394 495.851
-425.347 618.947 597.642
-436.351 614.129 610.898
-412.601 619.759 560.633
-423.87 625.598 579.885
-420.206 618.778 590.498
-510.967 591.662 583.768
-514.449 601.764 627.611
-495.15 605.755 635.281
-424.652 611.788 589.373
-418.36 622.621 568.519
-498.484 604.863 634.345
-504.998 594.352 628.722
-505.35 585.863 591.29
-395.79 607.715 526.901
-421.065 612.429 588.041
-405.168 599.767 564.781
-424.233 618.218 595.284
-427.847 633.985 572.644
-505.019 588.337 607.889
-412.705 593.464 479.813
-446.071 590.619 585.622
-466.03 598.332 602.817
-498.908 585.051 613.235
-500.02 585.76 588.05
-389.885 619.017 530.037
-409.23 596.285 467.266
-507.962 608.351 644.701
-412.621 603.435 468.895
-467.618 608.036 624.098
-464.918 594.259 591.324
-393.378 602.494 513.426
-490.831 591.754 608.355
-453.527 613.54 618.38
-394.385 608.73 545.678
-411.707 620.498 558.118
-492.744 576.788 421.214
-421.94 615.476 580.47
-401.757 587.706 524.819
-509.727 593.764 592.626
-409.656 592.71 471.16
-430.364 633.439 575.868
-466.671 596.066 614.345
-440.902 645.489 544.525
-499.377 604.674 639.004
-438.01 597.122 597.862
-418.639 615.944 586.571
-418.383 634.548 538.375
-477.393 589.196 563.047
-401.964 587.812 498.117
-408.072 615.461 476.844
-419.08 627.497 556.093
-494.486 609.059 637.253
-502.314 597.31 634.26
-406.785 608.436 569.794
-421.098 609.151 587.404
-448.302 607.928 614.794
-409.778 600.44 473.023
-460.419 591.661 586.992
-431.805 632.782 576.287
-494.518 585.452 589.326
-411.687 592.473 493.138
-423.904 620.431 576.075
-485.381 588.907 613.504
-530.298 593.507 574.768
-463.194 592.399 585.087
-404.696 602.487 540.237
-399.569 603.806 558.96
-405.605 588.678 520.505
-427.622 624.544 592.123
-426.816 619.212 595.628
-437.05 625.043 607.872
-402.268 602.261 534.229
-408.932 597.422 492.962
-401.29 588.7 503.297
-393.583 604.315 531.913
-398.913 597.289 498.849
-439.64 644.308 530.091
-498.829 585.815 579.026
-422.639 607.667 588.833
-408.405 631.713 535.63
-515.099 597.832 630.913
-446.643 590.489 588.515
-455.918 607.149 621.863
-439.427 645.397 534.856
-501.644 586.482 571.25
-483.72 590.382 616.264
-434.684 645.229 532.935
-410.453 596.222 476.099
-490.135 588.201 606.619
-431.612 632.041 583.346
-399.898 586.713 525.308
-405.036 602.651 544.98
-463.846 596.091 591.189
-423.536 626.457 580.18
-472.792 605.208 628.144
-448.374 589.936 587.809
-433.422 618.725 607.095
-416.383 609.383 579.457
-429.578 622.703 598.788
-403.933 627.693 537.153
-406.187 596.473 495.216
-411.549 602.568 563.438
-399.787 590.273 499.362
-398.217 607.042 559.874
-412.135 609.069 573.615
-397.999 586.726 510.16
-457.836 590.263 589.526
-444.84 645.366 534.938
-405.575 591.154 516.335
-431.129 588.855 446.584
-403.138 604.524 537.118
-498.529 597.13 622.101
-415.115 598.957 568.264
-505.848 589.972 603.496
-460.811 605.886 614.232
-400.547 583.821 504.24
-454.236 596.815 594.151
-414.681 608.957 578.456
-429.385 622.156 594.247
-403.987 591.216 520.725
-428.429 610.918 599.358
-403.052 581.028 489.746
-496.545 606.563 637.82
-403.533 584.82 516.797
-429.903 625.782 584.944
-509.997 595.602 616.354
-513.331 607.528 646.266
-501.251 585.225 577.675
-509.877 587.291 584.02
-392.922 600.561 538.422
-463.703 591.453 597.05
-409.266 599.729 487.917
-499.931 585.214 589.706
-394.615 606.43 532.657
-401.509 611.183 559.881
-428.776 626.461 577.577
-470.217 607.725 624.037
-459.569 595.314 592.17
-497.314 591.987 591.259
-399.136 603.585 512.761
-494.511 596.83 630.064
-400.611 624.607 540.389
-405.449 587.596 496.504
-498.672 598.642 635.74
-488.898 590.777 611.778
-445.061 603.051 603.205
-405.55 620.541 488.924
-410.629 615.362 562.859
-433.751 603.779 601.124
-396.138 601.552 507.961
-424.92 618.461 582.089
-402.145 600.575 492.37
-491.416 603.91 629.283
-530.826 593.309 579.866
-445.109 644.246 526.203
-474.057 610.889 625.221
-405.577 590.907 508.109
-502.669 604.918 639.092
-435.112 628.369 586.13
-521.003 603.601 629.347
-421.332 624.832 581.962
-431.652 605.397 600.137
-406.243 591.545 547.635
-412.24 592.293 477.854
-441.384 611.641 606.229
-470.465 596.418 607.625
-438.236 597.526 600.562
-485.296 608.571 636.831
-408.751 586.909 489.954
-494.59 585.888 596.307
-481.739 583.156 588.547
-461.505 588.507 599.64
-400.733 599.424 553.488
-412.785 602.617 573.085
-506.674 585.881 588.121
-395.303 607.241 557.368
-461.241 603.801 606.801
-493.246 591.47 599.69
-407.718 592.931 482.457
-463.923 601.007 617.815
-410.035 600.157 470.634
-402.563 616.853 556.449
-411.021 614.372 572.405
-398.577 604.879 532.384
-404.347 610.13 562.944
-401.284 583.547 494.342
-408.865 615.172 476.661
-478.319 596.669 624.773
-426.176 612.926 599.471
-411.959 609.444 467.929
-411.587 592.684 484.691
-403.614 601.631 488.447
-500.966 586.25 589.683
-428.925 635.84 569.553
-499.839 588.276 588.388
-408.135 585.757 471.894
-448.791 596.388 599.914
-414.454 619.806 567.911
-407.701 587.79 492.637
-390.052 615.018 531.009
-388.982 621.117 527.557
-403.552 587.344 519.373
-403.827 591.549 546.801
-403.962 610.252 557.145
-404.612 592.432 515.776
-497.416 589.586 586.416
-496.179 584.987 592.681
-485.895 595.184 627.527
-402.931 605.067 550.864
-398.232 601.849 552.798
-418.739 611.168 572.897
-404.256 602.951 566.953
-464.682 597.847 596.931
-448.758 607.599 615.636
-401.882 583.088 500.285
-398.804 594.025 499.561
-432.441 632.364 575.945
-402.632 598.481 486.199
-492.963 594.904 628.638
-484.83 590.211 612.399
-397.891 602.384 529.096
-490.202 595.697 627.183
-399.523 598.858 520.792
-410.505 601.782 563.896
-418.489 602.338 566.617
-486.441 605.385 629.513
-406.994 595.75 543.615
-425.561 630.388 580.9
-427.001 623.003 597.238
-510.383 609.561 649.623
-392.383 598.392 535.326
-412.641 596.157 475.893
-474.723 611.773 631.319
-466.276 590.245 600.645
-407.767 594.36 482.957
-400.765 606.72 533.505
-400.412 591.375 544.141
-412.469 625.033 555.353
-409.775 605.55 471.998
-506.605 600.27 636.387
-424.862 626.332 587.093
-394.945 608.63 529.141
-404.85 600.172 565.768
-432.988 628.815 583.096
-439.655 618.445 608.204
-410.763 596.957 560.4
-399.796 585.488 508.724
-411.399 625.462 557.885
-427.342 620.768 590.126
-519.677 610.391 628.997
-470.349 602.287 626.604
-463.804 588.492 600.376
-419.996 624.434 575.102
-408.29 616.089 558.108
-472.665 611.957 627.59
-435.848 634.667 581.269
-487.065 596.137 613.87
-460.634 587.232 594.596
-450.579 604.315 616.79
-422.805 619.977 594.497
-433.576 624.064 605.475
-467.673 602.641 624.694
-495.208 600.108 635.096
-437.79 599.713 594.418
-435.154 589.061 448.703
-404.794 609.413 566.409
-459.273 598.559 613.709
-401.507 625.802 539.433
-422.931 613.441 588.195
-425.343 618.659 587.229
-476.346 597.52 625.671
-391.466 599.88 534.785
-502.404 605.534 635.289
-438.335 601.127 596.462
-429.349 621.622 599.111
-512.407 607.942 639.354
-426.056 622.031 583.755
-450.628 609.118 616.896
-412.904 616.881 575.055
-441.091 639.573 580.37
-410.671 591.037 486.037
-432.838 631.804 583.624
-439.072 636.477 582.621
-437.238 636.5 578.588
-429.122 620.977 595.258
-426.947 621.705 596.25
-512.499 591.402 616.924
-432.721 635.364 571.733
-486.082 593.766 612.538
-410.994 607.162 560.08
-419.947 634.441 534.973
-398.269 586.299 527.979
-439.123 645.82 528.358
-419.206 609.818 583.567
-450.812 608.647 617.919
-459.693 589.836 600.382
-427.13 623.08 598.028
-484.3 597.786 630.709
-422.491 627.613 572.82
-433.376 634.526 575.462
-456.173 601.053 616.893
-404.449 598.483 508.962
-499.672 592.048 627.611
-392.707 592.393 520.052
-395.684 595.769 508.329
-503.344 585.188 594.271
-462.617 591.396 587.606
-517.444 595.302 619.549
-402.031 585.617 494.501
-456.524 605.281 618.43
-414.246 612.163 582.942
-411.279 607.313 466.392
-404.151 608.936 557.15
-394.895 600.937 545.777
-478.388 602.828 629.501
-486.082 598.396 628.03
-400.385 598.774 512.162
-428.168 634.517 568.075
-502.189 610.146 637.362
-476.887 586.66 570.857
-400.975 600.678 504.355
-491.899 593.876 608.982
-403.903 604.718 536.277
-437.676 623.928 606.955
-439.626 607.949 609.345
-469.21 593.784 610.329
-429.506 601.647 596.05
-410.95 589.154 487.935
-404.303 586.006 504.079
-422.062 611.441 594.593
-399.712 600.886 500.619
-464.638 591.573 600.266
-460.417 610.6 622.973
-433.212 604.746 603.665
-408.86 616.829 564.238
-515.699 600.101 631.132
-508.741 598.339 627.827
-442.126 617.096 612.514
-493.09 586.612 600.933
-429.328 632.368 569.132
-489.563 598.633 616.246
-431.562 589.281 449.638
-433.154 626.309 602.757
-403.422 595.969 510.615
-402.989 606.627 566.703
-409.792 624.222 482.229
-424.762 614.299 592.696
-505.243 588.555 601.765
-406.09 595.301 548.052
-507.611 594.393 589.846
-393.765 607.903 519.95
-426.691 639.449 536.025
-464.233 613.216 623.076
-420.523 626.549 571.054
-474.9 607.355 630.441
-495.027 585.921 591.43
-415.676 622.191 564.545
-413.541 609.233 465.88
-392.373 620.804 535.451
-397.119 598.198 545.395
-434.185 628.234 593.742
-435.158 606.89 604.679
-438.133 618.85 607.094
-409.716 597.053 488.84
-393.664 604.117 546.01
-393.284 595.659 524.87
-402.804 596.445 551.723
-414.814 613.827 562.141
-424.203 626.049 568.453
-419.64 612.074 579.552
-399.576 602.631 541.022
-400.041 592.296 545.988
-399.735 600.099 492.868
-388.405 618.457 525.159
-432.581 644.15 531.013
-395.987 600.133 505.783
-412.652 598.38 563.248
-405.815 592.799 551.746
-450.177 612.85 615.372
-498.491 603.954 632.699
-424.312 602.722 588.735
-405.777 597.587 496.866
-445.046 614.264 615.469
-410.749 598.176 485.077
-405.836 605.433 556.792
-507.218 596.901 616.081
-510.751 592.553 618.092
-491.773 601.978 634.861
-403.816 618.047 555.086
-422.274 615.087 593.105
-416.29 635.118 535.98
-506.492 608.218 646.928
-392.68 603.166 524.163
-396.114 604.188 528.475
-515.091 601.669 631.235
-445.793 610.003 614.709
-406.846 606.948 476.16
-496.981 598.153 620.002
-477.204 601.659 630.828
-455.574 605.037 610.729
-391.737 600.529 515.464
-438.18 606.416 608.844
-410.399 623.183 480.041
-396.647 607.599 549.468
-408.08 590.792 477.865
-412.272 600.156 570.263
-466.541 606.436 624.164
-413.088 594.49 485.69
-407.079 588.184 492.59
-398.182 594.479 546.915
-410.556 599.298 560.578
-393.536 598.466 537.803
-412.313 594.47 486.627
-392.254 607.253 547.594
-424.399 629.88 574.95
-416.219 607.107 579.94
-391.604 614.707 539.601
-425.54 612.39 590.454
-504.998 596.043 590.671
-410.92 607.678 467.5
-467.491 602.591 616.493
-499.394 604.736 634.845
-471.129 608.503 626.653
-429.242 631.524 579.491
-489.132 584.82 596.628
-413.622 591.718 489.349
-405.6 601.291 567.169
-459.335 594.467 604.857
-394.479 608.684 538.065
-453.48 602.214 615.261
-484.656 598.928 620.662
-468.158 598.807 604.968
-402.944 601.18 563.883
-421.335 628.809 569.833
-400.505 595.128 548.234
-489.925 592.741 610.188
-525.404 594.267 585.26
-401.245 596.364 488.305
-510.188 603.556 642.696
-491.396 602.331 635.99
-394.555 598.208 534.027
-404.618 590.203 502.748
-478.23 603.756 631.939
-429.224 608.113 601.478
-513.577 591.622 610.455
-398.801 594.468 501.753
-476.109 601.673 628.869
-510.96 586.117 584.631
-495.491 600.28 634.266
-510.099 602.885 639.753
-518.466 600.174 631.546
-404.945 581.023 484.848
-405.723 592.979 510.37
-521.411 604.168 630.184
-399.98 594.653 525.349
-436.003 637.49 575.339
-460.003 591.896 602.086
-492.017 596.406 628.99
-440.009 635.18 584.983
-423.999 621.469 573.377
-477.999 587.919 566.069
-408.423 587.382 473.303
-445.148 601.828 599.915
-396.98 592.662 508.63
-516.483 608.413 630.162
-399.173 601.353 528.562
-468.912 598.964 608.573
-437.035 645.879 532.906
-404.973 593.584 484.727
-482.991 607.685 637.328
-402.224 608.971 553.276
-471.958 602.799 626.075
-493.654 599.622 618.045
-409.81 599.611 568.793
-457.151 592.783 599.701
-517.015 603.98 638.696
-404.202 600.025 489.742
-406.532 595.171 509.449
-507.15 600.719 628.577
-399.422 592.232 526.259
-439.803 616.183 612.678
-404.517 585.912 523.598
-428.189 640.259 540.795
-422.127 611.711 582.624
-439.168 616.497 609.714
-456.038 596.093 608.881
-421.495 614.867 588.184
-465.147 599.249 602.163
-408.443 593.063 511.239
-519.235 603.007 632.379
-401.711 598.176 512.509
-503.918 588.923 602.512
-410.655 612.205 575.221
-468.401 598.309 615.606
-425.937 639.816 537.462
-424.362 614.318 584.936
-391.965 596.354 533.307
-438.402 624.282 606.456
-399.929 608.467 557.892
-429.075 621.415 584.937
-422.59 616.075 595.195
-403.605 601.681 505.349
-401.653 596.35 519.036
-417.047 599.664 567.616
-412.588 596.759 472.553
-403.438 590.361 545.181
-412.932 594.339 491.939
-411.109 607.171 468.619
-462.918 601.18 593.758
-414.975 599.729 573.939
-409.251 589.088 547.424
-407.818 599.248 563.083
-460.317 602.936 603.013
-506.01 599.458 597.845
-458.91 602.744 619.534
-410.79 611.529 467.352
-400.186 598.883 491.629
-409.781 613.923 568.046
-495.172 606.265 633.711
-395.523 600.13 548.415
-436.743 618.926 606.533
-409.377 599.751 475.324
-387.967 618.974 533.921
-531.062 593.906 575.496
-461.843 588.799 589.893
-492.483 585.618 594.022
-453.036 604.985 605.895
-402.44 598.769 510.472
-412.046 598.099 561.184
-397.443 602.834 555.05
-391.371 602.539 533.843
-406.912 590.221 505.764
-439.143 634.953 586.686
-435.007 601.406 601.053
-455.657 605.568 613.015
-437.092 638.804 577.742
-430.05 624.366 593.468
-408.5 601.082 482.535
-435.354 591.45 447.136
-483.156 601.265 633.774
-497.994 583.053 591.242
-506.059 597.66 611.717
-401.079 601.869 513.631
-467.709 604.574 625.916
-430.989 633.015 578.358
-416.12 602.032 577.385
-410.03 604.396 475.442
-462.977 603.896 622.31
-401.115 593.191 546.896
-492.699 597.132 612.636
-503.12 601.946 595.695
-414.362 617.609 579.234
-512.384 598.563 635.781
-400.018 590.093 492.905
-409.388 598.27 566.523
-495.268 611.717 639.795
-408.98 597.465 561.126
-426.887 585.85 559.504
-430.14 606.966 603.745
-494.56 595.206 610.272
-411.467 633.722 537.528
-390.263 596.235 517.152
-400.687 586.488 519.067
-416.334 619.845 570.513
-401.105 585.162 507.323
-412.552 604.752 471.132
-407.48 622.24 487.243
-400.096 594.355 490.777
-467.758 611.2 624.472
-459.691 598.875 594.281
-405.673 592.882 513.846
-473.786 605.64 632.512
-445.663 640.812 580.357
-420.149 623.011 567.252
-391.539 597.326 518.426
-467.081 594.528 613.823
-426.554 614.27 599.652
-416.747 606.328 576.602
-397.975 594.025 503.977
-435.963 645.198 534.174
-501.406 590.338 623.359
-404.738 594.001 512.735
-406.974 590.072 498.455
-509.892 607.105 649.892
-497.885 573.597 420.616
-411.814 603.128 471.505
-387.862 619.13 527.552
-433.365 615.922 608.806
-485.858 603.17 634.316
-400.12 626.773 536.659
-391.737 608.927 518.465
-439.605 607.422 604.252
-464.562 602.2 623.215
-412.717 598.342 469.083
-404.551 597.759 497.948
-491.194 588.632 609.261
-432.532 604.404 599.779
-408.26 630.46 539.042
-404.484 587.022 512.354
-513.974 596.817 617.473
-405.916 599.347 491.645
-478.533 598.729 623.183
-400.729 588.398 491.637
-414.852 619.491 573.267
-468.237 597.567 616.818
-495.641 588.296 621.584
-402.151 585.346 485.563
-410.443 599.562 567.419
-404.119 584.058 507.451
-501.314 592.912 586.695
-405.459 588.344 506.336
-388.288 615.068 527.597
-388.707 615.632 533.686
-510.509 591.944 593.736
-507.705 596.441 587.831
-415.293 624.978 561.333
-408.723 602.264 569.535
-483.131 595.882 613.284
-435.162 630.704 596.827
-509.158 598.704 623.034
-505.562 600.838 600.648
-469.391 598.741 623.557
-399.562 598.625 499.079
-406.42 590.166 481.764
-450.494 603.973 602.481
-412.095 609.341 563.901
-479.251 590.829 562.442
-433.617 631.57 589.095
-510.221 595.837 616.068
-510.321 604.407 637.064
-404.319 599.574 507.881
-439.266 647.218 534.608
-394.985 593.114 512.388
-477.437 585.563 574.823
-408.606 597.88 563.804
-423.238 620.43 591.367
-435.707 602.921 596.689
-421.661 599.565 584.537
-475.229 588.321 570.694
-417.154 634.872 533.704
-512.081 606.792 643.927
-475.125 613.127 629.097
-425.75 641.545 532.704
-494.212 599.997 620.913
-440.442 590.025 551.414
-413.788 635.345 533.97
-392.262 595.755 530.769
-457.469 589.578 589.88
-431.462 629.475 576.242
-407.587 580.762 493.504
-503.802 597.758 617.691
-392.104 606.401 543.193
-386.342 620.419 532.666
-494.713 604.416 637.012
-396.713 591.515 511.636
-510.416 598.099 632.032
-409.406 590.253 543.332
-408.394 628.579 541.202
-395.915 603.214 513.787
-397.375 598.326 546.136
-491.376 599.528 623.358
-401.461 592 491.073
-395.353 596.831 543.806
-395.675 601.907 554.378
-462.508 589.502 591.619
-447.766 600.59 598.484
-397.208 599.359 543.646
-392.695 600.675 533.31
-499.811 584.533 591.509
-441.091 616.146 613.828
-394.831 614.808 538.595
-396.401 607.286 528.784
-391.671 607.373 544.887
-408.195 617.073 477.765
-518.55 603.362 622.507
-413.356 613.299 578.135
-432.502 637.155 566.079
-396.593 600.659 539.675
-401.761 601.926 554.218
-487.312 602.055 634.697
-467.865 601.461 620.393
-490.303 586.802 601.201
-405.203 602.288 564.268
-503.853 598.749 614.816
-409.189 590.379 475.145
-432.931 586.317 445.093
-418.187 617.732 586.968
-413.492 609.438 464.675
-503.45 596.114 620.846
-507.305 606.679 648.104
-505.823 586.236 583.445
-419.654 606.562 581.545
-391.321 596.798 536.969
-403.705 598.01 501.213
-436.583 630.704 585.862
-495.903 586.33 608.653
-414.928 604.995 564.949
-416.347 617.389 565.365
-416.673 600.257 568.984
-424.808 622.903 597.739
-511.191 592.486 583.328
-424.726 621.538 577.631
-409.963 616.888 470.211
-430.818 622.642 597.532
-478.812 588.821 568.112
-396.31 604.965 557.808
-393.028 608.99 531.361
-410.829 591.617 494.236
-405.85 615.291 562.803
-504.931 586.833 577.052
-406.558 587.662 482.672
-439.316 603.304 596.14
-431.722 584.554 450.432
-507.104 605.377 646.892
-407.863 601.488 571.233
-399.475 605.142 540.622
-420.406 622.1 581.001
-435.918 637.224 571.537
-508.462 595.622 618.775
-393.685 611.221 538.082
-425.981 638.252 536.344
-441.036 621.643 611.867
-400.959 604.481 557.554
-411.769 615.104 572.563
-479.209 595.994 624.752
-427.406 632 571.076
-473.877 606.358 622.585
-391.001 601.608 532.278
-451.078 606.674 618.733
-457.014 611.421 616.029
-408.594 599.35 478.541
-405.96 595.195 552.896
-405.455 595.843 498.088
-437.13 646.759 536.325
-408.133 609.606 559.171
-411.139 608.067 467.81
-432.901 632.427 583.796
-407.004 619.654 559.014
-420.776 599.97 580.238
-435.206 629.021 595.708
-397.742 594.661 496.989
-412.172 611.332 573.668
-409.345 597.524 477.463
-411.333 604.082 464.006
-485.554 591.241 617.864
-407.865 607.419 473.354
-502.499 600.825 602.439
-389.433 615.281 537.43
-399.374 603.194 530.689
-438.624 610.147 610.297
-416.774 604.87 572.094
-488.763 588.654 612.561
-405.554 614.877 564.466
-480.167 595.246 626.371
-410.734 603.001 476.444
-489.938 589.162 620.573
-434.061 630.262 583.697
-431.977 603.996 599.886
-448.796 593.199 594.09
-502.976 595.87 590.658
-498.993 601.422 629.332
-501.683 597.718 623.114
-503.005 594.438 587.315
-506.044 590.511 612.922
-491.172 586.64 618.168
-463.838 595.638 587.271
-412.127 596.458 481.185
-428.018 621.449 598.877
-401.665 603.677 548.741
-518.2 597.179 624.248
-410.958 586.574 473.935
-415.849 625.989 565.854
-467.836 611.913 622.323
-398.008 603.919 511.757
-462.357 596.831 590.402
-458.741 601.548 595.502
-430.421 644.551 532.591
-428.288 623.877 585.015
-497.91 598.393 621.212
-408.539 593.339 496.151
-432.994 607.498 601.593
-393.821 603.169 552.897
-389.286 617.078 537.156
-437.081 631.733 598.189
-431.503 631.74 584.687
-392.884 613.285 534.608
-392.082 595.946 529.658
-411.414 597.75 480.25
-439.007 609.454 605.132
-445.518 600.012 607.369
-392.57 593.538 515.103
-415.788 620.042 573.744
-432.178 627.204 580.131
-505.693 599.956 628.305
-396.863 597.702 529.477
-474.351 610.289 629.921
-423.488 626.236 576.146
-395.285 595.025 513.109
-410.077 607.131 560.45
-412.609 601.887 565.893
-424.841 617.062 599.243
-415.572 633.436 535.641
-422.963 605.205 590.151
-412.921 603.018 469.202
-425.644 616.978 597.712
-520.519 607.311 638.204
-510.385 590.678 575.682
-482.659 590.539 616.312
-466.94 599.849 602.334
-465.336 596.053 615.712
-407.572 592.319 553.944
-405.919 599.809 506.574
-404.268 583.398 495.061
-427.602 615.636 602.359
-410.683 601.874 570.231
-395.007 609.836 550.038
-406.527 629.957 534.177
-436.062 600.191 600.987
-486.928 583.593 589.562
-509.131 594.057 585.525
-390.427 609.4 516.174
-393.614 595.831 538.467
-393.915 605.083 519.798
-401.235 624.296 539.45
-440.035 603.988 597.527
-458.797 603.958 619.649
-428.206 620.641 595.367
-509.693 592.092 580.784
-456.107 599.369 610.53
-401.57 585.143 511.69
-418.942 613.45 585.678
-463.986 599.544 597.085
-440.238 598.473 593.476
-404.628 586.089 482.08
-413.547 618.249 561.254
-405.867 590.106 484.14
-401.406 608.736 563.633
-482.854 591.427 613.098
-458.423 588.514 591.213
-442.427 591.171 549.666
-403.288 594.869 487.456
-396.147 607.449 555.371
-408.349 611.9 474.647
-407.377 587.656 488.362
-418.819 625.369 573.076
-497.992 599.603 627.197
-395.792 598.089 504.499
-452.219 600.133 597.247
-393.138 618.432 539.392
-441.792 610.484 610.664
-433 635.59 567.224
-515.307 603.522 644.548
-435.218 644.105 536.79
-502.973 600.183 635.817
-465.666 609.128 616.377
-509.808 591.202 613.442
-396.878 602.173 511.79
-478.139 599.926 628.717
-407.479 599.465 554.282
-437.23 632.238 583.517
-406.937 599.745 562.199
-420.979 624.818 574.297
-498.336 583.031 595.218
-510.301 591.797 574.912
-402.482 590.234 495.643
-410.767 597.186 486.7
-410.949 591.502 490.312
-491.152 597.414 629.829
-397.853 590.647 510.91
-465.599 592.396 599.802
-424.224 620.323 597.503
-408.299 618.146 476.089
-416.039 617.546 581.796
-468.892 588.902 604.815
-504.289 604.693 638.187
-503.219 587.928 614.769
-459.803 606.767 621.292
-433.101 631.999 586.128
-405.957 593.113 543.624
-476.5 589.272 562.762
-416.108 620.049 579.042
-430.819 633.739 580.017
-408.232 600.165 570.404
-435.454 625.529 604.342
-405.071 602.545 552.401
-391.668 602.119 533.325
-423.079 626.404 570.982
-397.031 601.115 502.281
-435.147 610.665 608.208
-470.201 616.568 627.806
-461.704 596.658 593.527
-404.644 591.24 511.855
-403.084 608.521 568.104
-503.268 595.833 588.055
-496.522 584.06 586.327
-393.151 600.238 511.905
-494.375 592.352 624.411
-417.053 619.254 580.287
-449.312 599.365 610.576
-436.561 618.614 609.198
-400.832 601.314 531.911
-442.865 614.866 613.245
-406.873 592.637 511.382
-427.712 622.9 591.342
-430.139 644.473 532.822
-428.837 629.524 585.979
-397.852 588.422 528.079
-421.03 627.919 564.735
-508.388 590.97 604.536
-472.501 610.762 631.95
-505.013 585.826 593.556
-437.232 628.168 605.76
-429.482 592.667 448.681
-494.487 598.263 614.017
-507.219 595.551 585.116
-469.833 601.633 619.364
-402.032 589.031 526
-513.585 594.154 620.318
-406.787 594.597 549.829
-402.752 599.211 487.964
-424.175 617.824 591.995
-484.101 593.023 618.121
-498.797 602.234 632.068
-498.507 598.97 604.788
-400.422 600.751 551.985
-504.363 600.426 636.136
-402.578 601.553 554.773
-399.071 587.798 506.241
-506.947 589.221 599.56
-419.465 615.806 578.335
-467.597 596.556 602.296
-394.379 610.269 535.154
-458.443 609.492 622.779
-509.363 592.356 577.991
-410.318 589.329 475.095
-507.992 600.503 630.085
-426.985 623.385 581.192
-406.35 591.44 509.137
-482.607 601.053 631.651
-488.179 589.341 619.164
-414.374 608.135 465.934
-393.029 605.371 528.399
-411.085 615.501 563.545
-516.737 601.045 638.659
-418.45 607.278 579.452
-503.489 586.727 599.089
-464.906 600.019 620.012
-398.09 623.019 541.347
-395.449 591.565 516.67
-412.848 617.806 572.714
-457.134 594.608 604.918
-425.908 621.011 598.182
-453.897 608.745 615.934
-435.939 645.663 529.846
-396.714 599.332 508.654
-511.714 591.261 604.462
-414.763 612.637 463.896
-406.395 584.156 492.617
-405.325 597.083 555.286
-509.31 611.924 646.583
-420.261 620.985 589.958
-497.785 606.688 638.003
-399.232 608.816 553.199
-405.029 616.752 562.35
-402.399 593.528 550.403
-455.028 600.685 597.617
-444.571 604.864 605.806
-426.707 628.407 572.918
-493.335 586.288 603.352
-438.38 636.655 583.869
-404.98 625.44 539.991
-493.781 590.088 595.169
-392.829 605.759 546.303
-416.977 640.175 507.443
-436.361 601.91 596.398
-495.154 602.527 634.392
-446.423 596.544 603.881
-422.773 621.955 576.95
-433.367 612.464 607.248
-454.689 597.305 606.35
-401.261 591.374 546.015
-440.546 643.733 526.236
-399.139 606.889 546.917
-390.328 604.783 520.112
-434.846 606.112 605.153
-464.414 593.182 594.525
-449.392 604.773 606.529
-503.172 589.01 620.411
-485.519 600.946 631.77
-395.905 589.774 524.825
-400.694 602.112 509.095
-509.418 587.201 596.616
-435.314 607.96 603.555
-408.151 617.436 563.746
-425.762 621.598 587.844
-397.042 599.479 525.044
-500.912 590.092 624.673
-470.079 610.682 626.082
-465.135 593.492 598.044
-398.882 607.261 558.846
-509.14 592.856 624.618
-499.805 610.482 641.357
-404.587 586.019 503.063
-470.014 589.996 605.081
-503.896 597.973 617.681
-477.058 585.837 572.339
-446.087 612.223 617.932
-436.191 645.475 528.853
-399.583 585.556 510.106
-435.998 605.659 601.323
-443.095 640.749 580.107
-441.964 606.213 610.948
-440.937 644.57 515.463
-392.293 598.248 527.697
-459.712 589.934 587.821
-483.256 592.521 617.67
-396.465 593.216 529.319
-465.385 594.973 599.264
-468.866 598.485 608.188
-480.058 605.687 635.831
-397.597 607.717 545.857
-409.678 603.902 474.509
-423.241 628.331 567.995
-391.392 593.96 518.055
-490.662 588.094 621.899
-416.517 602.272 570.954
-414.076 617.955 577.208
-394.294 605.476 553.119
-465.246 600.962 610.469
-411.481 595.264 482.625
-504.753 601.062 599.457
-428.16 628.681 576.384
-431.532 625.186 593.14
-420.13 629.111 562.874
-399.175 624.528 538.795
-453.343 594.925 601.585
-432.782 635.634 573.957
-452.128 590.162 592.268
-495.805 597.526 609.62
-400.67 603.168 530.937
-464.09 601.588 605.183
-389.197 617.409 523.613
-498.622 606.346 635.838
-505.658 598.008 615.219
-409.746 608.777 475.759
-492.615 584.571 598.631
-436.87 589.904 559.942
-405.967 597.377 557.928
-444.038 593.526 596.476
-478.561 616.462 630.881
-459.527 608.904 622.856
-410.554 599.571 468.898
-414.663 615.779 581.117
-457.579 611.807 620.644
-446.038 592.931 591.16
-398.428 590.931 494.192
-417.246 597.555 568.608
-432.302 584.901 454.381
-409.353 597.854 551.645
-435.693 573.161 461.062
-410.059 619.133 558.272
-394.672 595.974 531.865
-412.349 598.656 561.411
-462.48 587.759 594.56
-449.428 614.324 616.223
-525.021 590.419 581.488
-465.517 588.907 601.813
-391.045 609.616 520.988
-400.814 586.089 502.724
-402.231 598.582 502.35
-397.582 607.646 530.11
-450.683 603.459 615.963
-444.125 641.658 578.25
-411.734 605.608 474.796
-435.157 629.646 600.778
-431.856 633.853 579.351
-436.696 631.793 594.427
-433.064 638.795 563.023
-470.575 600.618 623.426
-509.477 603.575 633.24
-427.118 622.621 595.232
-492.078 593.638 602.507
-411.552 596.409 484.923
-488.818 599.833 632.091
-399.179 599.903 516.798
-432.367 645.704 533.157
-397.035 595.001 501.719
-457.306 589.584 591.028
-493.759 596.993 611.093
-425.704 616.106 588.208
-401.936 605.722 539.841
-505.049 603.964 640.908
-401.755 602.833 550.066
-397.866 597.783 547.401
-514.716 602.377 637.382
-419.512 602.333 566.1
-393.465 595.917 514.132
-453.134 593.352 599.69
-435.359 596.087 595.803
-417.428 610.781 579.655
-455.187 589.567 598.625
-398.249 597.077 550.559
-498.726 588.507 585.236
-395.251 606.874 545.936
-500.525 593.56 587.619
-439.211 600.187 604.762
-403.449 595.475 551.843
-395.939 599.226 506.661
-421.179 622.198 568.255
-410.981 590.96 491.69
-389.254 617.153 529.894
-450.104 612.504 616.478
-413.194 619.16 566.431
-397.719 601.504 531.497
-434.364 627.147 601.11
-409.388 619.901 561.329
-504.597 602.618 638.56
-446.351 590.146 583.907
-398.523 587.985 511.638
-493.382 604.873 627.446
-491.502 586.986 614.646
-460.032 596.756 593.532
-426.456 623.136 593.2
-403.286 596.031 514.911
-406.967 592.861 547.136
-425.274 604.924 593.904
-425.788 621.285 580.698
-431.08 628.01 596.314
-409.906 589.786 491.077
-426.739 622.997 586.185
-434.448 598.98 599.304
-443.352 614.764 615.606
-401.927 586.833 495.292
-409.12 601.749 476.511
-414.468 616.911 578.165
-415.9 622.678 567.252
-491.315 591.289 595.086
-457.383 604.994 609.845
-413.654 624.526 564.835
-394.29 589.111 519.047
-421.248 620.753 586.06
-428.388 642.484 532.984
-498.561 595.147 630.006
-428.703 615.843 601.978
-405.285 608.906 567.664
-532.662 591.02 577.907
-512.165 599.23 618.218
-428.88 625.724 599.594
-403.366 628.99 538.36
-397.18 603.454 556.271
-458.777 590.767 602.657
-395.519 589.383 527.673
-415.675 611.134 566.534
-394.58 598.577 508.28
-444.528 591.654 588.814
-401.854 599.541 503.775
-402.678 617.966 556.688
-494.114 591.898 597.567
-418.351 618.478 584.204
-484.68 608.075 632.252
-388.259 620.029 523.139
-502.521 591.285 581.618
-408.659 631.653 535.188
-407.21 592.074 504.688
-503.092 601.418 637.26
-503.128 586.577 576.78
-407.597 619.499 557.731
-509.764 590.963 586.311
-407.202 614.382 478.907
-497.3 601.898 635.526
-402.956 605.595 562.225
-410.885 599.219 569.149
-459.878 598.957 613.922
-389.398 618.071 526.838
-465.508 600.33 602.364
-403.926 592.605 517.815
-439.671 594.202 594.821
-430.413 627.427 575.782
-416.529 599.826 572.676
-442.76 605.078 601.88
-485.941 601.861 634.526
-493.775 609.344 637.926
-424.858 619.142 581.357
-408.738 589.593 544.674
-392.206 607.629 545.561
-513.278 597.287 633.493
-440.814 600.302 595.107
-441.562 637.141 583.067
-500.134 585.001 586.271
-411.37 609.644 563.351
-475.319 608.284 628.65
-435.156 645.018 532.743
-430.799 626.02 585.83
-404.051 593.806 552.549
-536.179 595.089 588.133
-518.25 606.079 627.386
-396.229 606.822 525.587
-433.209 587.652 449.769
-413.399 613.715 579.726
-435.813 597.182 594.973
-491.48 596.799 609.001
-392.743 594.48 518.027
-401.394 604.453 563.429
-510.752 609.854 643.362
-513.466 602.03 633.259
-393.524 596.832 515.7
-405.593 608.174 557.885
-406.24 597.927 494.437
-414.992 623.052 565.808
-407.147 591.625 549.513
-444.496 596.303 596.935
-419.108 607.216 582.543
-421.942 614.303 591.321
-468.817 593.394 611.109
-480.733 590.366 616.338
-388.881 620.421 531.22
-504.242 587.403 578.328
-498.946 606.797 640.909
-460.393 605.827 620.574
-411.644 617.991 566.865
-399.986 592.439 498.723
-429.676 628.859 588.304
-461.206 589.912 599.285
-467.631 609.24 622.981
-430.403 592.546 450.519
-412.086 622.434 563.438
-424.682 620.252 595.414
-388.162 621.731 526.515
-494.037 593.146 602.835
-492.114 605.797 630.257
-435.619 639.189 563.902
-471.274 591.174 610.876
-439.921 616.539 609.523
-461.606 591.993 604.151
-401.413 593.386 517.645
-404.646 589.186 546.486
-435.589 645.525 536.182
-403.385 582.478 498.646
-489.157 587.938 616.474
-484.016 597.685 629.856
-522.429 599.648 624.088
-410.264 602.352 558.25
-404.281 586.919 510.885
-396.511 607.568 539.087
-443.607 595.429 600.562
-400.155 593.973 544.935
-511.874 593.918 626.91
-510.613 591.754 619.694
-491.426 598.868 617.371
-508.251 591.616 622.089
-399.995 606.092 558.787
-434.411 627.179 599.985
-419.599 619.703 583.53
-400.113 606.001 561.865
-521.542 605.364 624.26
-409.023 596.212 491.208
-504.725 589.535 615.655
-404.742 587.775 501.428
-427.445 585.14 555.343
-462.461 596.345 612.762
-406.948 602.832 481.237
-391.409 605.344 544.953
-451.818 592.726 592.475
-498.46 599.13 607.987
-400.855 602.641 558.851
-493.884 601.255 624.908
-439.306 622.348 608.445
-444.424 645.22 534.372
-496.972 593.382 601.809
-403.066 593.87 547.744
-531.255 591.822 572.081
-408.878 621.415 557.151
-455.845 604.833 618.227
-395.002 600.195 551.514
-510.673 588.716 581.642
-499.792 608.501 636.229
-408.662 592.119 551.734
-399.032 602.444 555.378
-422.828 623.156 584.391
-526.97 591.137 581.313
-413.523 621.966 563.628
-433.464 633.241 585.034
-406.3 610.633 569.175
-422.209 616.804 595.756
-483.336 593.308 620.352
-435.006 579.265 458.069
-395.175 623.015 536.112
-465.083 600.863 609.872
-416.402 620.248 569.099
-477.505 586.672 576.166
-443.314 612.646 614.69
-413.337 621.634 559.207
-407.23 610.028 559.98
-512.734 595.794 628.663
-421.486 638.289 534.911
-504.445 587.67 576.955
-412.567 593.421 491.075
-394.293 621.104 536.131
-391.829 597.457 529.601
-499.575 611.751 641.048
-400.397 586.822 527.283
-408.199 590.234 545.787
-392.216 608.772 543.516
-396.937 606.693 540.053
-405.972 597.769 499.696
-444.599 617.422 614.96
-492.761 587.609 621.738
-468.678 591.924 609.166
-486.201 604.65 635.444
-463.105 603.084 609.25
-427.402 626.85 589.644
-457.108 598.668 608.737
-462.757 587.238 584.3
-506.716 596.851 621.26
-454.77 593.695 600.405
-443.051 605.786 603.14
-476.682 583.121 576.813
-485.634 606.677 634.824
-435.051 645.315 532.995
-406.798 592.546 479.138
-489.774 603.858 635.224
-498.495 604.401 636.004
-454.812 604.892 615.409
-454.528 589.656 588.809
-405.198 594.03 511.409
-496.67 603.008 631.502
-447.814 610.132 615.008
-469.934 598.104 621.557
-449.685 614.233 617.096
-388.107 618.673 531.123
-421.914 617.045 592.291
-425.848 622.278 578.233
-402.617 614.444 555.669
-407.457 612.536 573.858
-459.536 596.033 609.149
-388.367 616.763 535.747
-484.349 596.611 618.659
-505.934 606.743 638.595
-481.936 609.989 631.229
-470.718 591.279 608.971
-406.829 589.033 503.679
-513.765 595.312 623.945
-433.877 644.038 529.838
-396.682 599.56 549.351
-393.512 598.561 509.273
-401.349 587.42 490.865
-457.374 590.338 595.475
-488.239 606.693 630.932
-420.652 607.762 585.747
-424.22 627.354 576.817
-402.171 603.162 562.197
-396.901 596.346 503.507
-463.599 590.209 590.282
-398.952 606.785 542.288
-431.228 627.115 591.397
-416.992 600.902 571.874
-398.101 600.189 524.152
-414.192 605.96 567.848
-412.421 610.076 564.753
-508.799 595.473 591.802
-459.129 595.598 592.094
-436.455 637.577 582.631
-458.922 604.759 608.703
-402.625 587.151 484.605
-398.522 587.406 514.773
-505.853 598.893 633.823
-451.08 611.429 615.964
-498.888 593.697 630.453
-408.524 601.526 477.053
-503.014 586.557 572.993
-440.281 596.476 597.171
-411.983 618.465 570.199
-421.944 623.368 568.968
-407.345 591.384 503.433
-412.292 608.928 576.419
-440.735 599.921 593.727
-406.522 582.343 489.763
-495.15 592.723 626.162
-439.431 594.834 593.037
-497.445 590.472 593.907
-396.348 600.065 531.383
-402.178 598.081 552.849
-391.978 605.137 516.217
-455.011 603.792 617.601
-434.577 634.5 577.529
-496.158 584.765 588.45
-409.43 587.244 545.794
-498.667 590.094 622.517
-483.505 592.663 621.351
-404.468 600.218 562.823
-398.56 596.869 500.888
-405.177 598.692 506.889
-505.297 589.899 605.49
-392.874 595.019 530.408
-391.634 603.944 516.658
-492.514 585.218 594.231
-505.545 601.383 638.965
-421.771 611.093 590.447
-491.328 586.422 598.297
-410.088 588.04 493.475
-390.746 619.91 533.011
-405.71 606.635 570.529
-413.894 619.596 569.658
-488.849 591.082 624.061
-421.959 614.983 576.436
-455.825 589.12 588.561
-394.159 605.963 515.195
-428.866 630.814 572.634
-508.589 589.409 578.498
-519.216 608.156 640.881
-397.892 600.004 535.407
-438.532 645.266 539.109
-495.362 584.519 603.348
-398.537 601.095 542.613
-418.463 614.694 578.721
-392.104 606.723 515.689
-505.094 597.623 635.908
-398.264 597.667 546.786
-430.136 589.501 450.417
-436.809 644.188 526.706
-406.253 589.274 481.021
-480.218 590.3 615.895
-519.488 602.901 632.373
-440.302 596.514 593.204
-450.229 607.983 617.856
-412.638 593.503 467.834
-508.782 604.416 641.712
-481.679 603.383 633.871
-439.773 603.063 608.963
-403.906 606.691 551.302
-397.961 596.391 495.775
-414.927 612.094 582.613
-498.978 591.71 594.396
-488.619 588.771 613.268
-398.547 601.908 509.089
-435.105 637.722 579.817
-463.924 591.907 596.428
-411.6 613.628 563.539
-427.025 632.309 575.58
-502.436 605.992 635.115
-400.004 593.391 542.531
-503.954 596.565 631.045
-407.568 591.494 508.3
-442.722 610.262 612.647
-458.474 606.94 614.901
-437.332 620.455 607.991
-400.803 602.629 532.734
-407.29 594.121 500.276
-432.271 589.78 446.021
-429.631 635.013 574.727
-473.921 600.824 624.002
-510.051 586.418 582.94
-508.416 592.285 579.023
-479.584 609.636 631.406
-489.95 596.867 627.486
-470.956 596.291 610.535
-432.066 630.009 594.953
-423.511 624.875 570.491
-461.878 604.592 623.018
-464.309 588.558 582.449
-444.835 605.19 604.209
-468.804 595.193 614.907
-393.93 596.303 537.24
-407.458 592.007 546.102
-401.296 585.523 513.805
-463.641 605.913 624.324
-427.503 614.751 600.518
-418.873 620.165 572.292
-506.01 593.956 628.766
-467.635 590.098 607.403
-475.549 587.471 568.79
-414.08 609.341 581.296
-501.738 589.1 582.405
-437.871 632.9 580.829
-467.228 590.14 604.818
-416.28 599.225 566.041
-433.332 588.732 554.331
-411.35 631.947 535.592
-398.535 592.433 527.123
-426.249 621.111 600.51
-462.983 599.876 601.96
-399.221 594.543 503.147
-413.216 630.161 542.095
-507.263 596.874 602.982
-435.777 634.615 585.353
-464.422 591.737 603.289
-446.652 603.512 612.498
-515.131 597.033 624.16
-485.636 607.582 630.618
-414.36 607.611 462.231
-473.716 599.251 626.222
-470.951 607.127 622.929
-393.362 622.562 538.883
-393.537 593.073 531.218
-396.397 595.621 530.641
-439.948 603.607 607.048
-483.537 594.556 624.964
-491.213 586.959 607.558
-410.747 602.642 572.106
-397.105 589.693 528.713
-407.246 619.741 560.185
-405.752 611.213 565.096
-412.5 604.332 476.501
-401.5 617.228 488.84
-490.077 591.133 609.761
-483.521 598.41 627.163
-501.082 600.031 601.538
-429.536 626.897 588.686
-435.181 636.114 576.684
-423.78 627.85 577.964
-487.226 597.476 615.481
-491.454 592.743 623.517
-435.666 597.394 596.642
-440.623 591.85 549.163
-497.407 584.008 599.203
-444.811 641.377 582.611
-395.777 606.296 530.578
-395.028 597.252 542.068
-427.932 628.065 584.095
-489.166 609.6 636.218
-511.155 601.042 632.623
-433.599 618.999 606.701
-490.905 590.053 601.098
-469.494 611.942 628.787
-479.536 585.884 575.795
-433.95 643.965 512.844
-466.65 600.048 613.683
-437.823 612.222 608.432
-408.328 594.706 497.827
-497.244 583.99 580.533
-476.707 591.811 614.118
-503.252 597.467 625.141
-408.651 596.776 499.825
-445.529 608.342 615.588
-392.601 601.725 526.063
-433.808 604.247 599.116
-413.48 607.065 466.495
-431.087 631.293 575.72
-498.588 598.702 619.569
-410.332 614.909 573.623
-504.986 590.688 615.117
-419.399 615.41 574.11
-404.221 588.298 519.922
-499.437 594.61 629.112
-493.789 586.585 593.953
-396.052 587.13 515.841
-414.64 606.101 576.576
-463.061 588.153 594.108
-461.276 594.536 612.075
-473.716 607.444 632.6
-392.448 603.706 542.952
-507.94 591.331 624.152
-481.245 585.956 569.667
-437.664 595.528 594.435
-516.937 603.82 636.843
-407.561 614.812 559.609
-416.927 599.919 574.044
-419.838 605.599 583.553
-410.629 629.281 539.666
-431.54 587.657 552.393
-481.665 590.251 616.571
-506.535 602.544 636.507
-514.585 606.309 648.462
-461.509 592.604 605.648
-406.572 609.198 568.13
-437.307 616.251 608.302
-419.936 622.065 572.193
-423.532 624.542 585.845
-408.105 588.552 486.591
-405.966 592.836 484.971
-509.854 595.542 596.357
-397.962 587.663 527.72
-426.159 621.399 584.715
-457.764 601.567 615.881
-505.185 596.571 625.615
-451.034 606.992 608.999
-423.022 615.731 583.931
-422.379 631.485 556.383
-464.692 597.843 601.584
-475.123 608.181 628.879
-436.549 621.187 606.89
-506.122 595.795 585.201
-509.748 596.279 635.434
-399.506 602.605 515.191
-470.629 606.759 628.825
-435.329 602.523 598.996
-418.853 637.355 533.991
-399.079 593.074 496.129
-507.063 587.782 582.837
-499.564 594.621 630.167
-391.404 612.295 539.993
-432.07 603.015 602.792
-394.625 607.827 534.277
-463.708 601.301 605.659
-389.733 613.293 530.325
-394.129 597.544 511.668
-416.521 618.399 583.473
-526.222 592.773 584.969
-491.563 589.255 599.32
-409.073 590.458 468.235
-505.038 593.986 626.094
-401.476 585.629 498.922
-429.532 631.312 570.106
-496.42 597.133 606.3
-402.952 604.203 545.187
-441.292 634.487 583.377
-438.326 634.676 589.811
-402.457 594.594 551.173
-484.344 592.265 619.735
-391.26 608.106 540.616
-460.853 593.087 590.989
-510.595 599.812 638.608
-476.627 603.012 629.803
-471.715 612.025 625.063
-506.466 603.6 633.145
-469.446 592.422 604.633
-461.335 594.573 606.241
-411.44 621.248 562.959
-512.308 605.668 646.192
-434.554 623.338 605.686
-495.122 589.763 624.401
-442.539 609.095 611.583
-424.755 622.824 578.626
-491.553 588.004 598.52
-436.394 609.736 604.87
-434.483 627.232 587.052
-478.282 607.891 631.333
-404.021 613.259 557.346
-410.111 600.592 570.541
-494.916 594.355 605.021
-497.186 589.565 623.48
-395.538 594.068 529.633
-496.853 583.803 591.005
-500.569 592.528 593.096
-479.102 585.888 571.93
-418.22 599.433 571.096
-494.766 608.522 634.439
-397.892 586.219 520.373
-396.894 606.183 537.935
-477.469 600.779 623.073
-395.944 604.78 557.244
-455.115 597.854 593.753
-409.18 592.839 493.284
-412.043 599.191 568.876
-453.481 600.757 600.763
-400.358 585.617 492.351
-441.544 645.379 538.541
-518.079 600.961 626.398
-419.799 622.606 583.204
-414.117 606.524 564.888
-427.844 630.102 580.051
-406.898 599.194 550.061
-434.905 628.868 599.241
-406.094 587.972 485.318
-445.178 593.571 593.58
-392.112 596.861 531.531
-509.116 598.448 635.179
-406.705 591.602 549.351
-463.545 596.095 595.494
-404.931 599.43 493.995
-439.128 597.329 593.669
-397.39 601.641 517.235
-402.051 588.384 496.168
-409.734 612.573 562.566
-398.056 590.488 507.404
-499.609 597.941 617.082
-499.079 594.58 601.799
-432.213 630.902 588.3
-428.346 587.524 556.905
-510.441 592.224 599.427
-416.401 601.898 575.551
-416.256 618.862 584.203
-412.438 602.349 564.578
-417.73 622.257 571.905
-462.191 599.632 591.441
-519.764 606.463 633.89
-403.45 599.523 501.323
-466.174 610.012 623.143
-392.767 614.861 535.457
-507.168 596.71 598.522
-473.509 609.994 625.727
-421.966 612.58 582.603
-416.492 597.142 569.791
-418.227 606.646 579.235
-456.605 590.871 595.549
-397.422 587.749 526.696
-497.476 592.405 592.901
-445.523 617.152 613.223
-407.134 601.489 566.327
-407.088 609.713 473.47
-420.68 614.135 586.168
-421.762 615.848 590.585
-436.558 632.214 591.835
-424.736 609.996 593.223
-421.975 623.129 586.507
-491.867 588.941 604.554
-458.935 604.573 611.054
-501.246 600.887 631.448
-426.989 642.54 532.139
-400.543 591.965 498.198
-497.4 596.361 632.028
-496.81 588.935 592.46
-504.709 598.833 609.151
-407.83 598.856 562.649
-402.298 618.186 486.854
-448.04 613.435 617.754
-392.701 594.367 516.946
-452.108 596.694 603.137
-391.082 597.566 526.914
-439.25 637.474 583.417
-409.147 591.773 544.554
-401.597 602.33 534.286
-402.151 605.384 536.111
-463.974 592.022 596.587
-392.954 612.605 538.031
-436.594 607.573 606.324
-396.139 589.953 527.448
-434.27 604.501 604.882
-397.263 607.18 557.842
-426.654 586.547 557.593
-502.631 590.719 585.244
-508.098 592.067 599.119
-437.487 645.586 531.866
-419.965 628.273 558.875
-419.625 618.678 575.883
-505.845 607.465 644.273
-398.098 601.399 536.749
-434.627 607.575 608.184
-420.952 606.178 586.95
-402.885 617.497 482.008
-401.522 586.04 502.565
-417.378 605.976 568.949
-506.815 599.769 613.401
-486.772 588.334 616.374
-458.068 604.039 613.198
-415.579 600.483 566.821
-432.097 627.119 596.973
-399.308 607.907 548.797
-457.54 600.482 598.509
-408.373 599.906 557.902
-395.143 603.347 554.676
-438.334 603.45 607.307
-391.469 607.28 545.654
-500.427 599.709 626.033
-416.446 614.306 583.106
-404.772 585.459 486.091
-406.951 600.186 551.328
-415.089 615.199 582.594
-420.652 619.209 591.725
-410.848 604.564 561.472
-495.121 598.483 619.838
-407.814 598.143 483.646
-438.316 639.601 575.835
-420.388 627.467 571.755
-476.723 590.336 563.678
-501.568 601.914 633.059
-390.982 613.615 535.488
-455.454 606.111 612.524
-416.435 603.022 576.194
-463.883 593.581 593.655
-482.496 597.127 627.677
-501.209 585.819 598.352
-438.008 608.183 611.952
-472.645 607.096 630.277
-411.729 605.287 466.908
-491.555 585.526 604.504
-400.696 599.85 528.786
-413.008 614.863 578.443
-403.327 586.829 518.742
-435.429 630.946 580.286
-504.204 587.175 570.932
-489.699 595.848 611.063
-455.934 590.366 589.962
-407.844 591.402 543.014
-495.666 608.504 634.274
-436.724 635.385 583.076
-400.767 596.895 548.661
-430.325 607.788 602.901
-394.888 589.428 530.228
-452.295 597.234 608.895
-410.137 600.315 560.676
-495.672 598.963 616.29
-408.777 606.64 477.19
-408.94 592.431 505.648
-436.909 629.237 593.99
-409.625 621.283 475.551
-511.104 606.38 647.852
-497.269 585.62 582.872
-408.921 586.144 485.207
-418.646 613.275 587.377
-413.248 611.101 579.925
-415.272 615.23 580.496
-458.606 591.636 590.481
-412.927 616.051 576.699
-394.75 597.587 532.815
-403.148 594.747 543.434
-496.696 597.107 623.809
-448.231 605.683 609.059
-447.46 608.684 611.578
-508.786 591.481 577.069
-425.894 627.28 585.734
-435.272 623.075 607.818
-513.025 599.009 618.468
-413.671 600.24 573.666
-413.696 598.688 568.816
-436.337 636.68 582.252
-395.927 596.962 506.262
-427.493 613.172 601.523
-394.966 590.899 515.621
-413.854 617.805 579.339
-389.112 599.544 517.244
-468.836 596.58 609.443
-491.75 609.233 637.515
-392.12 592.101 530.294
-442.351 596.366 598.334
-387.237 618.102 530.394
-480.211 612.153 632.322
-408.907 594.968 554.327
-416.536 618.593 569.787
-484.042 595.893 622.881
-476.634 590.827 563.545
-431.608 635.806 570.762
-427.208 622.52 578.235
-407.025 612.436 569.801
-431.821 608.979 605.726
-516.844 599.954 635.162
-503.042 589.476 610.978
-423.192 628.432 572.046
-452.047 592.354 601.234
-497.801 588.663 591.93
-479.566 596.354 626.013
-450.703 601.802 613.115
-463.716 599.173 601.36
-496.041 596.396 602.111
-498.516 588.177 583.215
-516.223 598.554 625.394
-407.049 613.373 477.503
-510.871 597.762 626.304
-497.091 601.517 629.568
-393.975 604.388 556.448
-391.683 594.215 535.716
-446.358 604.317 605.174
-443.68 601.751 597.788
-498.434 587.806 584.653
-420.938 606.77 581.672
-483.083 595.92 615.017
-389.503 616.822 524.529
-422.164 630.483 566.827
-434.664 590.37 449.492
-509.35 597.989 630.931
-447.046 594.767 596.666
-399.549 600.999 550.373
-391.436 614.112 527.24
-453.259 608.037 620.429
-396.969 600.475 520.412
-409.951 612.277 571.791
-405.015 600.735 554.575
-400.873 609.375 555.699
-447.505 606.324 609.617
-400.189 596.967 525.397
-393.715 619.212 537.937
-467.427 599.638 606.34
-476.359 611.882 630.226
-414.132 618.256 574.015
-475.064 603.588 624.767
-425.54 610.485 591.391
-424.259 621.479 591.16
-509.241 593.924 582.352
-489.436 594.18 611.367
-438.894 612.409 607.69
-398.299 593.13 500.51
-444.288 595.398 602.954
-417.873 618.6 572.572
-484.098 599.036 620.718
-424.913 623.256 570.413
-457.371 597.057 610.506
-401.883 605.596 543.089
-479.429 587.093 563.199
-403.224 613.213 559.447
-467.896 602.728 623.347
-395.911 596.352 531.362
-460.666 599.581 614.2
-422.686 622.584 586.683
-394.598 607.992 547.191
-515.384 607.382 639.315
-414.015 632.517 536.143
-481.097 606.332 631.745
-466.949 594.354 602.091
-503.109 601.668 600.002
-416.685 609.607 578.128
-500.76 597.975 596.224
-420.876 640.308 515.03
-434.473 645.723 530.369
-455.23 590.637 597.317
-520.554 605.607 626.439
-388.987 612.484 522.228
-451.732 600.858 611.651
-418.036 598.333 573.194
-438.072 600.148 602.764
-405.716 579.41 489.573
-405.439 597.811 506.788
-412.256 597.197 465.141
-468.52 609.748 625.55
-445.43 615.906 614.341
-416.715 605.393 577.617
-416.014 618.958 566.609
-399.518 606.356 534.932
-490.82 609.263 632.477
-453.154 591.853 594.422
-403.282 597.236 543.022
-427.025 629.631 575.988
-476.086 614.828 630.2
-463.993 588.443 598.33
-458.924 588.776 594.411
-436.317 645.371 537.645
-496.759 591.046 595.712
-422.8 614.653 597.205
-456.444 600.169 595.612
-419.756 635.797 539.432
-423.79 629.128 574.744
-501.703 590.549 582.318
-440.056 622.771 608.414
-406.449 615.754 473.348
-397.059 587.779 518.239
-389.896 615.308 524.91
-435.562 636.653 578.234
-406.652 589.636 543.459
-475.548 607.993 631.6
-501.346 603.337 635.734
-451.95 598.215 606.389
-510.505 597.973 619.954
-498.053 600.543 634.245
-419.489 597.725 569.28
-491.876 586.282 599.308
-432.565 624.006 589.372
-481.395 605.664 629.724
-453.961 592.807 596.73
-436.781 603.915 598.63
-495.162 600.469 625.581
-458.18 597.622 594.868
-462.628 603.46 620.337
-505.909 600.237 598.818
-434.013 600.33 595.737
-428.388 588.362 453.789
-406.807 619.113 480.735
-494.714 599.458 622.09
-415.727 599.788 572.828
-441.116 640.15 578.617
-399.469 600.916 551.318
-494.237 586.04 620.134
-496.564 593.072 629.347
-428.299 631.602 572.909
-440.152 645.629 544.023
-407.073 596.837 505.171
-502.029 590.794 619.512
-489.687 610.599 636.518
-511.687 592.052 626.657
-517.751 601.849 636.367
-490.218 598.043 632.68
-402.399 583.025 499.863
-495.479 609.547 639.267
-490.725 599.402 619
-423.798 624.537 576.341
-423.895 613.126 582.208
-431.79 622.536 605.783
-410.859 592.767 485.22
-439.584 599.567 594.686
-418.961 627.924 564.933
-499.019 583.56 597.014
-495.576 597.63 613.85
-425.667 628.753 577.317
-426.575 619.617 581.223
-498.483 601.948 636.642
-422.784 625.163 586.683
-447.09 603.038 614.388
-503.114 585.681 590.548
-409.332 622.141 485.771
-391.109 600.021 514.546
-506.716 587.672 596.464
-397.977 603.436 526.115
-457.498 588.806 596.868
-464.212 601.857 611.888
-459.225 610.108 622.345
-396.548 588.048 516.55
-505.617 589.728 618.404
-500.337 599.995 609.99
-442.829 592.322 590.751
-407.19 605.487 478.49
-400.863 598.802 552.435
-515.486 604.906 626.394
-449.639 604.288 615.573
-405.838 608.315 478.008
-508.175 606.44 646.131
-399.176 592.786 525.255
-405.854 588.439 500.671
-436.743 599.438 596.901
-398.56 594.426 544.447
-518.667 607.107 639.93
-420.379 614.074 588.498
-465.137 591.933 605.468
-403.544 602.368 487.454
-407.181 600.093 488.609
-407.953 600.923 486.972
-402.481 603.446 566.837
-408.883 613.239 572.047
-492.57 588.575 621.864
-405.458 599.754 546.009
-391.658 618.233 538.221
-407.175 599.649 558.521
-436.308 634.212 579.006
-393.039 611.952 538.618
-394.946 610.196 527.46
-392.622 598.925 525.248
-508.921 588.902 582.707
-412.214 608.762 576.087
-504.604 596.63 588.132
-435.264 617.533 609.589
-512.122 607.698 643.716
-423.238 619.798 579.325
-456.25 605.227 611.91
-407.76 592.679 546.81
-441.881 602.248 599.176
-395.155 588.952 521.668
-437.571 609.046 607.838
-431.535 631.788 580.193
-444.66 603.475 602.668
-425.818 619.232 597.73
-411.679 614.417 571.011
-392.92 596.79 513.51
-415.103 617.03 579.114
-488.663 599.519 616.558
-440.825 635.613 583.185
-413.904 597.509 565.79
-445.373 592.412 591.101
-424.629 612.016 597.595
-408.698 593.335 502.79
-438.793 606.765 609.304
-406.074 629.138 536.564
-498.524 573.094 419.6
-421.183 626.757 565.264
-402.167 601.866 508.105
-496.418 604.831 637.985
-400.758 586.841 517.234
-431.105 623.291 594.488
-499.301 587.73 611.675
-497.227 611.286 641.184
-388.688 614.559 532.68
-402.535 607.59 565.86
-516.913 598.614 623.67
-403.379 595.412 554.028
-408.588 612.187 559.111
-413.792 619.387 563.693
-511.701 598.89 617.074
-391.215 595.328 518.318
-500.332 598.045 610.282
-401.037 602.362 555.949
-447.887 605.878 607.453
-461.047 604.536 608.243
-443.234 607.351 606.412
-434.685 630.927 596.1
-416.13 620.655 576.384
-411.039 598.819 477.857
-397.12 622.274 540.544
-418.575 615.511 577.317
-402.543 597.274 515.83
-451.48 591.727 592.54
-412.323 599.163 570.117
-408.419 594.829 551.374
-401.805 600.776 504.074
-422.475 611.196 596.516
-423.196 615.729 578.765
-521.139 590.354 599.1
-399.687 610.042 557.788
-394.758 601.142 530.693
-420.586 617.984 576.594
-445.004 611.589 615.737
-515.094 603.39 622.421
-436.753 645.325 539.322
-414.925 609.431 462.236
-409.214 590.32 492.43
-403.82 600.379 509.714
-443.371 640.161 578.253
-423.477 625.379 577.186
-413.412 620.252 561.136
-438.719 596.12 593.386
-496.886 590.199 593.049
-422.827 608.8 589.058
-494.712 585.929 606.015
-463.87 596.241 587.155
-407.979 610.884 568.031
-407.741 596.05 494.602
-406.423 587.69 485.456
-432.824 609.253 603.065
-452.374 615.315 618.701
-423.815 621.616 589.818
-428.299 627.531 587.838
-404.659 596.514 484.855
-407.911 589.235 496.725
-437.986 607.851 604.48
-480.064 590.34 613.981
-501.154 585.195 574.423
-442.508 598.782 604.436
-505.734 609.872 646.064
-400.531 611.719 561.021
-385.895 620.67 531.6
-501.339 606.396 642.045
-463.825 602.48 622.78
-417.914 609.342 568.481
-449.062 599.409 610.548
-406.185 588.585 498.245
-506.824 604.8 643.188
-464.502 607.063 624.242
-450.096 604.891 618.911
-468.453 613.926 625.598
-498.972 593.791 601.302
-487.679 591.45 622.152
-496.42 593.984 601.796
-431.762 624.137 587.445
-468.116 592.841 606.227
-502.567 604.138 634.623
-474.088 598.384 624.662
-498.71 595.029 632.614
-408.143 595.746 493.89
-511.751 603.605 633.865
-436.52 621.373 608.648
-495.922 585.271 591.424
-405.046 585.49 495.142
-442.228 602.08 600.974
-475.209 599.495 628.776
-497.247 584.859 590.399
-462.844 596.426 611.627
-409.642 616.976 570.654
-398.039 587.38 526.936
-403.058 601.27 506.488
-474.08 587.336 568.853
-479.908 606.652 629.835
-460.27 589.932 587.477
-473.668 601.273 627.15
-409.517 590.865 478.317
-421.597 631.111 560.09
-424.185 618.557 590.557
-482.043 595.936 624.5
-441.57 645.15 547.673
-423.676 617.393 578.234
-437.539 632.545 594.097
-515.99 596.296 627.573
-462.09 607.657 622.388
-515.58 604.504 638.02
-479.992 589.445 562.493
-409.981 587.47 467.015
-510.337 606.702 645.876
-394.564 602.408 552.2
-392.99 603.772 538.897
-422.886 640.57 533.878
-413.964 631.439 536.082
-409.366 601.094 558.805
-406.174 619.936 558.75
-462.878 588.392 598.498
-490.348 591.662 603.1
-414.298 617.445 564.574
-454.71 599.288 610.145
-504.612 606.239 643.778
-501.899 597.866 631.097
-474.843 591.601 613.948
-445.306 602.72 612.48
-417.123 608.803 581.811
-413.603 618.927 577.048
-411.843 597.739 469.439
-414.613 633.494 535.478
-463.458 603.896 614.658
-393.928 599.244 539.135
-416.961 623.612 562.005
-503.273 592.214 587.686
-427.472 628.297 574.134
-430.769 626.032 599.898
-450.992 597.468 595.311
-430.592 629.935 587.73
-496.133 587.332 613.514
-450.394 597.069 606.003
-414.851 610.804 577.027
-405.15 602.377 557.511
-498.506 584.703 589.375
-433.658 605.865 600.249
-413.209 618.459 566.155
-409.888 592.827 484.887
-487.471 591.678 613.886
-412.887 616.749 571.984
-465.128 603.537 623.396
-480.362 602.229 628.007
-510.875 592.462 622.499
-435.761 624.452 605.248
-411.192 603.115 574.897
-391.654 598.513 531.883
-505.262 603.105 642.734
-395.92 605.185 521.555
-464.832 590.672 598.511
-409.61 602.524 572.526
-412.639 592.084 484.295
-454.852 609.761 620.706
-483.052 597.143 623.593
-463.711 591.484 585.209
-402.781 584.35 488.602
-442.698 605.939 612.842
-435.408 584.419 451.682
-502.892 608.454 638.664
-393.004 611.923 534.189
-509.802 595.222 593.574
-399.521 623.728 539.849
-509.595 595.517 616.26
-394.944 606.531 517.992
-404.478 597.294 553.953
-391.695 600.606 539.175
-393.245 593.248 532.954
-409.916 624.934 554.211
-456.244 612.652 620.181
-477.446 588.111 565.241
-479.787 587.322 565.574
-438.308 590.67 553.7
-487.609 596.036 628.592
-509.333 586.22 594.963
-409.489 601.724 561.474
-422.742 617.621 576.582
-451.78 592.291 557.118
-513.893 601.525 638.463
-456.903 607.429 620.141
-509.907 606.892 640.819
-459.601 593.379 608.988
-402.129 606.563 551.841
-488.466 600.45 632.885
-447.343 601.196 611.285
-440.408 604.961 602.085
-405.053 597.981 483.195
-502.974 597.162 626.336
-403.185 583.163 486.047
-391.967 601.365 529.08
-395.66 608.957 554.88
-518.392 607.681 634.936
-489.117 591.549 622.109
-512.586 592.494 605.583
-440.732 593.193 595.648
-409.623 591.37 497.489
-402.547 595.029 549.759
-497.282 598.295 607.658
-398.902 601.42 516.882
-426.4 586.873 560.525
-507.539 588.843 609.82
-415.421 605.546 577.53
-409.944 593.186 551.775
-468.134 599.756 619.404
-409.829 607.294 468.617
-393.971 591.652 518.487
-417.869 612.208 573.445
-509.394 588.611 577.052
-431.591 602.521 599.775
-419.438 612.929 587.22
-461.332 597.34 595.16
-421.903 629.785 565.158
-506.039 589.68 582.618
-458.351 604.517 619.58
-399.081 587.333 514.705
-504.303 600.443 631.345
-410.928 597.958 562.719
-402.944 589.195 489.991
-392.387 601.457 521.125
-418.129 626.092 569.539
-405.915 583.98 494.634
-508.943 607.866 647.126
-446.814 599.647 606.315
-478.712 603.514 631.295
-412.078 598.813 563.352
-418.668 624.026 569.785
-434.039 598.866 595.562
-401.021 598.627 552.867
-404.29 629.63 535.295
-507.388 605.953 637.623
-496.351 587.885 616.646
-397.531 600.698 525.935
-407.391 608.388 474.646
-507.404 606.211 643.989
-485.148 599.47 629.081
-436.378 599.942 600.692
-453.827 598.72 609.315
-499.1 606.482 641.999
-410.989 593.061 477.516
-405.626 592.085 504.414
-433.441 605.835 603.583
-505.562 597.151 590.059
-393.078 620.291 535.326
-399.761 593.376 492.872
-410.332 587.736 471.733
-448.13 611.746 616.14
-430.24 631.181 582.381
-455.927 594.85 601.798
-442.678 603.595 602.835
-412.673 592.162 489.783
-393.504 604.635 525.062
-402.981 591.644 546.806
-400.245 612.302 556.411
-409.934 598.377 473.486
-408.669 599.073 555.089
-513.147 601.108 620.555
-500.527 590.823 620.724
-398.688 623.607 539.354
-494.939 583.254 584.928
-454.958 612.837 617.224
-438.211 646.661 533.683
-394.049 600.721 549.212
-394.348 604.939 530.382
-443.953 595.801 592.821
-404.278 588.618 504.31
-401.393 605.201 539.154
-428.926 624.614 578.443
-412.524 592.132 478.355
-508.543 590.162 621.419
-435.74 600.572 600.987
-508.77 600.387 637.166
-431.643 588.847 562.679
-402.139 599.752 495.579
-462.217 601.616 594.924
-504.55 596.196 621.242
-399.257 585.997 510.882
-393.995 608.475 541.406
-462.713 590.548 600.135
-495.815 574.273 420.485
-498.65 601.761 628.966
-483.102 605.311 629.911
-452.905 607.636 618.027
-396.779 595.736 510.997
-395.807 599.419 540.644
-435.629 645.411 538.26
-499.096 597.574 633.724
-425.807 613.354 587.413
-499.736 588.008 616.758
-488.848 594.125 627.416
-425.915 628.316 574.04
-497.916 587.076 586.933
-406.647 602.398 569.502
-499.893 591.32 597.576
-431.471 592.493 448.997
-424.711 586.59 558.964
-436.126 618.058 609.073
-506.942 598.243 589.014
-439.789 617.996 610.691
-483.032 594.242 626.366
-403.892 590.251 485.494
-423.768 614.634 584.175
-439.509 617.593 613.082
-420.093 630.932 558.255
-409.616 593.091 550.819
-424.69 613.003 592.069
-463.924 608.535 620.846
-392.817 591.902 526.226
-415.224 595.978 568.517
-411.533 596.577 470.159
-420.286 598.966 576.932
-436.677 575.078 464.067
-445.132 642.145 580.331
-438.516 613.924 608.315
-439.268 645.545 535.96
-515.378 594.776 622.988
-468.212 606.796 626.623
-473.632 612.1 630.936
-404.224 616.87 560.371
-455.814 603.641 604.625
-397.798 588.479 524.949
-465.116 601.013 609.539
-400.175 605.95 564.945
-513.38 588.277 581.823
-435.839 635.63 572.02
-409.757 616.516 566.465
-456.421 605.779 618.683
-497.81 599.951 626.485
-468.174 599.78 618.903
-499.902 594.629 600.912
-478.471 598.566 629.378
-415.634 622.767 562.042
-403.122 607.125 555.312
-423.075 615.984 577.215
-469.867 596.059 606.313
-446.901 604.824 605.542
-512.774 593.889 625.272
-490.14 586.875 595.792
-394.582 608.725 516.293
-415.605 613.865 565.412
-499.993 604.739 632.326
-408.529 602.615 558.143
-413.441 598.571 564.663
-409.302 602.255 561.058
-499.419 584.452 583.531
-475.989 586.071 569.177
-412.962 594.319 478.385
-403.545 601.943 508.177
-402.735 599.946 504.381
-489.917 605.599 635.685
-392.059 601.003 530.251
-416.504 619.392 572.703
-508.452 591.302 600.766
-402.831 591.169 543.408
-419.967 599.75 575.857
-519.272 605.02 624.909
-493.605 605.807 638.684
-450.226 591.491 592.012
-429.666 630.241 573.447
-497.026 608.872 635.857
-432.334 599.865 597.634
-411.804 593.523 467.651
-443.653 591.706 587.895
-504.316 593.077 583.06
-402.812 591.952 489.072
-466.465 605.462 617.309
-397.938 601.364 527.876
-398.076 588.606 525.733
-508.87 590.947 608.461
-408.09 589.834 495.386
-409.006 589.662 482.395
-403.487 582.823 494.873
-412.866 591.526 471.945
-418.613 615.847 575.877
-467.3 599.005 607.875
-456.747 597.526 594.197
-469.978 600.467 623.49
-497.28 589.881 625.489
-498.402 590.886 590.756
-463.327 589.666 594.514
-399.303 614.349 555.293
-485.956 604.367 629.634
-436.832 628.038 597.976
-415.461 618.395 576.952
-435.699 618.112 610.451
-410.417 612.655 573.372
-397.497 609.201 555.471
-461.25 602.794 620.414
-483.656 612.537 632.312
-503.275 587.766 605.858
-394.629 603.584 543.569
-402.031 592.571 525
-512.849 607.318 649.542
-503.16 585.584 581.155
-480.684 592.351 614.019
-436.495 609.006 608.22
-413.69 605.827 564.549
-400.076 590.743 525.594
-427.267 622.956 600.807
-409.935 589.919 489
-418.742 615.332 585.253
-502.096 586.1 604.965
-495.782 597.641 608.498
-413.08 608.56 567.66
-403.712 608.411 555.381
-454.878 593.491 598.209
-505.573 601.653 640.881
-522.108 599.643 623.721
-423.441 627.509 565.699
-450.921 591.445 596.565
-413.077 611.16 566.358
-395.636 593.072 531.491
-508.076 591.165 588.473
-504.017 601.04 639.525
-437.346 621.661 608.946
-495.568 604.81 632.443
-502.654 586.23 601.099
-464.288 612.119 622.119
-517.289 601.078 635.355
-426.821 627.079 574.156
-445.743 601.385 610.893
-504.825 592.909 624.448
-491.482 591.969 602.272
-476.476 613.148 630.351
-460.859 593.209 588.063
-399.256 601.503 493.459
-506.062 591.666 580.689
-395.44 589.069 527.682
-428.574 585.855 452.003
-417.727 615.957 570.218
-431.44 626.891 588.778
-410.327 597.978 482.108
-463.759 599.183 594.455
-457.904 610.668 621.252
-389.383 616.802 535.969
-403.848 580.56 494.445
-474.357 608.406 624.017
-439.337 595.096 595.658
-480.628 607.748 635.13
-417.254 614.106 569.164
-435.861 589.064 562.871
-393.495 608.717 528.288
-435.878 595.518 595.711
-430.659 629.109 585.545
-403.046 608.682 566.943
-493.506 585.708 601.54
-498.476 584.952 581.91
-463.535 601.529 608.958
-473.666 609.315 627.524
-411.152 605.805 574.452
-447.386 597.239 603.391
-475.993 604.718 627.505
-409.188 591.493 474.765
-458.964 601.71 615.032
-460.181 601.158 597.03
-409.052 598.474 490.264
-516.794 606.973 630.481
-487.636 611.735 636.185
-507.052 588.828 581.572
-414.825 602.368 564.645
-429.277 641.042 534.318
-421.575 622.779 571.107
-407.921 584.976 493.883
-535.691 595.943 584.423
-396.404 602.941 527.43
-419.049 624.113 574.507
-401.13 589.32 500.613
-422.656 628.722 569.09
-401.517 599.14 526.196
-445.739 602.385 600.729
-392.196 621.519 536.476
-397.623 591.034 507.295
-515.99 599.844 632.566
-429.215 631.575 577.134
-464.007 589.674 592.531
-444.437 601.788 608.251
-429.124 624.576 582.745
-390.425 608.41 518.779
-396.107 587.57 513.836
-416.3 623.391 563.413
-480.208 607.926 635.982
-398.479 588.835 528.459
-438.191 614.705 610.357
-395.894 600.826 538.667
-403.893 584.125 515.112
-496.391 599.397 625.468
-443.085 602.129 610.729
-463.358 595.886 595.201
-495.475 585.915 586.353
-437 633.415 589.713
-406.971 586.865 489.764
-451.688 596.596 607.489
-497.184 585.567 586.619
-505.475 591.325 582.949
-396.23 606.413 539.781
-412.613 611.002 578.394
-408.536 619.4 562.122
-522.146 603.295 626.7
-416.376 609.508 581.742
-421.126 612.433 592.568
-483.068 598.522 616.412
-502.871 593.521 628.208
-414.988 600.294 573.074
-429.569 629.631 574.971
-407.455 599.83 568.555
-503.989 601.147 638.021
-412.357 604.319 562.025
-398.159 599.631 514.173
-456.141 608.023 616.314
-508.5 590.654 577.755
-437.735 645.952 537.136
-494.803 591.436 626.106
-414.865 603.137 567.744
-449.648 596.675 602.824
-509.025 591.313 615.375
-439.207 615.753 610.357
-406.386 622.659 485.171
-402.927 604.126 538.86
-403.392 603.237 541.325
-446.058 602.63 612.716
-419.55 628.839 571.202
-400.413 586.993 517.867
-470.78 595.208 609.585
-474.921 602.241 628.474
-390.111 599.96 520.542
-510.62 586.968 590.019
-428.337 641.621 537.967
-476.95 616.529 630.01
-449.943 596.958 593.483
-441.996 638.934 583.097
-419.968 617.519 588.497
-409.191 589.845 547.645
-402.81 594.749 543.91
-509.055 594.355 629.407
-413.087 615.407 577.776
-393.87 603.243 526.375
-410.339 588.34 543.529
-510.722 600.879 630.185
-412.014 596.638 477.684
-425.675 621.67 591.834
-443.353 607.272 605.917
-408.931 589.928 483.595
-405.569 582.644 487.151
-440.796 635.558 584.597
-472.438 617.597 625.659
-403.471 611.049 555.575
-420.941 606.041 583.033
-440.014 641.262 576.399
-465.311 600.073 603.445
-464.848 609.888 623.729
-509.147 590.312 596.678
-446.445 590.251 588.405
-400.708 590.979 488.109
-402.338 602.721 556.63
-462.631 592.346 588.88
-403.63 596.824 515.694
-450.771 599.098 595.028
-399.438 602.137 507.857
-435.319 582.953 455.284
-508.826 587.643 592.376
-394.417 597.209 514.381
-492.667 585.804 595.816
-495.196 587.861 618.26
-457.026 591.792 600.93
-514.598 596.909 618.139
-464.964 608.595 617.898
-408.496 598.972 564.997
-404.401 599.635 499.724
-404.722 614.763 557.427
-406.436 605.446 474.961
-403.731 605.76 568.375
-476.293 606.135 632.641
-509.426 604.216 636.393
-495.011 602.255 628.624
-438.94 636.898 580.501
-412.744 600.992 571.546
-503.096 605.616 636.164
-388.902 616.896 536.312
-422.499 624.137 580.398
-507.239 606.705 647.281
-454.61 590.846 590.494
-513.369 608.546 646.3
-456.674 587.924 577.836
-413.995 602.017 564.024
-394.584 587.536 515.551
-511.045 596.425 617.795
-406.242 589.156 480.18
-502.492 593.396 583.636
-409.224 620.482 557.939
-476.076 616.081 629.689
-414.411 599.071 565.24
-495.704 585.458 604.064
-388.019 617.108 523.597
-406.624 599.779 478.278
-417.787 602.284 567.857
-409.732 599.881 475.271
-468.556 598.89 612.163
-482.253 596.238 626.361
-403.247 597.754 551.974
-449.806 596.773 592.074
-535.954 593.274 584.293
-413.472 617.343 571.592
-413.547 612.108 566.055
-422.273 607.141 592.966
-408.024 629.095 537.32
-428.83 587.571 561.808
-397.318 593.36 506.081
-412.608 601.26 474.735
-440.198 600.57 607.087
-403.446 612.151 563.015
-408.54 613.331 569.33
-416.389 634.162 537.116
-464.959 605.151 623.024
-406.831 600.066 489.312
-405.944 604.635 555.017
-407.28 596.3 550.927
-434.366 625.706 589.078
-404.649 583.628 511.176
-393.126 619.771 538.481
-500.823 584.234 600.674
-407.89 594.833 479.752
-425.651 621.739 581.679
-424.918 616.769 582.607
-438.274 639.685 579.729
-494.772 603.408 631.59
-406.251 584.745 493.469
-399.001 601.693 532.696
-486.593 590.282 618.445
-388.846 619.847 530.849
-396.028 593.584 532.593
-504.514 587.079 580.303
-393.789 595.419 510.791
-442.95 602.12 610.645
-411.353 603.063 573.563
-525.866 593.816 590.965
-483.085 603.448 635.394
-445.256 645.004 529.002
-481.071 602.628 622.361
-433.599 644.548 535.693
-434.252 643.47 513.351
-422.984 610.83 584.752
-401.338 591.715 522.526
-429.438 631.12 572.205
-465.605 608.603 617.297
-447.848 603.36 605.568
-492.483 584.682 599.469
-510.677 595.615 630.314
-418.655 614.719 578.704
-468.424 597.007 614.142
-520.66 604.344 635.041
-411.211 631.506 539.814
-448.68 591.172 591.576
-430.951 624.808 601.843
-411.441 616.73 560.504
-416.296 615.835 566.672
-427.595 643.899 534.329
-410.371 593.119 478.689
-404.053 612.542 563.004
-399.089 592.331 504.266
-401.52 600.636 542.953
-424.046 610.51 598.899
-458.308 596.698 609.867
-403.749 588.848 521.222
-449.002 592.415 593.964
-390.188 605.63 516.414
-457.509 601.938 600.522
-407.323 594.008 500.331
-518.42 605.596 623.735
-439.071 623.737 608.114
-407.344 600.466 486.304
-398.037 598.524 493.961
-461.912 593.747 610.516
-506.256 586.313 581.672
-418.384 626.511 565.955
-518.863 609.986 638.397
-507.31 590.296 617.56
-425.402 629.054 579.84
-492.688 590.457 624.427
-463.931 592.291 604.15
-458.073 594.958 606.128
-470.618 612.888 625.098
-435.339 597.692 600.204
-410.996 605.99 469.941
-422.713 610.297 589.745
-453.233 594.726 601.739
-405.534 609.15 476.141
-409.003 592.585 477.131
-436.285 631.629 592.491
-521.497 602.242 629.858
-401.113 597.948 487.908
-490.021 593.833 610.392
-437.295 596.898 598.827
-468.738 597.162 613.282
-477.43 588.605 569.104
-428.351 630.93 584.558
-408.749 598.465 550.717
-416.252 611.123 583.013
-407.235 589.926 501.917
-412.875 633.496 536.41
-471.891 617.339 626.762
-512.478 592.204 621.312
-436.428 590.359 556.668
-392.411 601.748 525.808
-499.279 597.744 624.084
-435.44 611.432 607.726
-411.688 615.899 570.872
-417.181 635.302 536.514
-516.197 601.045 639.452
-422.097 616.468 577.53
-413.204 605.605 575.699
-393.971 597.792 537.703
-406.844 591.642 479.247
-410.968 603.645 573.782
-513.126 601.76 624.739
-425.802 620.835 595.545
-424.018 628.232 582.847
-394.791 609.549 540.521
-390.546 619.552 537.565
-464.773 595.077 596.643
-395.805 594.153 532.494
-402.258 598.115 499.679
-393.694 592.389 516.973
-441.33 608.267 611.126
-445.467 601.71 596
-435.299 619.621 606.545
-401.341 609.438 562.156
-412.909 594.599 476.046
-486.198 592.822 620.268
-463.292 591.124 593.244
-409.081 591.821 551.39
-398.877 600.129 540.844
-400.368 602.363 505.553
-406.666 587.333 487.408
-462.961 599.044 593.992
-401.232 594.953 515.675
-404.931 604.46 569.803
-406.2 598.867 554.686
-410.802 591.11 475.72
-468.097 602.104 618.686
-508.947 592.69 590.1
-423.568 616.202 580.309
-500.845 598.496 622.728
-410.838 600.696 468.45
-408.713 601.636 557.132
-427.701 620.039 603.101
-438.05 632.04 584.233
-443.388 590.342 555.551
-441.754 600.479 605.041
-432.072 632.605 572.766
-447.114 608.759 614.212
-477.123 585.98 577.907
-398.327 599.802 529.036
-509.962 595.923 582.059
-429.194 590.441 449.102
-431.857 590.32 448.159
-441.105 646.159 540.895
-423.796 625.932 572.993
-434.103 636.062 575.933
-460.179 611.893 619.813
-414.032 624.83 558.324
-419.469 609.097 588.088
-527.163 593.811 584.5
-424.818 627.945 566.553
-428.38 586.108 558.004
-416.927 609.5 581.795
-392.274 614.367 540.919
-498.802 588.745 585.578
-454.523 605.571 608.682
-514.439 606.774 642.49
-418.572 612.233 581.634
-404.688 588.874 504.63
-415.473 625.849 562.834
-409.364 621.104 478.882
-432.705 604.239 600.242
-504.586 609.729 646.566
-461.465 610.514 619.734
-399.851 626.838 537.07
-404.988 586.248 521.453
-450.969 608.471 617.383
-396.189 596.658 528.438
-437.73 603.652 604.646
-415.622 613.556 564.043
-463.625 603.8 603.673
-474.939 585.321 573.11
-501.592 594.241 628.665
-391.851 616.032 533.364
-444.808 598.406 604.61
-449.484 610.529 614.532
-408.788 590.238 496.202
-396.293 606.712 534.564
-410.169 591.924 549.934
-410.753 599.382 558.599
-477.625 591.546 613.976
-509.558 588.94 591.391
-508.835 604.975 646.153
-433.89 629.254 581.8
-430.776 626.525 594.732
-400.296 600.291 495.763
-451.198 589.343 585.682
-423.121 611.95 586.987
-523.023 602.038 622.157
-433.872 602.132 598.898
-416.954 623.286 566.131
-436.697 589.022 559.794
-520.07 606.222 639.405
-462.102 594.556 611.062
-410.303 602.126 574.1
-426.812 624.683 596.072
-409.826 616.612 473.838
-399.305 603.73 514.193
-441.987 605.189 604.039
-465.201 591.548 606.961
-425.463 642.484 516.229
-460.231 603.959 610.713
-462.37 601.546 617.708
-506.322 588.306 580.116
-507.176 589.852 602.218
-437.399 644.848 533.959
-462.621 587.876 595.809
-421.941 622.418 572.549
-430.132 636.622 565.403
-485.157 592.964 623.991
-412.655 614.871 573.371
-408.085 612.234 473.188
-463.161 588.928 591.547
-506.624 586.008 586.475
-386.505 620.725 529.801
-392.421 600.868 512.986
-419.16 622.423 578.901
-413.565 605.034 466.254
-469.045 593.018 604.441
-471.525 617.83 625.169
-434.268 635.036 584.488
-441.328 591.663 549.23
-466.79 605.34 626.025
-410.344 597.612 483.204
-506.636 587.923 585.125
-432.782 626.819 587.832
-399.957 613.168 556.165
-400.761 592.012 521.328
-398.113 626.44 536.328
-424.306 638.171 534.47
-398.068 590.991 527.414
-399.481 593.834 494.554
-488.944 605.111 628.272
-399.974 607.391 561.156
-538.193 597.313 594.625
-512.854 606.826 648.978
-407.471 588.721 494.346
-494.321 600.431 622.343
-390.096 618.158 534.767
-405.866 581.178 494.427
-504.029 634.781 607.945
-403.455 585.004 512.781
-407.326 597.565 493.734
-419.748 618.702 573.005
-416.4 621.734 571.154
-505.126 588.033 573.635
-398.288 597.601 518.368
-477.036 599.752 627.883
-416.763 613.022 570.399
-392.492 617.347 537.046
-402.233 582.454 489.288
-425.443 631.867 571.863
-398.089 594.698 492.327
-514.776 594.769 621.824
-418.699 610.438 576.832
-445.808 644.114 530.262
-463.567 591.43 604.787
-444.583 637.16 580.113
-507.763 590.479 578.326
-394.685 600.487 550.586
-513.494 603.92 634.197
-437.65 603.985 605.021
-435.133 630.809 581.059
-403.647 602.233 487.251
-400.874 597.837 519.602
-411.835 595.198 468.058
-496.489 605.282 634.671
-405.274 616.845 478.825
-402.373 586.883 525.173
-443.261 589.698 582.533
-409.621 618.289 472.679
-428.437 589.635 450.401
-407.548 596.614 481.45
-403.167 614.972 559.731
-506.674 598.562 613.668
-408.004 619.668 476.747
-411.627 596.737 487.225
-432.038 627.47 599.427
-407.995 593.728 554.297
-430.603 627.977 597.018
-430.252 629.332 575.834
-391.087 601.121 540.82
-467.414 600.364 610.567
-506.081 610.198 648.661
-501.114 588.495 576.279
-420.118 600.032 580.17
-408.085 592.423 503.774
-401.988 599.235 489.876
-458.334 592.49 590.004
-432.779 643.018 534.506
-391.713 599.805 525.955
-464.366 593.927 611.078
-459.361 600.072 613.143
-403.076 603.668 559.471
-401.856 609.879 561.927
-433.165 645.84 530.158
-466.219 607.703 618.557
-439.297 604.673 599.139
-441.894 595.5 597.462
-492.781 584.435 589.994
-421.197 625.349 574.802
-480.757 611.216 635.242
-398.281 587.636 524.509
-426.029 619.544 592.583
-396.159 608.332 551.013
-532.309 592.869 578.306
-484.266 603.32 628.966
-430.675 634.17 578.159
-434.713 630.491 599.81
-437.485 606.747 610.567
-432.097 605.43 602.493
-411.797 598.982 471.272
-442.355 598.814 602.132
-455.487 605.748 608.575
-406.405 578.904 487.384
-433.736 592.21 448.905
-409.853 591.631 487.229
-387.743 620.815 527.086
-407.801 607.985 570.767
-457.816 603.379 606.15
-475.171 608.223 629.366
-506.325 590.601 619.55
-441.185 646.16 533.04
-512.438 603.26 635.53
-437.039 636.334 579.953
-488.751 599.266 618.707
-393.506 602.289 528.975
-409.014 591.98 477.274
-492.508 599.801 621.894
-503.506 585.593 594.02
-406.019 617.423 558.326
-463.189 588.805 597.233
-463.503 587.517 583.82
-406.86 596.843 554.196
-418.069 617.233 571.677
-399.258 598.605 552.609
-410.935 586.506 470.985
-408.441 605.387 474.287
-411.165 634.017 534.634
-504.715 585.323 597.541
-410.525 598.492 567.363
-415.596 600.06 565.637
-497.831 593.54 628.593
-427.567 628.344 586.433
-503.526 590.671 622.12
-405.886 597.763 502.661
-482.365 602.965 633.321
-426.545 614.987 595.707
-422.328 622.946 583.056
-480.802 591.01 613.862
-519.345 607.226 641.105
-409 588.634 469.81
-407.78 612.072 476.503
-509.763 592.643 585.047
-412.697 609.351 467.437
-414.23 606.493 566.392
-412.559 617.361 573.694
-483.598 600.524 623.75
-508.124 590.268 618.098
-417.08 600.719 575.409
-435.215 632.476 584.563
-408.21 613.092 474.574
-416.005 610.712 582.098
-436.436 633.854 578.254
-406.049 596.708 506.508
-455.118 588.862 575.989
-499.584 589.542 613.828
-419.304 622.457 576.498
-449.751 594.654 593.746
-400.712 616.786 485.798
-495.271 588.445 595.011
-391.201 614.951 526.085
-406.959 610.827 475.461
-492.062 597.1 629.24
-452.538 609.5 620.677
-434.221 583.395 451.441
-439.767 596.149 599.757
-408.538 594.983 548.468
-411.88 619.425 560.654
-430.905 593.825 449.22
-426.13 626.18 590.179
-436.98 583.794 455.252
-486.716 602.001 627.823
-453.919 605.662 608.655
-478.348 606.805 628.291
-392.415 614.493 537.885
-511.934 594.625 609.913
-417.779 621.968 581.478
-407.196 591.28 505.055
-472.485 610.316 628.134
-426.803 621.929 582.952
-436.618 632.247 591.45
-413.092 602.113 574.499
-491.543 599.32 615.119
-468.77 606.922 623.654
-426.196 631.925 574.796
-424.657 637.789 534.44
-418.507 639.384 516.883
-483.179 602.31 622.954
-478.401 606.696 633.019
-450.365 605.126 616.182
-433.18 632.966 577.921
-508.796 586.481 585.39
-439.59 605.945 601.204
-462.227 600.163 595.246
-516.183 598.309 633.263
-394.962 606.312 521.78
-400.378 594.187 545.352
-395.759 597.252 543.559
-409.236 589.864 483.719
-418.717 613.057 573.016
-479.332 597.545 624.409
-405.509 594.319 509.452
-486.682 599.383 616.069
-416.17 606.252 577.635
-497.803 585.642 589.785
-412.825 605.974 476.557
-398.756 594.214 496.396
-406.181 600.305 481.648
-444.091 603.644 611.581
-459.774 607.431 614.58
-396.65 588.747 510.222
-433.653 636.445 570.051
-421.189 623.565 572.515
-461.566 600.28 601.219
-390.844 614.586 530.073
-393.349 590.239 517.932
-395.286 593.289 509.695
-394.039 604.606 548.666
-417.54 613.486 585.162
-477.939 586.98 570.386
-411.527 595.003 488.154
-508.385 595.934 615.735
-510.101 609.218 648.901
-418.581 610.003 573.912
-450.06 599.79 608.72
-407.651 597.11 481.125
-456.574 592.011 602.544
-436.76 624.972 606.943
-395.199 607.496 537.911
-500.684 589.556 616.275
-434.707 629.401 576.424
-420.861 620.136 568.799
-404.308 595.146 553.032
-407.352 587.343 481.051
-504.423 586.163 571.299
-391.188 598.291 513.659
-503.74 603.093 633.171
-433.267 600.496 599.961
-468.438 595.24 604.408
-416.8 604.186 568.392
-449.405 601.363 600.019
-441.564 626.119 609.718
-405.23 590.526 503.537
-423.943 623.864 582.874
-462.115 610.268 620.428
-509.838 585.096 587.631
-440.359 638.594 581.902
-409.018 605.183 467.868
-418.738 619.401 570.856
-492.811 603.434 628.051
-452.899 613.725 619.48
-438.804 610.222 607.686
-433.368 638.133 564.634
-401.428 603.736 565.779
-418.297 621.772 575.5
-503.222 586.321 601.251
-442.649 596.231 599.124
-401.443 589.29 502.31
-415.49 620.294 566.075
-456.47 603.625 604.738
-443.477 603.896 602.71
-441.865 599.779 603.126
-490.937 585.63 597.042
-462.931 610.227 617.953
-463.01 601.429 613.517
-392.917 607.654 520.69
-469.748 591.657 608.534
-439.823 621.174 607.842
-466.922 606.016 626.309
-446.162 593.148 594.146
-481.523 597.969 626.776
-459.409 591.016 602.033
-435.331 589.194 554.47
-430.429 602.434 599.466
-443.928 606.744 613.885
-464.735 598.541 599.932
-432.629 635.549 577.258
-403.446 599.335 553.858
-463.545 602.224 609.417
-414.614 629.448 486.166
-423.238 624.272 589.648
-458.172 596.522 611.512
-425.724 624.171 587.592
-422.669 604.008 588.973
-417.587 617.153 587.34
-410.223 595.372 472.066
-504.898 588.38 605.661
-438.42 619.81 610.769
-437.783 625.479 605.726
-422.032 616.48 595.024
-417.563 607.373 572.633
-390.139 614.241 529.658
-409.839 596.693 560.748
-508.38 594.486 609.413
-516.494 606.929 626.712
-475.484 588.556 564.449
-458.398 592.37 603.664
-465.644 592.266 608.217
-417.367 619.432 568.121
-503.6 590.427 618.4
-405.106 591.832 518.122
-414.22 604.833 575.476
-411.995 618.87 469.619
-501.399 609.763 640.155
-394.345 589.626 517.207
-448.686 612.902 614.2
-518.368 602.464 637.331
-395.289 592.507 511.531
-450.874 601.957 599.053
-425.411 613.476 598.541
-419.817 624.259 576.223
-414.764 620.848 563.166
-476.034 602.009 627.72
-457.04 601.603 599.182
-428.306 617.453 598.349
-412.341 619.955 567.733
-390.993 614.967 522.71
-439.681 601.361 606.298
-506.077 594.544 587.992
-421.799 625.836 568.518
-389.42 618.084 528.267
-438.778 606.78 601.865
-491.716 587.066 599.184
-410.159 596.828 488.812
-479.389 587.225 563.792
-516.218 609.855 641.374
-432.378 644.484 512.595
-440.071 619.411 610.988
-510.76 587.687 585.594
-411.519 598.366 464.784
-419.698 622.606 577.056
-463.41 598.075 614.207
-404.869 596.781 486.392
-409.666 592.698 483.523
-509.896 587.181 589.365
-495.147 595.322 603.844
-440.245 600.117 605.192
-400.702 598.286 489.122
-404.884 599.564 506.94
-421.475 616.436 592.089
-416.995 640.977 510.234
-462.178 602.517 607.973
-467.62 597.182 610.824
-431.873 627.493 582.317
-525.047 589.195 577.513
-431.099 602.24 597.957
-436.132 613.832 607.264
-469.273 597.365 616.51
-390.952 611.417 534.84
-474.438 600.523 625.641
-441.286 617.727 614.071
-398.763 600.33 528.753
-502.032 586.5 610.985
-487.411 589.897 620.2
-418.555 615.498 585.021
-412.803 624.465 558.466
-435.682 585.253 449.012
-473.005 591.319 613.862
-490.001 589.943 610.142
-429.627 624.338 584.54
-505.863 594.539 627.34
-476.887 585.949 573.911
-424.219 604.555 590.136
-404.221 598.644 503.674
-502.957 597.951 626.617
-500.068 600.217 637.256
-494.293 593.232 625.408
-506.759 590.836 611.182
-397.013 600.066 501.704
-496.167 608.108 635.657
-468.408 596.482 612.33
-508.372 585.83 591.346
-432.029 601.808 596.226
-506.995 591.056 624.268
-440.666 598.568 602.386
-402.946 593.106 515.61
-425.772 626.268 585.859
-417.161 598.698 570.127
-442.487 615.257 613.081
-490.864 595.851 607.359
-480.307 613.282 633.339
-410.461 605.697 474.149
-460.035 599.008 614.719
-404.328 607.365 554.513
-408.48 597.322 560.415
-415.84 605.012 576.017
-488.22 604.875 627.22
-394.465 606.562 523.889
-479.209 613.561 630.973
-413.566 593.427 483.629
-404.345 585.14 525.06
-403.483 588.298 521.082
-416.319 618.665 580.921
-463.01 600.21 617.925
-436.353 630.5 589.261
-393.779 607.639 518.367
-432.553 603.771 599.714
-411.582 590.227 476.443
-454.842 612.878 619.945
-456.604 605.708 619.513
-440.78 645.515 536.735
-488.547 612.701 634.369
-497.488 596.951 605.15
-395.53 589.37 515.942
-397.548 605.815 520.209
-399.91 598.702 548.87
-434.362 634.3 582.253
-438.598 635.121 582.674
-497.801 592.516 624.927
-425.078 620.999 590.198
-417.665 601.806 570.166
-400.254 595.177 522.475
-429.251 586.279 448.549
-513.367 592.291 623.706
-501.422 600.741 596.791
-392.083 605.176 538.846
-390.832 597.463 520.887
-405.783 608.998 568.225
-401.827 597.493 550.571
-431.859 603.204 600.137
-435.514 630.485 577.492
-397.288 600.113 520.156
-426.84 624.778 590.539
-408.859 606.379 475.817
-393.401 618.572 534.424
-462.242 610.903 624.162
-495.825 595.535 629.911
-430.805 626.556 591.346
-426.936 629.975 584.144
-445.953 600.493 609.247
-410.975 598.937 481.681
-408.238 619.293 475.649
-432.45 625.332 602.256
-399.785 599.115 495.738
-484.12 591.527 620.282
-514.194 600.842 619.587
-424.974 616.892 576.781
-397.477 586.251 516.196
-390.277 601.822 521.073
-430.539 632.771 573.216
-401.759 613.558 557.235
-478.814 603.391 629.078
-487.826 606.326 630.909
-409.587 597.692 566.083
-508.999 592.376 625.836
-504.464 588.994 601.503
-428.641 625.219 598.325
-395.804 590.99 523.083
-496.739 585.706 583.984
-388.163 614.944 526.611
-408.673 613.837 474.253
-399.534 596.431 546.471
-415.426 631.239 539.779
-430.06 624.732 589.412
-508.321 606.726 649.266
-451.002 593.362 595.233
-433.171 602.058 599.122
-430.444 609.734 603.661
-420.909 620.941 571.789
-502.18 601.72 637.57
-411.468 595.666 491.52
-415.572 601.868 575.16
-457.087 595.042 592.353
-397.171 601.515 531.054
-411.838 611.999 562.574
-426.358 621.49 581.98
-463.952 601.581 620.787
-391.674 608.961 523.387
-504.562 584.518 592.014
-510.365 592.184 620.685
-408.436 596.236 477.324
-465.862 608.651 619.528
-419.234 622.336 581.913
-429.315 634.287 567.963
-412.68 617.269 571.649
-504.963 598.678 591.419
-475.73 615.556 629.229
-462.81 598.055 591.903
-463.41 595.093 590.102
-396.597 587.953 522.204
-531.382 592.124 571.476
-431.311 632.099 572.541
-422.791 622.536 585.106
-451.051 612.489 615.075
-435.043 627.58 589.679
-414.512 613.458 564.453
-507.887 599.264 637.084
-412.964 593.125 472.582
-418.299 611.899 586.186
-496.207 599.939 626.902
-511.299 605.388 637.027
-452.53 596.109 604.202
-509.675 588.697 592.007
-465.004 602.654 621.651
-448.969 591.688 593.764
-391.409 601.288 535.967
-496.283 597.059 612.8
-410.503 613.173 561.244
-459.051 612.45 618.131
-420.807 626.008 575.509
-435.383 590.903 447.904
-510.845 599.003 624.17
-433.34 625.307 587.185
-490.587 595.173 629.441
-509.142 591.785 611.93
-474.072 591.929 615.923
-462.358 591.152 587.987
-409.161 588.425 480.852
-496.147 587.406 621.779
-500.709 589.956 581.945
-483.666 592.179 614.258
-486.769 601.019 624.986
-426.486 614.888 597.594
-407.391 622.854 484.129
-409.479 598.835 477.299
-400.037 602.053 561.849
-397.095 593.564 501.552
-406.839 595.828 546.667
-481.823 602.728 631.729
-401.719 601.179 538.062
-451.016 595.509 601.824
-425.572 615.572 594.515
-506.064 585.988 593.15
-495.521 586.141 605.579
-428.229 620.52 599.552
-401.734 611.868 555.767
-468.571 596.945 605.956
-423.676 639.412 537.479
-400.815 585.173 506.795
-412.799 601.044 464.421
-417.937 603.364 569.952
-436.222 600.736 602.983
-396.538 605.055 540.75
-401.317 608.705 561.972
-425.291 623.036 578.614
-419.794 628.275 557.549
-424.772 613.951 600.194
-504.977 634.335 608.937
-493.723 609.811 635.61
-510.529 608.387 650.418
-434.084 599.725 597.374
-399.963 600.532 501.646
-502.953 587.459 570.194
-409.717 590.319 478.887
-480.399 615.042 632.59
-470.018 606.38 628.965
-454.866 606.421 610.024
-469.451 604.385 626.063
-404.475 600.544 554.624
-398.057 624.889 540.565
-399.417 597.084 491.881
-394.758 599.681 509.71
-463.021 601.291 603.52
-395.396 589.421 518.004
-475.399 606.84 631.141
-503.469 602.731 640.348
-407.645 591.879 545.03
-455.801 595.327 606.034
-458.582 595.402 604.57
-418.063 620.031 579.786
-406.784 594.741 508.287
-426.951 615.49 600.834
-408.195 606.529 559.129
-435.991 629.767 593.347
-466.46 603.749 614.783
-483.488 601.138 622.905
-409.2 604.216 560.136
-434.787 604.686 606.715
-499.324 596.799 620.994
-443.035 595.98 596.844
-409.255 588.166 472.34
-448.692 602.098 613.403
-443.231 646.622 539.699
-391.434 604.439 519.309
-428.805 621.961 591.086
-414.357 623.736 565.652
-489.098 599.739 621.663
-447.418 607.629 615.624
-391.837 613.932 540.146
-416.716 626.816 557.471
-467.294 606.704 621.188
-394.912 598.891 541.525
-495.267 604.12 633.364
-393.206 595.42 534.705
-431.958 629.774 591.685
-490.605 590.256 608.707
-408.338 605.873 571.494
-450.678 599.188 596.723
-511.657 593.018 625.561
-408.635 620.617 480.95
-509.685 603.031 638.864
-387.721 617.486 527.989
-483.533 595.302 618.027
-463.567 603.44 607.742
-444.105 599.42 606.072
-398.653 592.135 506.43
-436.252 604.121 606.052
-502.674 598.831 628.659
-462.383 607.949 625.051
-407.07 622.856 485.38
-444.051 591.73 551.343
-463.836 599.406 615.556
-407.82 598.46 553.533
-494.466 593.993 601.436
-478.733 586.838 566.198
-418.452 626.725 563.749
-437.047 633.258 591.215
-426.036 626.492 577.007
-410.594 593.108 471.747
-428.124 586.109 556.006
-436.46 575.87 461.661
-405.604 586.656 481.079
-403.61 610.16 567.042
-452.041 590.667 591.172
-493.526 590.129 625.981
-452.125 608.197 614.014
-443.06 596.827 600.527
-477.169 587.662 568.861
-467.307 604.974 618.691
-415.44 613.823 566.005
-399.627 587.127 504.279
-496.393 606.312 634.646
-478.733 604.71 631.328
-501.512 585.467 587.111
-463.997 600.995 615.279
-424.342 626.657 574.142
-458.867 589.037 596.835
-394.803 602.081 514.834
-471.177 605.418 622.408
-455.154 611.672 621.188
-417.954 623.114 563.902
-441.937 645.265 535.009
-433.883 625.31 592.87
-502.627 588.323 609.152
-498.073 610.973 639.699
-512.876 602.811 643.291
-410.566 600.552 465.945
-445.991 611.301 614.776
-394.225 605.707 551.618
-466.605 594.091 610.603
-422.531 606.243 588.867
-492.175 576.742 419.16
-401.747 586.896 527.461
-441.148 611.965 607.572
-480.718 588.444 612.957
-399.382 591.107 496.82
-468.772 608.02 625.189
-456.294 590.84 592.086
-432.583 598.341 593.396
-478.736 585.822 572.109
-442.172 602.117 595.143
-450.616 594.823 598.489
-459.762 610.229 615.296
-408.724 597.488 552.08
-498.171 585.772 591.387
-428.788 627.821 595.404
-447.732 593.325 594.116
-443.752 623.507 609.788
-458.284 605.564 610.502
-388.363 615.388 522.159
-412.855 597.102 478.957
-421.923 623.484 578.508
-491.662 602.312 624.505
-508.312 588.845 593.875
-431.722 611.303 603.04
-406.702 587.171 480.569
-410.966 591.376 474.086
-395.432 606.745 520.163
-401.116 602.605 533.365
-404.182 603.487 545.993
-434.084 632.877 582.852
-449.453 590.45 591.403
-500.517 590.743 587.551
-459.047 610.879 618.953
-441.061 604.733 609.302
-473.816 600.907 623.793
-400.144 598.507 490.937
-428.888 587.81 449.286
-491.177 588.426 619.166
-393.102 613.35 527.729
-403.387 581.492 487.887
-388.442 620.711 522.01
-515.357 602.448 643.848
-400.02 586.304 516.88
-429.999 628.694 595.282
-406.322 622.735 484.782
-390.548 619.032 534.063
-475.21 603.369 631.546
-519.556 606.368 636.051
-449.462 590.07 584.068
-466.633 599.318 619.113
-417.685 625.283 566.793
-424.126 619.159 597.924
-409.251 613.819 471.706
-403.243 619.232 555.933
-495.566 583.446 583.323
-475.693 605.716 627.03
-430.64 628.547 575.047
-402.729 587.647 487.269
-423.912 626.198 577.117
-403.656 587.962 486.694
-398.691 594.46 493.05
-401.686 583.03 507.245
-412.833 593.878 481.496
-395.375 588.68 513.707
-526.164 592.049 583.761
-456.632 598.064 594.312
-528.574 593.069 578.826
-401.499 593.24 520.869
-405.088 591.815 483.93
-458.358 590.724 588.277
-508.435 592.326 586.876
-470.186 602.742 623.96
-397.351 593.313 504.165
-463.825 594.331 608.409
-424.575 627.777 579.284
-501.13 589.729 587.539
-397.067 595.204 527.39
-423.506 614.156 599.224
-495.2 585.47 594.003
-491.265 591.347 605.621
-407.554 620.979 480.609
-408.701 608.414 572.383
-475.759 608.641 630.935
-456.629 597.75 595.28
-399.003 595.39 542.178
-510.99 602.844 644.637
-423.857 629.725 566.02
-503.836 593.252 626.622
-408.423 623.571 481.636
-401.789 599.862 502.876
-394.391 606.456 546.499
-394.108 598.664 544.265
-442.1 638.653 579.972
-401.509 597.265 516.486
-464.921 607.829 614.01
-483.086 601.732 630.296
-400.367 596.137 525.787
-398.869 596.699 495.529
-419.805 620.261 587.618
-504.54 604.552 642.279
-407.206 592.591 483.16
-466.13 596.981 613.404
-455.157 602.505 603.353
-481.703 612.481 630.912
-408.646 587.451 491.442
-499.595 585.809 581.63
-421.621 616.443 590.715
-405.445 628.146 540.229
-423.771 626.919 566.446
-511.752 594.52 616.783
-431.433 627.519 598.169
-467.168 611.111 625.804
-497.442 589.66 617.639
-475.325 605.678 631.145
-426.328 628.571 575.217
-428.953 626.236 592.033
-419.135 637.214 536.865
-413.985 598.037 570.514
-408.796 608.287 471.367
-405.188 599.928 560.333
-467.319 600.523 603.638
-440.879 603.665 601.891
-436.313 628.635 595.573
-441.084 623.057 609.461
-502.092 598.847 605.324
-494.473 595.404 607.47
-419.003 626.013 566.901
-427.292 621.146 593.029
-478.541 586.888 572.561
-454.194 613.916 621.794
-496.594 584.266 595.088
-463.35 588.435 596.932
-495.759 588.37 619.108
-496.319 600.536 628.821
-410.614 621.148 562.333
-500.962 609.679 642.588
-409.854 630.077 535.416
-411.385 598.521 571.08
-462.04 608.885 624.905
-457.939 605.028 607.685
-399.967 601.565 555.462
-417.44 622.665 578.114
-499.465 583.103 594.499
-412.328 600.635 571.01
-427.525 626.912 590.709
-438.15 616.933 606.825
-463.342 601.292 611.405
-497.24 594.96 627.603
-502.955 601.593 598.424
-455.334 605.07 618.354
-440.519 611.112 611.864
-473.983 604.529 624.647
-413.554 617.162 572.088
-490.908 586.907 602.483
-404.528 590.566 504.391
-465.243 594.605 611.951
-394.623 601.993 552.346
-489.655 597.198 614.193
-412.72 614.452 575.396
-398.916 602.104 517.989
-480.616 595.833 625.817
-419.303 636.057 541.693
-437.958 604.255 600.886
-464.678 601.406 608.82
-392.614 594.394 521.173
-416.581 606.417 569.966
-388.856 617.487 536.769
-404.865 586.775 498.017
-416.44 601.753 576.876
-394.791 589.777 525.789
-404.318 599.928 553.657
-430.419 643.217 513.62
-391.021 601.957 514.067
-405.864 595.789 484.85
-469.739 603.328 625.819
-479.761 602.69 630.278
-490.565 589.272 608.031
-466.289 608.431 621.242
-433.802 588.295 556.492
-398.511 597.045 500.383
-465.171 590.654 602.439
-406.916 586.977 494.97
-507.557 597.781 626.384
-417.804 607.184 569.81
-502.174 588.634 577.475
-464.909 595.476 612.702
-423.891 621.038 575.829
-445.981 616.065 615.62
-488.22 596.484 628.364
-400.894 606.291 541.538
-400.477 589.573 497.792
-407.334 587.752 474.532
-403.971 582.073 505.036
-460.118 587.309 598.005
-488.714 599.024 618.28
-420.412 599.037 574.785
-513.441 592.884 613.312
-438.747 618.258 607.429
-431.181 635.798 572.885
-507.779 594.08 583.055
-412.123 605.56 465.415
-498.744 603.529 631.188
-406.854 619.535 480.413
-464.762 595.036 611.971
-442.225 639.161 583.834
-442.106 591.585 552.99
-492.25 586.256 609.287
-415.633 621.932 567.463
-497.336 585.458 586.322
-404.092 584.207 507.806
-439.047 601.297 602.87
-477.835 612.445 631.417
-409.653 592.314 554.28
-449.064 616.976 615.435
-513.613 600.258 628.865
-455.222 595.876 605.234
-410.327 607.441 467.706
-515.393 602.666 620.133
-511.534 600.661 622.108
-410.738 604.718 467.476
-408.248 629.101 539.141
-417.709 599.205 567.944
-528.978 592.985 580.477
-477.768 611.165 631.213
-434.388 619.849 608.919
-449.969 589.266 580.71
-430.617 606.252 600.795
-484.806 597.804 614.906
-405.209 595.224 551.756
-515.352 604.476 623.91
-499.352 601.803 635.021
-423.704 605.408 587.749
-408.059 589.61 477.704
-389.813 602.858 517.506
-506.648 605.799 638.116
-420.945 637.699 534.468
-445.632 603.561 602.446
-428.594 624.544 594.012
-454.198 597.631 606.712
-402.8 585.35 488.573
-394.283 592.724 531.52
-490.887 588.227 600.615
-498.242 584.664 582.577
-412.647 616.516 573.128
-458.77 593.676 607.413
-445.862 591.562 584.01
-395.063 605.364 554.559
-442.934 611.291 607.284
-517.506 609.804 629.07
-494.732 586.142 592.619
-472.425 586.865 573.843
-425.708 616.919 586.127
-401.94 597.534 509.78
-408.826 601.235 476.288
-397.391 589.022 507.541
-515.309 601.44 640.308
-483.891 606.463 634.985
-519.871 601.84 635.011
-498.809 587.795 583.956
-404.192 616.408 478.407
-429.533 601.746 596.541
-513.34 597.886 618.87
-439.294 645.926 526.285
-399.618 589.414 492.976
-450.878 590.979 579.458
-397.978 598.894 549.509
-452.318 591.275 590.092
-415.216 602.043 575.117
-519.324 603.337 622.351
-508.705 597.251 590.02
-414.56 619.304 572.509
-409.974 606.201 560.132
-517.119 607.667 637.244
-473.541 607.747 629.203
-423.552 625.635 581.634
-492.398 612.294 637.272
-411.04 601.246 472.902
-416.823 635.585 538.589
-504.409 590.513 609.898
-511.652 600.088 640.075
-506.067 597.871 599.044
-412.354 614.459 563.433
-406.606 616.727 564.599
-473.888 605.187 627.055
-501.961 597.053 616.853
-411.418 602.379 478.029
-449.946 595.392 601.673
-420.226 617.561 591.828
-448.925 597.814 604.121
-509.12 589.631 578.647
-509.913 590.374 591.052
-503.461 585.019 588.388
-412.591 609.62 468.634
-446.44 605.778 614.937
-497.918 592.677 596.554
-419.273 624.754 575.043
-516.907 608.777 628.74
-424.789 621.878 592.804
-519.382 600.527 627.911
-491.343 598.602 632.624
-488.007 598.705 629.548
-399.734 594.866 524.326
-500.386 587.598 581.258
-490.82 585.007 597.327
-417.945 609.457 577.104
-397.488 589.74 506.972
-464.601 601.085 607.878
-499.595 602.315 639.325
-444.956 621.404 613.386
-431.152 628.646 597.102
-432.725 644.444 533.272
-426.278 620.924 599.419
-404.391 600.377 488.927
-520.531 605.195 638.445
-407.979 593.494 496.908
-412.997 607.582 464.467
-452.271 593.974 600.611
-502.34 583.179 596.629
-477.607 608.089 635.278
-454.663 594.878 602.856
-495.16 595.015 631.237
-412.171 620.793 562.443
-511.178 604.406 643.573
-485.071 589.924 612.558
-404.648 598.492 509.869
-491.686 585.031 591.12
-404.272 597.898 494.731
-463.985 591.022 607.077
-457.806 600.323 596.303
-488.754 589.054 611.318
-404.651 615.512 562.383
-393.815 593.462 533.708
-407.27 624.641 486.728
-449.487 595.161 600.267
-430.893 624.79 579.077
-394.422 606.362 536.183
-435.853 596.884 592.138
-509.661 591.616 615.518
-406.117 605.625 570.877
-494.182 597.697 633.3
-500.462 588.56 615.559
-419.421 619.051 573.496
-517.139 602.269 620.378
-406.254 601.565 485.514
-427.378 623.084 580.835
-418.216 636.021 537.167
-451.183 611.576 619.994
-392.205 598.039 514.614
-412.427 597.464 468.965
-429.42 586.071 449.316
-404.916 584.792 485.006
-449.403 595.083 601.197
-485.869 607.33 637.087
-420.473 613.492 579.492
-439.106 638.693 581.848
-411.61 594.296 479.461
-427.303 630.508 569.468
-404.474 592.853 542.086
-436.125 606.496 600.315
-500.63 591.818 588.34
-477.895 604.111 627.847
-497.58 589.105 590.475
-434.449 581.047 454.294
-411.109 592.152 489.327
-507.012 587.959 597.021
-461.637 601.657 617.958
-427.868 607.283 597.26
-434.83 616.159 609.38
-501.551 586.048 613.13
-424.834 605.337 589.689
-402.442 591.821 547.829
-422.983 629.51 567.632
-481.347 594.676 624.643
-420.108 597.16 576.822
-393.618 601.568 542.014
-503.898 593.555 589.338
-403.239 596.937 484.299
-403.464 601.317 504.763
-391.093 605.481 543.467
-429.715 628.726 586.152
-492.265 598.771 612.281
-406.19 604.224 557.371
-419.489 610.225 585.169
-435.455 603.037 605.514
-423.645 637.857 537.172
-406.822 606.93 559.032
-406.668 587.858 542.696
-392.772 597.02 530.895
-404.158 603.399 566.807
-433.067 634.137 576.782
-458.894 612.599 622.599
-390.979 615.987 533.435
-501.564 594.787 630.056
-477.561 603.975 623.781
-454.158 608.687 613.141
-502.531 588.602 614.049
-423.554 613.136 581.736
-412.537 599.279 569.215
-466.825 606.735 617.178
-424.183 625.565 587.23
-407.08 596.831 479.988
-392.461 606.01 536.792
-405.3 601.121 566.353
-512.831 597.33 632.662
-440.892 626.904 607.146
-496.401 584.444 603.613
-422.44 609.063 589.383
-467.553 599.991 621.997
-446.803 627.926 609.963
-434.808 632.234 590.247
-392.458 608.251 542.85
-456.513 594.001 592.11
-405.034 628.3 537.317
-502.905 586.267 611.128
-406.83 629.402 538.078
-397.351 587.266 507.557
-394.4 595.232 511.045
-416.987 609.232 574.277
-432.846 588.393 451.791
-459.022 611.797 616.615
-456.033 589.41 586.303
-392.797 604.631 535.346
-399.46 587.897 522.022
-400.558 604.965 559.11
-509.664 601.564 639.06
-458.507 590.336 599.698
-471.452 613.652 628.641
-427.699 619.373 597.404
-460.921 604.19 608.896
-440.531 602.692 605.458
-415.985 609.584 463.212
-427.279 629.202 578.788
-403.587 586.999 522.51
-507.955 600.753 603.117
-402.562 586.407 487.946
-490.936 588.506 606.779
-496.9 589.766 622.013
-428.93 643.224 514.604
-423.627 608.223 592.705
-490.497 586.196 615.174
-398.723 594.111 497.529
-422.026 602.721 588.635
-445.642 643.092 577.157
-412.291 606.446 468.038
-446.467 623.354 613.82
-532.393 593.758 576.769
-410.928 591.533 551.756
-465.81 611.063 623.349
-433.666 592.921 449.776
-406.417 592.884 544.212
-453.246 612.651 615.422
-502.04 589.728 619.444
-508.073 593.093 587.639
-411.094 606.802 472.314
-425.634 628.467 579.299
-400.538 601.664 537.556
-514.747 592.308 618.541
-469.845 600.542 624.216
-391.616 595.607 518.73
-471.962 610.222 628.195
-487.48 587.452 617.667
-460.859 594.274 606.242
-405.942 593.74 545.784
-438.87 609.486 609.367
-409.021 593.8 500.993
-520.202 601.746 625.194
-401.569 589.532 503.173
-513.396 607.232 641.563
-501 608.948 636.474
-464.922 588.901 586.82
-401.915 611.891 558.908
-388.21 617.444 533.059
-443.629 590.577 585.54
-435.759 605.612 605.189
-427.894 613.825 599.207
-410.77 594.314 470.214
-445.163 642.515 579.105
-386.777 618.269 532.528
-412.66 600.78 563.685
-495.876 611.777 636.88
-508.908 593.482 598.288
-432.155 634.863 573.005
-417.881 611.035 584.269
-485.393 602.643 632.258
-461.768 613.555 622.947
-436.807 638.585 572.731
-428.752 632.143 574.288
-398.079 587.818 526.591
-483.404 593.835 619.36
-511.042 591.204 613.396
-457.472 590.351 598.356
-427.383 612.435 600.289
-468.736 595.352 612.429
-428.85 633.839 572.612
-489.359 584.697 592.907
-405.603 600.606 562.421
-411.602 604.885 475.979
-433.578 608.224 605.581
-408.363 591.567 546.594
-412.72 597.291 562.05
-428.122 622.058 583.27
-404.795 598.431 542.361
-411.079 592.352 475.652
-409.613 598.085 473.285
-515.071 607.457 626.735
-402.897 583.747 503.328
-407.794 600.358 557.052
-432.357 576.002 461.5
-393.079 622.882 535.788
-460.308 607.579 623.935
-504.109 588.073 604.074
-450.981 589.08 583.428
-395.401 600.974 547.802
-482.732 603.782 624.464
-400.677 602.637 509.549
-503.811 598.064 592.354
-474.186 603.884 623.122
-497.224 610.213 637.992
-422.382 640.974 532.428
-462.045 594.852 607.671
-465.13 591.298 603.479
-503.749 585.218 598.289
-400.878 596.951 522.435
-423.136 626.109 573.858
-506.264 610.439 645.351
-403.556 584.506 497.701
-410.804 593.053 493.229
-513.207 594.793 626.742
-437.266 631.729 586.616
-468.088 609.187 623.484
-464.812 586.389 581.62
-441.152 636.121 585.53
-477.712 590.159 613.054
-403.824 599.379 497.904
-385.848 620.823 525.447
-492.035 595.986 607.204
-488.309 602.107 624.315
-436.974 603.818 604.485
-502.885 596.088 592.49
-492.283 597.684 630.926
-502.764 598.644 594.942
-501.109 599.766 606.056
-452.227 599.696 609.18
-442.336 607.696 613.853
-395.753 606.636 523.392
-433.631 582.327 454.872
-391.196 607.253 515.995
-469.115 591.673 604.121
-469.64 590.665 605.166
-427.817 634.956 567.851
-463.47 588.113 581.258
-452.875 605.872 608.034
-479.604 599.233 626.389
-411.472 596.76 479.35
-503.502 586.533 584.586
-410.31 605.612 572.45
-502.068 587.668 608.164
-409.801 589.382 485.216
-518.086 599.624 622.208
-498.087 596.168 601.512
-411.104 596.21 486.044
-454.035 594.126 604.959
-459.766 597.639 612.256
-441.976 637.579 582.749
-422.368 609.02 587.205
-486.082 597.886 627.863
-451.078 594.221 597.321
-500.031 586.071 582.028
-460.362 596.142 591.619
-502.429 598.365 626.775
-454.958 606.259 619.253
-466.957 599.25 617.941
-400.893 590.645 494.076
-387.522 619.508 524.44
-444.41 605.955 613.153
-521.782 603.169 625.047
-478.321 598.232 626.932
-405.366 581.818 492.88
-426.87 619.963 601.679
-424.524 615.308 600.369
-454.712 597.482 609.308
-442.349 602.016 597.02
-402.924 584.623 490.819
-394.766 600.002 541.257
-401.718 604.782 564.88
-448.565 608.158 615.102
-496.41 599.67 633.647
-418.384 618.084 568.002
-425.764 639.516 536.8
-437.689 603.52 596.629
-406.263 596.724 547.066
-449.142 612.214 616.76
-467.913 594.112 603.727
-497.702 588.708 620.857
-417.578 641.095 511.712
-434.287 602.803 603.457
-516.369 602.369 641.278
-443.029 594.211 597.602
-451.644 614.068 616.692
-463.197 586.196 596.127
-436.057 620.858 607.532
-402.9 601.662 508.864
-439.859 638.945 582.975
-403.022 594.601 514.375
-458.107 602.487 617.896
-389.598 614.808 529.461
-439.811 616.781 613.671
-405.024 589.584 517.501
-512.254 590.528 582.516
-411.384 631.115 535.264
-511.187 591.83 619.514
-410.332 591.242 469.679
-432.883 606.049 602.497
-475.642 607.229 626.315
-463.1 589.052 598.812
-517.773 604.226 641.719
-469.177 596.625 612.095
-417.041 596.233 567.796
-496.967 602.74 630.998
-430.653 642.651 538.777
-431.847 630.241 592.239
-426.702 625.584 578.976
-432.302 627.693 577.801
-434.625 600.352 599.889
-492.169 600.322 633.043
-451.424 614.311 616.888
-505.354 598.912 597.711
-402.375 594.974 488.924
-391.572 607.043 541.523
-508.484 593.772 585.205
-509.279 587.951 594.655
-469.397 596.532 604.087
-415.187 598.102 566.487
-464.218 599.691 602.58
-501.631 588.721 579.605
-426.796 616.021 597.32
-397.569 605.281 534.617
-452.076 590.029 589.594
-508.382 597.948 593.928
-405.67 590.055 511.363
-471.679 613.904 625.362
-410.665 596.341 493.286
-514.513 592.362 612.153
-391.408 609.724 539.282
-505.138 589.516 614.232
-388.263 621.189 526.115
-426.732 630.6 577.535
-393.171 613.471 539.544
-393.396 594.942 525.03
-492.161 591.712 626.274
-507.58 596.447 603.863
-493.867 589.151 596.153
-419.178 610.04 585.397
-485.329 594.658 621.246
-430.798 626.132 578.326
-465.095 608.121 618.381
-410.993 588.644 545.758
-458.622 607.248 620.661
-418.26 616.387 586.424
-397.986 602.457 503.544
-445.554 599.107 605.019
-446.62 595.878 599.161
-474.934 607.35 627.38
-500.056 602.773 633.704
-403.016 626.12 539.424
-496.295 593.696 626.854
-418.554 618.875 573.405
-448.411 604.309 607.139
-403.931 586.011 514.56
-465.917 600.704 605.081
-498.262 585.504 603.39
-436.496 645.868 520.15
-394.839 601.057 509.877
-416.509 604.474 573.579
-500.256 586.369 579.769
-508.823 593.489 602.352
-495.418 585.423 598.598
-457.303 607.052 620.665
-396.705 597.773 505.138
-404.273 611.963 477.398
-444.604 592.201 592.678
-431.433 630.622 594.26
-448.505 602.739 613.672
-413.749 609.262 576.24
-444.917 598.755 592.438
-463.465 612.671 622.79
-460.43 589.385 598.324
-422.93 614.586 594.467
-409.851 608.814 572.55
-392.821 611.468 532.569
-451.56 608.663 611.531
-508.965 588.524 577.176
-394.79 608.03 550.459
-490.885 607.853 630.442
-452.696 605.746 610.951
-409.91 594.019 475.914
-421.921 639.296 531.964
-438.791 646.247 529.032
-393.442 606.116 549.621
-484.337 611.251 636.243
-431.515 591.783 449.693
-513.237 605.022 637.646
-401.283 608.107 551.788
-434.071 589.274 560.747
-422.895 610.464 591.214
-400.538 602.88 506.4
-400.743 591.898 501.917
-464.369 607.262 615.031
-410.908 590.16 497.614
-404.251 591.851 523.569
-391.581 600.412 531.564
-507.104 598.016 627.382
-403.612 602.754 560.066
-414.211 612.337 581.671
-412.13 610.515 465.397
-400.594 608.116 552.422
-505.958 607.702 644.41
-411.608 590.009 470.431
-412.867 597.154 565.867
-407.514 628.171 536.396
-413.698 622.863 562.937
-413.224 616.617 576.973
-454.819 594.192 592.044
-443.85 591.254 586.103
-515.416 596.908 623.625
-410.365 597.434 473.523
-508.185 595.677 630.479
-439.572 645.531 538.883
-451.374 602.893 614.304
-410.903 594.746 493.779
-405.087 602.152 548.887
-437.188 644.093 535.641
-509.48 589.921 587.488
-459.9 600.82 614.762
-408.122 587.37 485.368
-425.575 630.305 577.88
-505.892 600.313 633.04
-444.945 608.454 612.726
-467.157 597.52 609.834
-467.061 593.636 604.105
-433.034 635.165 581.629
-515.656 607.205 637.684
-453.202 610.931 619.527
-496.535 597.113 616.439
-431.71 634.98 576.506
-456.283 591.833 590.177
-507.643 592.038 626.591
-400.347 597.828 523.086
-500.367 599.417 635.703
-393.962 608.664 536.497
-466.047 615.724 624.295
-394.846 600.946 541.689
-405.843 580.501 487.718
-393.677 590.347 525.46
-502.953 592.837 624.003
-500.864 587.037 614.861
-403.592 597.595 486.019
-516.014 607.097 644.484
-389.329 600.55 515.181
-451.216 593.258 592.66
-411.698 587.89 547.911
-408.216 599.708 568.622
-502.146 585.441 584.709
-422.892 621.846 595.113
-414.994 601.252 564.121
-438.723 644.031 531.738
-492.456 586.508 611.218
-424.833 609.447 594.142
-504.996 586.415 585.092
-410.642 593.806 487.641
-459.084 599.184 596.601
-403.494 593.96 512.283
-457.284 604.777 613.553
-490.808 592.755 603.154
-441.537 596.235 601.117
-414.85 621.821 567.006
-399.804 612.437 556.574
-463.63 596.997 595.546
-493.575 594.242 603.057
-396.477 591.315 507.472
-396.852 605.414 532.389
-406.244 587.776 484.052
-497.698 596.516 604.167
-432.447 620.088 606.353
-430.013 625.629 602.124
-396.561 586.674 511.998
-452.665 610.676 619.178
-399.686 586.354 517.789
-501.759 594.58 593.189
-448.88 593.161 591.572
-454.084 592.46 591.076
-435.461 575.515 463.795
-511.546 603.389 642.4
-401.675 602.472 537.884
-462.59 601.867 614.859
-419.604 625.505 567.331
-408.881 594.595 503.771
-462.964 603.624 618.567
-510.551 591.151 620.405
-480.822 603.809 628.494
-445.404 601.269 610.527
-505.677 588.297 611.059
-503.764 584.034 592.386
-395.891 588.526 515.622
-411.834 610.257 576.62
-477.336 601.104 627.62
-424.574 617.018 584.688
-431.77 628.183 595.101
-425.066 612.638 594.356
-498.263 583.614 595.197
-408.217 595.097 495.985
-448.137 614.169 614.154
-507.108 591.687 615.549
-433.987 643.032 532.961
-431.086 637.064 567.87
-405.124 585.567 512.575
-434.662 598.087 597.315
-494.722 586.955 601.714
-409.888 589.261 475.929
-504.026 608.187 639.469
-510.036 606.094 649.196
-477.67 610.775 635.504
-467.221 601.441 612.289
-460.889 609.259 624.347
-396.261 595.31 507.17
-460.784 592.701 604.238
-400.19 586.171 524.342
-504.903 600.369 605.658
-500.045 588.679 619.291
-509.895 595.065 632.588
-430.163 625.752 578.607
-499.239 584.307 583.796
-435.739 602.136 603.622
-501.845 601.038 638.682
-433.025 626.725 593.278
-404.816 586.709 506.868
-433.091 586.718 446.409
-424.871 614.74 598.964
-473.935 611.755 627.456
-424.736 623.747 591.434
-405.974 604.511 568.747
-482.251 606.259 635.43
-449.608 600.054 610.832
-492.83 588.107 600.836
-419.209 618.508 587.125
-408.944 618.375 562.024
-451.793 601.721 615.71
-424.347 611.824 595.89
-514.112 605.885 646.188
-389.032 619.487 527.743
-407.458 601.5 568.19
-439.778 639.283 578.069
-462.726 589.301 584.712
-450.312 590.838 589.781
-493.483 601.618 626.7
-530.121 592.915 581.88
-461.501 599.391 593.479
-507.256 601.841 632.035
-479.264 607.121 636.915
-404.434 584.181 507.524
-430.248 627.42 589.812
-399.777 623.587 537.553
-395.393 605.918 542.361
-396.344 590.522 512.42
-497.456 587.003 611.876
-405.022 579.385 493.876
-491.287 604.28 636.875
-509.504 589.621 581.193
-498.499 586.77 585.577
-441.973 577.703 466.021
-408.243 611.437 572.993
-492.802 590.604 623.292
-491.857 593.12 599.788
-393.001 606.802 534.716
-450.115 604.191 604.209
-390.243 613.357 536.17
-493.576 606.907 631.317
-407.635 597.668 556.345
-405.687 588.303 501.345
-422.422 627.409 573.04
-448.783 601.814 612.989
-397.127 608.212 555.262
-462.99 605.349 622.278
-436.247 645.919 519.424
-407.771 589.172 546.859
-497.687 586.032 611.718
-405.535 595.905 508.457
-498.196 591.041 626.827
-407.5 598.44 504.133
-393.445 598.328 510.38
-456.873 600.612 613.121
-405.438 590.084 506.98
-400.663 617.621 488.264
-404.579 585.561 483.101
-407.096 579.783 492.204
-402.493 609.077 554.875
-476.444 584.771 578.806
-430.659 629.535 585.573
-469.945 602.381 619.789
-467.245 613.119 625.865
-461.93 597.386 614.628
-395.677 610.825 526.737
-412.967 596.424 477.856
-506.113 593.591 587.644
-430.029 634.766 569.83
-391.291 606.386 535.482
-401.119 601.152 535.76
-503.882 604.058 636.899
-402.5 588.006 493.414
-426.99 619.645 601.071
-443.266 600.16 609.208
-494.439 585.765 607.153
-450.567 600.745 596.097
-503.469 596.881 592.436
-452.789 597.217 593.655
-496.933 598.441 619.833
-405.689 583.223 481.736
-411.74 619.084 566.257
-503.85 586.733 579.296
-435.687 634.662 573.709
-423.46 625.571 583.875
-469.898 604.106 622.507
-413.73 601.969 564.872
-393.126 598.381 511.907
-511.207 590.902 580.83
-462.939 595.066 592.722
-416.408 601.801 571.515
-407.11 601.716 568.727
-423.649 631.871 561.18
-457.967 604.686 613.492
-416.176 619.209 578.148
-409.911 589.293 486.542
-507.837 587.263 583.666
-497.809 585.875 601.979
-456.685 599.33 596.37
-420.155 612.085 590.887
-391.934 606.754 523.81
-430.723 626.201 594.988
-499.555 600.034 630.86
-500.157 595.255 598.777
-451.986 603.369 606.364
-419.983 616.381 574.497
-500.314 605.031 639.404
-406.025 598.616 551.829
-503.172 588.192 575.503
-428.822 609.581 598.758
-425.605 628.064 581.034
-419.347 629.891 559.875
-402.031 583.76 491.31
-505.338 596.278 624.324
-502.339 600.212 628.765
-474.927 600.326 626.696
-449.314 599.316 607.727
-476.35 590.407 561.419
-413.001 612.759 579.001
-407.693 618.283 474.963
-406.66 610.995 473.712
-472.805 602.705 624.723
-427.915 630.27 579.357
-412.903 609.9 470.861
-508.825 634.815 606.794
-430.656 631.883 587.363
-402.61 586.913 514.585
-473.071 598.802 624.712
-397.835 604.416 513.656
-493.606 599.36 632.002
-465.168 604.704 615.759
-420.122 615.434 577.465
-446.333 593.619 596.542
-500.446 600.417 627.922
-402.654 588.607 523.886
-434.318 629.865 588.65
-408.058 609.253 559.453
-403.013 592.552 488.263
-434.985 609.418 606.322
-424.226 626.692 583.17
-402.694 604.735 538.452
-467.567 594.013 601.453
-459.663 591.219 589.644
-500.114 594.026 592.624
-434.185 609.625 606.35
-394.458 600.395 509.333
-506.3 601.376 631.284
-407.133 597.569 560.975
-490.734 589.685 618.059
-389.618 618.461 523.77
-426.635 610.904 598.802
-494.458 595.596 604.416
-407.882 595.782 506.543
-442.758 604.461 609.835
-522.714 602.897 624.431
-414.298 619.105 569.932
-433.004 633.504 573.765
-507.125 589.065 607.529
-409.051 615.352 469.556
-422.777 609.908 589.701
-505.707 585.688 598.019
-470.019 608.215 625.335
-468.48 591.55 605.557
-500.605 589.832 580.114
-515.607 603.146 633.816
-507.789 588.803 600.564
-410.522 589.718 544.457
-405.924 630.506 535.704
-414.373 608.803 461.66
-509.618 596.941 633.758
-459.836 612.646 621.385
-421.136 609.506 582.361
-388.069 616.418 525.62
-456.487 597.084 593.993
-421.925 622.073 573.906
-505.14 589.129 603.443
-523.768 601.304 626.269
-431.389 634.52 572.233
-506.185 585.613 594.681
-395.372 600.998 536.5
-510.177 591.576 592.199
-452.528 589.86 586.571
-508.238 609.917 648.787
-463.71 590.205 599.02
-413.828 616.43 563.462
-504.502 608.768 642.892
-477.522 590.712 561.462
-456.355 602.216 614.537
-485.601 614.52 635.691
-513.096 592.175 625.396
-433.666 624.627 602.368
-460.995 591.624 588.265
-518.916 605.782 642.491
-409.831 590.043 471.348
-425.186 624.47 592.941
-404.24 614.087 560.413
-509.891 590.473 589.955
-509.788 636.737 601.719
-490.709 590.488 606.868
-410.444 584.209 469.363
-489.288 592.391 624.901
-507.434 589.474 611.05
-438.469 635.199 588.383
-403.23 583.219 502.474
-471.869 609.29 629.645
-514.713 601.342 623.749
-413.139 607.153 462.013
-430.166 634.5 569.954
-516.713 602.49 631.986
-507.194 598.842 625.084
-450.38 597.033 605.99
-454.005 592.428 600.772
-506.771 588.28 597.063
-499.231 592.554 599.479
-505.786 591.679 618.902
-489.413 596.816 615.032
-410.964 593.563 497.376
-430.367 630.177 584.213
-411.501 592.048 496.998
-507.539 597.294 594.369
-432.175 628.136 596.108
-419.745 609.123 581.607
-511.353 595.231 628.407
-512.612 594.171 562.29
-482.431 608.59 631.615
-398.922 589.564 505.094
-404.575 592.888 546.761
-500.111 585.604 587.673
-474.015 604.515 629.705
-495.32 586.768 616.263
-393.563 602.063 540.497
-406.028 598.007 482.848
-408 596.842 495.956
-403.57 597.333 494.284
-467.488 592.851 602.728
-407.175 598.307 479.4
-457.455 600.868 614.691
-473.707 600.071 626.818
-429.63 622.82 588.92
-446.394 610.536 616.857
-406.372 588.191 478.866
-502.542 605.493 642.866
-483.891 601.774 632.449
-505.941 587.289 599.436
-410.569 586.759 470.24
-408.79 595.3 553.936
-461.846 604.832 620.31
-453.046 599.754 610.891
-508.354 591.798 625.438
-393.933 603.736 533.462
-454.357 597.401 607.677
-411.602 605.681 468.049
-392.498 605.856 543.293
-428.962 633.622 572.724
-437.878 606.764 606.059
-409.273 612.941 574.768
-424.378 614.628 585.427
-429.381 624.424 601.041
-410.031 603.374 562.352
-484.459 591.277 620.595
-411.584 594.666 494.585
-408.53 598.523 567.991
-483.882 596.999 616.356
-398.799 606.887 545.826
-400.252 585.431 521.951
-413.735 613.742 464.273
-464.184 604.57 624.462
-414.794 610.564 581.733
-418.125 603.38 582.353
-393.887 604.509 547.643
-409.804 590.741 478.429
-408.701 587.198 468.023
-395.559 592.147 515.177
-511.251 586.827 588.757
-496.345 588.438 587.05
-479.164 608.79 629.09
-497.738 591.509 627.009
-446.876 595.008 593.398
-405.065 606.621 554.742
-496.595 592.742 598.683
-513.149 593.263 610.446
-503.181 610.091 644.916
-514.027 595.123 630.117
-398.436 597.271 514.465
-442.983 611.107 607.701
-429.879 624.738 583.654
-446.448 607.731 610.667
-463.961 599.277 599.634
-429.501 620.879 597.142
-457.942 603.27 602.52
-433.719 633.009 587.739
-463.623 601.577 609.033
-482.121 606.622 631.142
-427.551 626.004 590.675
-453.339 598.608 595.325
-433.394 599.432 600.772
-408.983 587.977 472.188
-502.714 584.059 597.726
-425.606 625.624 589.635
-406.554 627.335 541.707
-489.787 588.398 618.68
-494.425 602.843 636.688
-442.309 646.127 535.744
-469.989 595.25 604.248
-404.247 586.321 505.691
-392.384 608.945 534.611
-468.631 592.429 601.595
-457.034 592.159 603.456
-499.828 597.601 623.699
-433.355 628.994 585.046
-432.88 626.171 601.044
-392.636 593.769 523.311
-398.101 587.168 522.915
-487.161 587.901 614.816
-506.989 635.212 604.628
-411.296 595.338 467.574
-507.587 589.102 606.04
-411.734 607.755 574.705
-456.122 590.793 597.289
-403.377 612.855 559.966
-443.143 592.723 588.252
-499.461 587.167 614.108
-469.527 600.395 616.77
-445.224 604.153 611.302
-408.976 594.231 498.976
-447.815 603.134 601.381
-414.5 623.978 562.593
-492.002 588.812 620.141
-430.29 624.316 599.816
-413.676 613.228 582.483
-494.066 604.133 629.437
-495.157 591.043 624.132
-410.378 622.03 476.226
-514.35 606.821 637.927
-402.992 582.838 486.859
-405.466 601.437 550.068
-497.186 593.984 602.732
-409.934 593.708 549.444
-418.873 641.877 512.198
-459.528 595.771 593.915
-427.93 622.456 592.26
-512.411 601.496 639.046
-498.939 585.266 601.785
-429.082 624.292 596.385
-430.401 628.251 596.683
-501.5 607.506 644.046
-397.274 598.069 517.257
-425.059 612.317 596.403
-508.759 592.96 625.763
-442.99 594.809 594.634
-451.36 591.287 593.41
-471.273 609.29 625.848
-390.19 592.61 519.265
-505.095 584.481 593.795
-508.568 588.071 578.626
-437.694 629.778 590.649
-502.088 588.57 615.444
-504.214 585.344 593.011
-415.843 620.395 567.734
-394.615 602.58 507.077
-457.593 604.131 609.82
-406.623 603.515 568.759
-405.81 613.806 478.068
-395.49 597.519 539.25
-448.106 603.728 603.007
-420.188 615.085 587.529
-423.966 615.472 598.214
-487.717 590.587 620.945
-458.826 597.025 596.985
-406.392 600.054 482.596
-506.735 598.528 593.856
-502.185 598.983 595.455
-428.332 624.842 589.017
-451.804 603.035 604.395
-471.784 618.117 624.166
-394.986 600.048 551.861
-497.839 597.625 621.917
-506.115 611.247 647.075
-405.221 595.846 502.322
-490.027 588.982 602.612
-401.528 603.019 513.967
-402.319 592.094 522.919
-463.473 587.731 587.938
-418.268 608.34 585.383
-410.577 592.288 546.007
-444.599 645.814 539.96
-491.792 612.892 637.816
-490.175 588.753 612.272
-509.303 596.316 599.342
-405.964 588.903 542.82
-417.127 608.417 567.985
-517.524 600.279 619.125
-515.84 607.42 640.601
-394.817 591.832 521.726
-477.866 603.756 625.893
-399.161 601.979 538.538
-430.194 624.13 598.145
-465.66 610.228 625.484
-518.539 607.219 635.916
-520.85 605.057 627.449
-506.439 593.18 582.557
-447.476 591.291 588.852
-480.508 586.219 565.001
-405.522 611.591 476.847
-427.379 629.366 583.251
-398.51 596.804 527.728
-443.662 609.425 606.451
-492.8 586.768 618.235
-409.86 606.637 561.85
-417.862 620.684 576.202
-395.539 606.342 518.298
-479.902 597.405 625.488
-433.779 627.841 585.499
-517.391 600.26 633.308
-394.363 605.9 550.813
-391.387 604.984 518.472
-417.165 605.934 572.412
-418.252 611.512 578.408
-411.718 590.44 473.694
-474.196 599.058 623.604
-484.057 594.574 612.593
-389.283 616.433 523.847
-415.268 599.43 567.596
-406.553 617.127 480.345
-432.383 635.4 578.521
-458.752 594.873 591.653
-478.809 607.841 628.576
-433.749 587.769 451.024
-436.646 621.49 608.855
-483.004 614.445 634.816
-424.866 619.057 599.277
-499.13 592.305 596.079
-420.924 625.498 572.18
-421.518 622.706 567.475
-436.077 614.462 606.449
-500.793 590.712 588.228
-426.886 586.513 556.68
-409.841 588.278 481.687
-484.53 598.773 615.11
-487.121 601.219 632.46
-432.476 625.992 593.694
-497.897 591.875 589.736
-465.408 604.267 625.619
-485.627 606.11 630.432
-456.023 587.194 575.388
-484.095 606.838 635.242
-435.938 619.857 608.142
-421.898 618.716 591.287
-419.358 629.587 567.461
-404.088 599.401 562.766
-407.721 592.901 478.063
-412.271 593.329 482.138
-396.827 602.961 524.813
-441.8 646.199 529.734
-490.844 587.118 603.65
-499.684 585.077 609.598
-436.372 632.736 582.179
-499.081 598.778 613.244
-494.804 601.192 627.827
-405.248 589.367 500.164
-394.398 595.801 511.765
-444.368 605.393 602.65
-513.147 605.874 638.617
-455.071 603.505 606.961
-494.546 594.756 602.188
-476.64 602.168 629.581
-450.532 601.682 611.177
-423.987 617.997 594.142
-391.163 601.47 520.693
-516.564 597.828 625.035
-488.909 598.82 617.127
-412.993 605.549 472.857
-406.667 602.866 479.261
-493.156 586.407 615.118
-475.667 588.107 565.125
-443.379 598.921 603.274
-412.354 604.664 470.128
-440.296 617.123 612.657
-399.532 605.692 560.825
-440.407 614.976 611.493
-419.785 614.287 587.507
-434.356 601.021 601.924
-460.872 601.929 616.352
-504.513 598.091 633.343
-500.375 589.047 584.772
-462.858 609.479 617.402
-391.82 621.519 535.46
-433.737 607.954 602.458
-521.901 606.473 631.771
-456.293 598.134 610.564
-410.282 608.601 473.926
-501.092 586.838 609.2
-501.53 598.048 613.87
-434.557 588.485 447.969
-407.75 586.967 491.886
-396.908 608.37 556.979
-447.21 590.296 588.851
-489.63 590.649 622.721
-501.707 601.37 600.288
-446.042 608.784 612.432
-388.665 617.005 535.789
-402.308 602.543 505.088
-409.6 590.501 548.955
-409.29 588.022 471.545
-433.905 602.427 600.591
-499.584 594.261 627.634
-459.169 600.671 614.108
-409.153 612.631 468.892
-529.388 594.818 583.434
-498.449 583.547 599.332
-411.087 617.324 561.12
-391.901 608.716 538.05
-499.049 609.498 642.811
-469.066 605.118 626.481
-426.614 619.798 590.537
-406.154 613.157 476.615
-416.59 633.74 536.439
-455.243 599.392 613.113
-507.486 597.87 634.342
-412.462 602.999 572.773
-491.224 603.646 627.723
-422.982 621.482 576.006
-409.794 613.565 570.426
-414.846 619.627 576.094
-404.498 616.724 479.064
-459.755 590.449 597.249
-406.247 584.42 487.264
-418.69 619.654 581.804
-515.117 600.31 635.217
-434.112 637.742 568.575
-514.663 602.529 635.247
-407.257 581.189 495.281
-432.737 632.862 579.557
-423.609 618.606 597.225
-477.414 589.795 612.908
-409.133 586.546 471.995
-442.448 601.879 607.136
-506.918 600.683 638.984
-457.598 598.626 594.567
-459.272 597 594.233
-431.493 603.763 601.406
-482.781 604.299 634.137
-403.046 585.422 500.456
-429.477 585.074 450.496
-460.059 604.939 620.552
-503.062 604.908 640.066
-443.41 636.596 583.717
-477.568 609.345 631.088
-495.063 594.19 627.728
-392.597 606.104 541.432
-434.029 635.326 576.924
-418.612 599.424 576.929
-396.257 589.754 511.157
-472.071 584.749 575.37
-447.292 592.022 594.601
-410.918 611.305 560.413
-498.725 585.439 581.647
-390.623 612.017 531.741
-421.892 600.131 580.555
-502.723 585.562 610.217
-488.717 587.606 618.002
-509.353 592.339 586.499
-506.683 604.485 643.271
-392.708 597.935 527.18
-500.578 599.49 629.457
-394.752 590.423 518.508
-456.09 595.024 606.816
-419.356 596.63 569.5
-506.824 593.234 584.286
-434.703 589.348 562.844
-406.435 629.672 538.857
-410.221 632.542 535.453
-519.778 608.419 628.301
-421.156 621.924 592.813
-501.252 597.65 632.642
-417.536 624.041 566.305
-441.319 613.471 611.5
-507.992 589.771 580.863
-497.688 583.037 600.387
-485.756 599.899 631.551
-448.898 610.73 615.375
-438.638 633.054 580.059
-430.807 632.642 569.775
-410.892 624.03 486.637
-397.917 606.946 533.04
-458.554 605.172 622.809
-403.719 586.519 524.532
-440.059 611.01 612.721
-442.176 603.647 612.069
-403.913 609.168 565.643
-489.692 585.505 603.436
-401.19 607.436 565.646
-389.544 613.371 538.443
-395.096 592.861 513.539
-508.016 589.505 596.968
-403.158 628.539 538.014
-409.655 610.623 474.235
-432.831 625.799 598.677
-470.503 616.774 625.262
-463.596 596.134 593.755
-422.146 622.115 587.393
-478.431 591.163 614.046
-400.281 605.68 536.2
-407.281 589.643 546.283
-450.721 602.762 613.663
-462.384 600.579 602.704
-477.253 597.307 624.82
-466.213 600.564 619.41
-495.491 584.436 600.493
-467.008 598.956 616.272
-395.534 598.327 545.917
-414.878 622.867 563.835
-433.967 646.06 532.301
-418.145 621.138 567.557
-467.706 598.237 610.262
-433.184 644.246 534.04
-394.924 599.1 535.906
-463.132 594.513 608.931
-407.545 587.23 487.098
-405.454 586.018 497.037
-492.177 585.829 602.5
-514.086 598.511 627.18
-446.313 597.672 604.668
-409.984 618.683 565.431
-439.394 607.779 603.163
-430.165 626.518 598.76
-442.938 635.145 582.602
-409.103 592.199 496.467
-408.542 598.222 485.831
-491.346 589.249 625.611
-443.876 641.84 579.478
-435.469 631.973 594.943
-412.506 617.803 575.503
-439.346 610.091 610.473
-469.685 614.118 625.983
-453.489 601.091 616.925
-442.107 595.221 593.617
-433.365 636.177 572.43
-439.059 645.587 534.409
-428.526 640.333 535.936
-402.044 617.429 484.19
-410.303 610.689 469.339
-452.617 597.079 606.919
-387.293 616.661 523.204
-428.225 616.168 600.788
-442.364 645.691 533.859
-468.28 599.566 621.708
-422.766 629.017 568.777
-478.951 602.567 627.302
-408.356 592.433 552.609
-408.318 595.234 503.918
-403.787 597.866 511.409
-420.378 622.797 587.52
-509.086 635.991 604.658
-497.759 598.4 616.614
-487.287 594.776 612.236
-503.897 635.608 605.356
-389.595 613.404 527.797
-436.756 631.696 596.656
-388.913 622.101 523.237
-431.014 589.795 450.257
-502.228 591.106 626.66
-505.043 589.01 622.676
-460.173 599.197 595.589
-393.723 615.493 535.067
-443.509 601.986 594.908
-508.448 589.891 601.15
-425.584 610.349 599.619
-404.113 616.078 556.261
-462.813 600.634 618.494
-432.47 585.798 449.84
-451.853 603.613 603.823
-405.662 616.552 558.719
-506.285 590.369 620.78
-448.093 597.989 594.02
-408.192 607.513 468.483
-414.977 632.764 539.572
-446.81 602.462 611.052
-508.332 595.011 590.608
-463.407 591.4 596.876
-466.946 600.463 617.961
-409.081 604.104 478.823
-443.92 594.571 592.409
-403.741 596.122 512.669
-399.868 609.812 559.315
-500.376 585.529 581.007
-501.954 594.034 591.272
-507.544 585.556 586.476
-434.515 592.288 446.362
-405.022 586.603 485.474
-499.695 592.829 625.484
-454.946 607.08 614.468
-483.968 596.008 626.619
-507.32 602.009 633.377
-418.223 619.758 586.977
-392.251 609.302 543.912
-480.111 609.215 635.527
-481.961 603.522 626.302
-396.585 599.901 529.014
-393.015 617.166 539.195
-406.023 618.729 476.824
-411.093 620.066 560.571
-501.925 592.038 623.005
-458.813 606.018 614.805
-509.713 595.363 631.319
-421.112 642.304 514.857
-395.307 602.19 512.489
-468.032 596.651 602.964
-394.517 607.521 553.154
-437.38 638.86 573.007
-413.635 608.513 463.298
-497.258 589.263 591.441
-509.272 592.521 625.748
-482.241 608.3 636.133
-488.16 604.432 636.618
-414.808 624.632 561.739
-499.766 571.914 418.737
-437.952 630.637 601.125
-488.46 588.326 611.763
-439.893 618.753 610.432
-402.263 600.872 512.26
-454.828 592.355 591.258
-507.168 598.046 608.152
-459.949 602.004 619.889
-446.076 598.264 608.537
-489.565 612.398 636.335
-453.852 602.617 614.234
-431.33 625.359 601.939
-428.98 623.52 598.636
-402.742 581.385 495.377
-447.231 592.786 590.492
-513.556 598.25 635.031
-420.045 629.962 566.012
-440.102 596.346 601.613
-404.456 613.487 556.581
-508.758 600.258 633.315
-520.791 604.063 629.605
-500.107 605.783 641.008
-483.674 604.025 634.266
-492.745 587.318 614.512
-443.361 600.61 604.427
-442.6 619.361 611.229
-409.347 596.388 478.458
-490.563 586.166 602.264
-463.781 588.724 587.24
-399.609 605.945 539.531
-394.46 608.906 525.417
-419.943 636.558 536.604
-392.44 611.724 530.625
-403.462 591.751 518.489
-506.584 597.912 622.039
-429.44 632.943 574.885
-437.88 617.667 610.511
-464.342 598.608 598.045
-453.849 603.788 602.845
-516.732 602.144 628.207
-393.611 605.914 524.785
-482.787 604.739 628.804
-505.793 608.515 639.143
-425.011 638.198 534.003
-530.34 592.898 574.596
-402.542 590.712 497.286
-424.162 629.143 571.027
-406.599 599.18 565.227
-391.07 611.182 537.41
-431.488 629.038 576.822
-403.413 599.511 494.632
-516.488 602.545 640.616
-477.598 588.278 565.499
-466.255 603.218 618.826
-466.654 599.88 616.204
-441.109 595.818 595.198
-501.506 585.024 596.685
-492.862 588.519 607.47
-420.279 614.01 577.716
-406.799 605.043 556.252
-396.381 603.568 555.256
-410.377 610.016 575.243
-409.585 590.557 546.758
-487.863 611.289 631.923
-408.27 612.702 560.103
-424.779 626.292 582.392
-392.221 615.231 540.413
-491.943 606.105 637.762
-422.165 613.057 593.514
-461.116 596.928 593.638
-436.09 594.361 592.593
-490.907 599.908 619.807
-399.642 587.286 518.47
-402.822 586.069 489.172
-440.652 607.534 603.996
-460.629 603.902 604.225
-468.835 597.972 601.883
-432.055 601.929 597.137
-508.465 593.241 627.665
-431.236 635.781 567.156
-413.057 608.691 463.036
-410.002 630.468 536.02
-464.221 597.624 598.963
-403.842 599.315 504.347
-503.222 604.379 641.7
-495.21 591.856 592.274
-516.794 600.72 632.991
-404.95 585.076 504.108
-441.975 606.456 601.013
-465.656 588.492 597.092
-402.36 616.249 556.369
-440.645 640.086 576.477
-415.477 598.835 570.197
-400.431 594.582 491.675
-442.187 599.103 594.749
-506.202 588.314 602.832
-515.005 603.938 635.793
-436.07 625.427 604.426
-513.33 608.292 644.146
-447.273 601.548 610.085
-508.128 604.613 643.612
-407.348 602.756 559.53
-438.298 631.206 591.198
-464.288 609.807 620.427
-447.158 596.937 600.154
-503.335 585.743 582.395
-502.773 604.449 633.569
-453.094 592.15 592.252
-396.119 601.914 510.11
-400.469 605.293 537.935
-439.91 641.313 575.706
-510.517 608.995 649.13
-463.694 595.431 598.669
-405.926 620.772 485.315
-431.641 626.432 595.293
-389.824 615.815 532.362
-428.94 617.339 602.283
-413.514 615.259 565.253
-467.327 602.092 618.729
-411.265 590.474 471.636
-516.153 599.727 628.261
-397.405 600.769 541.276
-496.381 595.747 605.893
-459.406 593.314 608.607
-492.563 586.895 610.807
-503.242 599.905 635.379
-494.198 610.719 640.588
-407.812 618.2 562.266
-401.644 596.261 516.386
-461.554 603.664 618.87
-410.285 587.54 468.223
-410.541 588.851 468.762
-408.953 595.844 554.027
-478.068 585.002 569.637
-413.852 618.433 564.534
-507.271 609.682 648.819
-406.388 592.851 549.988
-399.735 591.686 506.147
-410.314 609.261 473.353
-398.283 606.027 530.479
-474.084 596.602 623.982
-429.451 622.347 589.071
-415.372 633.483 538.137
-492.084 587.647 615.535
-442.927 602.056 609.98
-432.006 643.294 515.537
-411.777 607.91 573.642
-502.364 605.465 641.213
-499.167 598.183 625.598
-502.674 609.459 642.036
-476.098 627.378 623.183
-512.317 603.821 646.747
-510.036 589.663 594.547
-434.39 590.028 557.579
-436.62 634.46 581.34
-407.579 598.81 491.599
-437.491 590.602 555.508
-457.352 589.25 598.234
-451.698 597.834 607.432
-417.369 620.099 582.174
-504.2 589.435 617.726
-402.268 604.349 541.113
-454.52 593.678 591.941
-508.396 606.437 642.074
-477.084 588.71 563.585
-466.67 592.81 608.082
-442.936 615.425 613.895
-432.014 645.279 536.627
-459.67 611.746 621.176
-460.839 604.483 610.826
-479.379 585.43 569.544
-411.321 611.265 576.696
-531.587 592.273 577.331
-404.589 600.219 562.915
-510.813 591.855 606.393
-509.319 638.85 597.412
-420.195 624.585 574.909
-397.076 598.389 522.949
-424.883 611.772 595.726
-403.274 583.271 524.831
-507.05 597.63 620.897
-470.944 606.606 621.193
-416.526 621.937 566.606
-421.357 627.374 565.287
-470.568 613.804 626.301
-462.786 600.618 619.65
-403.692 580.074 495.606
-457.74 606.401 612.282
-517.662 608.15 635.962
-400.927 588.785 493.582
-463.727 610.576 625.142
-407.647 615.425 476.388
-514.279 593.137 618.833
-396.58 608.521 551.867
-422.354 626.69 567.216
-469.87 603.591 623.414
-503.516 584.27 595.765
-475.977 603.953 624.245
-400.611 587.897 526.347
-400.932 616.986 483.147
-406.522 586.164 487.288
-445.716 608.227 613.515
-499.816 593.143 588.962
-406.046 610.626 566.649
-419.733 611.688 587.587
-508.05 598.469 616.164
-407.331 617.189 557.26
-504.177 595.381 630.642
-467.844 594.364 612.241
-415.842 607.103 567.048
-486.725 590.505 621.608
-430.679 630.027 583.171
-451.93 611.507 617.651
-441.92 644.151 528.185
-395.614 597.373 529.656
-447.281 605.627 613.489
-412.717 594.142 486.809
-483.176 596.196 620.336
-434.477 621.939 607.282
-424.436 629.13 577.714
-394.928 596.459 512.072
-408.623 604.579 571.11
-422.519 618.033 594.531
-450.639 596.204 603.93
-398.541 602.422 518.189
-493.354 599.358 617.653
-414.375 616.459 582.668
-438.643 602.833 605.162
-489.877 602.294 623.733
-390.277 611.637 531.562
-484.051 597.656 627.558
-518.507 610.178 630.675
-475.014 588.337 569.738
-387.71 620.12 530.561
-461.545 607.659 623.575
-420.88 621.117 574.879
-428.92 633.27 569.26
-503.136 596.391 631.039
-424.341 615.011 600.139
-441.228 632.781 604.239
-423.609 625.678 574.063
-414.643 599.851 574.137
-403.485 585.192 508.692
-429.652 630.825 571.354
-435.444 645.516 521.15
-449.908 592.155 594.195
-443.084 597.157 603.702
-400.831 602.662 529.05
-493.088 600.371 633.98
-509.689 602.744 636.755
-478.527 608.048 629.928
-417.494 603.899 578.065
-409.471 589.222 474.074
-446.665 609.847 613.381
-495.624 595.971 607.734
-459.582 592.059 606.722
-496.683 596.1 633.439
-402.759 585.974 488.351
-405.523 588.422 503.568
-464.211 591.844 586.476
-429.52 586.169 560.91
-427.566 625.02 592.015
-483.505 600.345 630.286
-475.369 612.303 628.409
-412.164 601.003 572.544
-395.515 590.292 532.93
-454.511 603.006 618.743
-402.101 603.054 545.787
-438.448 598.97 601.674
-513.096 602.386 640.266
-509.444 608.463 649.438
-412.778 609.924 576.343
-391.414 605.643 539.629
-426.742 623.88 579.488
-435.366 629.745 600.209
-400.371 599.586 497.183
-479.184 600.107 629.375
-449.732 596.142 598.315
-477.23 611.697 630.3
-462.644 597.168 594.86
-518.137 609.517 632.561
-464.826 587.146 594.412
-512.501 594.175 627.366
-392.613 608.24 518.776
-392.739 591.826 521.41
-410.164 615.198 569.578
-504.084 588.943 608.506
-460.313 604.21 615.508
-393.301 595.477 515.019
-508.804 588.137 597.988
-450.077 615.506 617.784
-498.108 585.065 602.058
-403.731 603.187 541.79
-409.959 622.334 486.375
-429.235 622.378 594.645
-502.623 585.473 601.37
-484.253 599.25 619.689
-502.883 636.995 606.069
-437.277 644.708 526.217
-389.915 615.098 531.625
-416.966 608.54 567.579
-487.53 588.932 611.888
-392.093 605.68 514.242
-433.629 611.516 607.089
-447.253 610.119 613.031
-403.809 583.395 507.211
-537.746 593.364 582.396
-395.849 592.898 509.234
-397.966 601.272 551.322
-415.314 607.654 577.343
-403.566 593.399 549.207
-448.768 601.48 613.624
-504.259 603.127 639.85
-417.345 614.561 568.396
-508.477 596.109 631.052
-443.886 597.819 604.552
-392.573 602.555 528.889
-415.533 623.51 560.829
-420.329 627.916 569.916
-483.442 593.602 615.962
-505.288 597.395 594.017
-429.582 591.27 450.929
-478.54 605.533 627.511
-404.927 614.557 560.272
-437.563 609.209 610.54
-417.09 598.856 567.124
-462.237 590.271 602.396
-502.7 606.295 643.385
-411.809 591.559 489.203
-427.131 624.076 583.599
-410.445 600.598 473.1
-468.629 605.354 620.746
-475.631 584.836 578.74
-402.885 601.656 534.448
-421.379 637.305 538.71
-491.269 597.409 630.298
-494.851 589.754 592.945
-400.387 599.923 512.001
-410.798 611.818 559.452
-514.493 601.868 620.014
-393.97 591.612 528.606
-495.705 597.635 612.438
-442.972 608.773 603.37
-412.847 600.264 563.583
-427.473 615.99 600.469
-405.942 601.179 559.79
-493.219 590.984 622.637
-398.757 603.604 512.123
-467.899 594.903 601.486
-416.885 625.852 567.445
-407.907 622.387 483.811
-406.92 595.987 554.238
-392.56 612.439 527.173
-427.078 624.651 597.175
-411.503 602.292 562.808
-427.837 639.487 536.98
-416.556 602.413 565.497
-452.848 601.903 612.964
-400.922 591.431 542.31
-430.944 630.231 587.986
-400.034 601.868 506.35
-484.468 611.679 632.976
-508.729 597.341 611.938
-505.498 595.917 630.98
-409.923 607.14 562.976
-507.538 609.598 646.625
-407.601 602.45 568.873
-406.905 587.003 498.373
-434.273 613.625 608.266
-507.256 589.736 615.408
-428.659 584.936 449.852
-397.231 601.524 537.883
-504.464 600.651 638.735
-458.395 604.479 613.089
-495.91 574.966 418.524
-432.587 644.373 537.938
-491.066 587.066 611.926
-433.283 645.76 513.777
-427.763 619.442 593.688
-416.633 595.442 569.981
-495.604 597.678 632.984
-389.259 618.973 533.666
-445.947 599.417 608.619
-508.554 597.413 633.248
-441.226 594.59 593.059
-499.015 591.281 628.462
-492.786 585.104 590.898
-491.132 589.043 601.689
-430.433 631.76 576.545
-393.302 609.523 544.428
-504.678 586.271 607.869
-410.775 591.011 548.933
-492.717 591.282 600.042
-485.771 589.133 618.242
-444.817 606.737 606.333
-387.757 619.023 523.412
-469.914 606.363 624.515
-404.501 613.754 562.655
-471.207 592.503 610.847
-438.258 603.637 598.51
-422.285 630.631 560.908
-409.754 591.515 544.33
-478.628 612.885 629.181
-410.141 631.249 534.221
-455.335 601.172 601.25
-399.532 607.909 544.556
-468.901 616.609 624.379
-398.648 596.877 545.089
-495.532 599.719 623.887
-417.248 606.61 576.327
-410.969 592.871 555.348
-497.532 596.699 606.532
-415.693 635.162 534.174
-501.19 584.952 593.689
-476.527 611.786 632.045
-398.412 599.625 548.132
-424.839 642.204 531.492
-401.496 584.637 503.968
-494.239 598.846 613.952
-514.824 592.655 605.743
-396.264 599.502 550.564
-464.609 588.12 590.09
-411.057 599.868 569.038
-421.31 618.23 590.725
-496.676 606.1 632.414
-406.314 598.525 508.235
-389.114 615.545 535.103
-403.97 580.001 493.413
-479.714 585.295 566.578
-512.059 599.454 627.746
-405.896 591.957 506.717
-386.391 620.539 521.998
-477.258 611.467 633.551
-433.454 628.802 597.712
-482.022 610.83 635.938
-439.205 603.331 604.151
-428.097 641.528 537.77
-394.7 607.503 517.123
-406.3 611.228 571.891
-405.311 582.108 490.478
-408.857 613.011 567.698
-475.044 601.966 623.353
-410.448 614.726 470.679
-430.024 586.939 558.193
-433.924 637.208 573.741
-520.837 600.794 626.744
-433.07 603.095 601.937
-429.269 623.49 590.14
-442.653 616.385 611.371
-501.653 606.811 636.199
-442.569 646.51 532.573
-489.934 599.332 629.21
-449.909 609.143 618.759
-499.461 597.2 617.185
-515.893 601.564 627.539
-448.348 598.852 606.474
-408.278 607.617 570.562
-478.434 629.57 622.666
-424.813 585.538 554.812
-493.143 588.149 621.278
-429.112 622.039 596.631
-392.746 614.062 532.005
-496.761 584.539 584.635
-503.508 604.623 633.765
-411.964 592.16 486.816
-500.106 598.947 600.054
-469.032 612.733 624.759
-397.167 600.876 531.617
-402.165 605.221 536.93
-521.123 606.866 627.369
-476.384 603.284 632.436
-410.059 596.303 495.426
-432.68 627.303 600.364
-435.204 628.659 600.634
-393.187 602.35 532.532
-458.156 592.132 605.622
-490.221 589.228 598.598
-466.987 594.831 600.234
-393.652 615.796 538.263
-436.258 616.676 606.043
-449.299 605.337 616.496
-405.863 619.896 557.371
-401.762 596.06 513.486
-417.89 607.47 574.186
-401.144 612.447 559.6
-431.5 635.684 570.62
-397.258 626.596 537.631
-442.989 606.605 611.476
-471.696 598.526 624.162
-467.472 607.675 626.675
-504.919 589.481 600.914
-409.785 588.213 545.397
-391.962 607.117 517.48
-501.65 596.963 620.669
-409.147 596.255 549.108
-445.081 597.203 594.873
-427.163 628.012 571.938
-408.772 599.077 491.312
-434.023 628.345 580.417
-478.627 607.905 633.517
-496.271 600.154 634.901
-396.333 590.512 508.545
-407.558 614.168 558.627
-417.106 610.054 570.676
-459.534 604.739 611.265
-434.476 607.639 601.26
-456.804 607.893 612.143
-492.759 585.203 600.562
-397.752 598.618 544.62
-491.789 611.123 636.192
-490.762 605.56 630.946
-483.08 591.658 615.089
-409.681 602.044 477.509
-424.662 619.621 592.042
-435.876 633.611 586.547
-410.159 617.968 567.642
-519.729 602.308 630.434
-503.597 587.394 612.078
-464.97 608.612 624.919
-510.965 590.322 587.565
-479.203 597.166 623.054
-482.283 601.462 622.672
-482.815 599.237 623.403
-410.476 621.783 480.082
-409.948 592.599 549.818
-471.883 606.395 622.274
-486.402 588.189 618.717
-488.027 595.378 627.58
-520.327 602.156 635.4
-492.744 587.66 616.797
-427.053 615.136 597.005
-481.708 600.761 623.558
-407.834 599.004 493.914
-476.888 589.893 566.28
-410.4 619.65 565.07
-433.326 635.64 579.166
-494.721 601.231 625.456
-399.903 587.003 512.004
-394.969 603.974 551.904
-507.108 601.952 640.675
-396.373 598.054 502.463
-409.015 609.405 469.305
-486.861 589.713 617.507
-467.17 600.486 619.956
-399.94 604.966 515.688
-479.075 605.739 633.281
-439.946 604.381 608.185
-420.258 628.858 556.639
-409.232 616.712 566.653
-448.947 596.522 606.609
-408.74 588.067 480.026
-475.677 585.542 572.532
-450.22 607.305 610.437
-404.357 602.133 562.224
-495.886 599.849 622.821
-485.485 596.412 612.158
-406.162 601.595 553.116
-431.168 630.049 588.91
-486.863 599.421 620.75
-461.955 587.226 597.97
-404.63 604.46 550.664
-389.53 613.192 525.999
-412.906 594.089 486.528
-398.011 603.936 517.004
-406.477 609.548 477.806
-500.364 600.447 605.583
-506.286 588.739 574.372
-504.223 596.286 631.482
-405.097 604.922 477.362
-404.407 602.226 544.182
-399.338 602.921 534.961
-411.166 605.197 466.033
-390.259 610.707 521.394
-456.72 604.075 604.996
-432.938 604.128 599.679
-396.439 589.219 531.918
-473.968 609.739 630.915
-488.104 611.379 634.208
-434.02 629.456 578.22
-396.942 599.34 543.757
-505.833 586.475 583.647
-504.229 599.607 638.43
-475.4 607.358 628.551
-401.521 598.489 493.771
-415.571 621.078 567.266
-434.725 606.498 607.93
-513.24 594.27 616.8
-418.931 610.471 572.229
-421.022 623.559 567.307
-412.756 610.556 467.742
-408.399 598.877 490.752
-402.295 601.74 537.966
-438.597 633.031 589.923
-454.977 602.882 617.592
-490.011 594.081 625.47
-390.74 612.658 535.274
-414.178 618.733 571.681
-511.151 593.585 628.196
-438.979 615.561 608.16
-482.352 591.923 612.188
-488.275 593.663 623.564
-391.86 610.406 535.7
-477.645 601.543 628.463
-463.105 604.363 614.426
-443.843 604.954 612.087
-391.205 613.593 529.025
-469.3 597.852 614.609
-470.557 591.225 607.204
-433.652 635.864 571.357
-416.228 634.17 539.244
-452.819 592.22 596.422
-491.785 610.121 633.517
-466.151 591.11 600.703
-487.074 594.865 622.597
-410.875 590.09 467.353
-455.274 605.702 607.86
-408.552 596.169 563.862
-465.506 604.373 614.766
-391.962 597.856 532.495
-518.95 607.652 636.648
-500.768 600.144 598.669
-435.178 614.091 609.125
-391.008 604.347 540.45
-522.561 603.497 628.017
-406.452 598.672 504.712
-426.869 628.672 584.404
-409.449 597.332 562.778
-432.019 590.98 445.173
-429.891 624.301 598.06
-411.371 608.76 470.681
-439.755 600.617 607.116
-403.299 599.964 491.738
-466.263 597.593 601.691
-406.414 593.747 551.505
-405.531 589.126 513.034
-434.195 631.503 593.461
-445.778 605.361 608.339
-497.757 603.804 633.34
-417.096 600.977 573.124
-453.697 604.995 618.13
-422.008 638.174 535.527
-507.073 598.698 606.832
-510.181 599.766 628.645
-410.389 589.654 470.376
-437.782 632.062 583.926
-406.712 594.284 483.045
-408.529 597.577 493.337
-416.541 633.438 536.547
-406.906 621.163 485.884
-389.805 621.721 533.401
-500.72 583.425 602.605
-421.357 623.634 564.782
-428.736 642.196 515.3
-455.868 609.878 616.308
-417.463 599.817 574.202
-457.333 611.455 617.551
-405.771 598.947 560.487
-409.045 592.437 480.465
-433.288 604.093 603.131
-450.091 588.095 573.107
-501.707 597.191 633.713
-396.832 587.919 528.771
-505.336 587.435 576.196
-431.902 623.882 592.85
-420.193 622.07 580.68
-438.101 646.197 531.458
-440.074 646.727 531.241
-389.469 613.498 525.112
-413.173 595.35 567.798
-436.566 634.714 587.366
-402.108 605.123 539.072
-430.186 629.931 574.65
-404.111 588.505 514.243
-391.143 616.699 532.224
-418.241 599.419 574.133
-514.273 600.495 637.923
-497.976 585.864 584.539
-468.682 608.948 627.867
-462.923 603.739 612.459
-411.826 593.818 495.369
-396.542 601.006 529.225
-487.393 608.721 631.787
-475.912 600.715 627
-396.848 605.399 556.295
-502.298 600.935 637.935
-462.95 601.953 597.933
-492.499 607.789 633.183
-479.842 603.411 624.44
-463.127 593.126 598.778
-509.669 599.359 620.286
-517.072 602.147 637.157
-409.318 592.608 473.274
-510.776 608.237 646.517
-392.744 614.429 526.399
-453.336 608.499 620.863
-497.385 607.922 640.085
-445.127 602.232 609.227
-422.628 607.504 590.864
-440.943 597.542 602.447
-402.83 617.276 482.18
-490.002 606.518 631.038
-445.073 611.914 613.926
-397.709 588.383 520.68
-506.846 598.465 602.199
-415.817 613.626 581.367
-441.729 601.63 608.331
-504.331 585.749 600.583
-424.709 601.466 588.796
-484.614 601.341 629.967
-404.33 584.96 520.51
-394.025 607.825 522.023
-400.419 594.273 547.644
-440.29 594.431 592.139
-496.048 611.844 639.608
-502.886 595.022 591.678
-520.054 603.146 632.769
-443.623 611.51 611.799
-516.979 599.802 629.638
-402.145 595.929 550.004
-499.022 589.576 585.012
-434.773 630.241 583.396
-424.913 630.209 571.921
-408.957 594.562 504.039
-404.61 587.292 506.339
-422.504 625.153 566.389
-506.801 600.838 606.602
-461.186 611.978 622.031
-398.374 609.753 556.008
-514.118 592.533 613.71
-460.663 594.899 608.867
-423.223 626.296 581.172
-396.509 588.947 524.94
-441.643 646.241 548.223
-429.778 631.205 580.427
-456.934 592.89 604.01
-452.12 600.623 613.951
-408.92 614.708 567.584
-456.751 588.348 592.521
-472.811 600.665 625.606
-518.992 610.11 629.057
-425.308 629.153 569.531
-515.272 593.936 621.543
-464.343 591.793 587.311
-410.146 589.996 474.895
-487.314 607.51 632.461
-477.015 603.775 629.418
-449.07 598.521 594.025
-398.402 601.506 502.505
-444.439 590.9 583.28
-405.382 619.174 481.872
-392.32 596.446 523.122
-400.017 611.957 557.271
-520.988 606.003 630.733
-458.85 593.19 607.643
-406.274 589.481 545.434
-426.047 630.765 569.517
-395.748 598.081 548.054
-465.106 599.454 616.981
-496.401 574.83 419.427
-428.223 588.229 452.692
-392.317 600.1 523.704
-462.557 587.472 597.686
-492.066 604.935 629.47
-410.406 624.814 555.444
-396.844 589.757 509.418
-394.713 606.529 523.749
-479.24 588.35 565.668
-406.789 608.287 475.837
-479.818 617.571 631.642
-431.38 625.858 586.491
-404.112 618.83 557.536
-445.988 590.652 587.515
-458.089 606.614 622.579
-417.102 609.35 578.103
-395.619 608.62 546.308
-403.477 599.625 485.251
-427.797 624.924 593.06
-498.593 601.304 603.233
-429.19 632.776 572.157
-404.608 606.553 569.315
-440.449 603.46 608.587
-436.73 634.363 576.396
-399.179 599.104 493.829
-401.391 592.454 518.126
-425.828 617.332 601.197
-475.082 585.714 575.136
-433.456 637.025 567.539
-427.014 623.952 598.52
-451.306 610.646 619.788
-412.175 604.839 574.134
-390.997 606.208 518.147
-490.732 612.541 635.527
-433.347 572.018 460.237
-404.585 598.873 500.028
-490.35 585.101 594.617
-393.327 607.346 528.986
-489.437 599.418 619.312
-518.379 600.841 630.626
-405.933 598.798 505.914
-430.85 585.098 451.921
-512.969 601.42 633.258
-482.988 586.26 563.407
-417.756 613.291 578.311
-422.342 611.536 587.698
-459.62 588.173 592.312
-467.275 592.738 611.851
-483.872 608.337 636.144
-403.93 593.921 548.38
-495.514 586.773 611.264
-393.119 602.598 540.228
-469.428 608.058 627.534
-407.619 597.236 549.072
-433.396 630.038 590.004
-503.43 586.416 589.02
-454.542 599.837 614.945
-519.057 600.073 623.326
-396.05 597.582 530.822
-399.263 587.538 519.761
-464.44 600.487 604.409
-391.826 610.793 518.041
-395.882 591.398 509.034
-473.277 605.717 630.7
-453.934 590.43 590.905
-456.925 603.885 616.973
-504.824 597.823 617.308
-482.528 603.091 627.753
-474.893 598.172 623.546
-505.385 595.505 588.635
-474.425 607.12 625.083
-404.983 603.432 565.926
-461.819 605.85 614.24
-409.912 592.884 503.274
-499.011 588.623 584.609
-445.304 641.941 579.177
-402.543 611.977 562.884
-405.558 611.611 557.616
-425.58 622.81 595.546
-416.389 608.157 569.485
-442.819 617.943 613.903
-434.284 643.361 497.795
-412.843 590.583 549.54
-401.465 599.414 492.165
-414.91 599.142 571.718
-467.001 595.916 614.75
-435.403 631.593 579.626
-405.425 598.441 548.98
-460.324 589.891 599.747
-506.481 597.817 586.05
-503.363 601.708 598.186
-433.51 587.715 445.706
-390.139 615.224 528.912
-386.702 620.282 523.471
-457.508 604.596 618.896
-411.933 588.329 471.178
-481.475 599.983 629.221
-432.898 629.487 586.353
-420.12 614.921 576.739
-408.03 595.498 478.73
-402.305 601.369 509.983
-503.689 596.44 586.885
-411.719 602.244 471.299
-389.618 615.515 538.856
-470.511 603.724 625.822
-393.261 611.003 528.057
-416.286 602.185 568.734
-404.588 584.934 500.843
-459.711 613.082 622.957
-412.59 606.531 562.435
-502.926 587.911 577.135
-399.82 590.442 503.57
-430.616 622.482 601.261
-392.892 612.968 533.821
-401.766 592.137 544.599
-392.879 597.264 526.096
-407.793 600.205 490.373
-482.055 611.716 633.005
-426.026 621.615 586.088
-395.937 598.504 545.831
-510.134 635.02 603.025
-424.23 618.616 584.573
-394.194 608.465 542.184
-427.207 630.046 573.851
-406.03 599.493 567.041
-405.243 612.303 477.944
-498.76 598.913 608.221
-465.872 611.141 624.842
-426.13 618.301 602.968
-482.895 607.759 630.563
-388.941 613.87 522.766
-401.17 585.722 494.909
-464.458 602.865 614.827
-440.108 592.246 590.736
-410.317 621.93 560.822
-437.087 600.566 595.567
-405.049 592.318 542.393
-433.567 607.557 604.259
-422.521 638.518 534.095
-464.367 592.291 589.2
-500.381 599.735 599.458
-507.74 597.09 622.907
-412.817 611.322 465.587
-392.413 604.785 515.279
-492.134 586.478 606.935
-455.744 589.108 586.543
-509.688 598.526 628.366
-423.29 628.777 572.56
-538.366 593.409 581.983
-465.937 590.838 599.799
-508.937 586.727 586.575
-476.709 607.272 629.564
-413.873 620.836 564.095
-396.191 607.494 532.529
-403.218 582.542 501.875
-498.858 600.742 631.311
-407.75 630.87 536.677
-422.81 627.399 575.324
-409.574 589.073 489.974
-417.447 612.969 575.856
-444.636 603.89 612.081
-438.734 605.722 608.411
-409.363 594.48 554.233
-489.939 607.817 632.723
-430.203 624.036 591.065
-487.068 599.853 631.416
-494.583 594 605.554
-484.109 589.174 616.994
-387.165 620.231 528.574
-398.239 589.641 507.453
-494.978 586.007 621.346
-405.565 580.849 493.306
-510.411 607.312 648.523
-428.479 622.129 600.91
-396.848 595.891 502.957
-442.565 631.876 602.19
-427 624.317 577.412
-466.436 608.963 620.109
-415.443 633.038 539.002
-437.863 608.772 605.005
-429.633 607.515 602.126
-407.688 581.393 494.805
-481.959 598.905 628.447
-492.453 586.893 613.422
-424.76 631.69 567.662
-480.714 584.51 571.631
-517.598 602.647 640.04
-413.964 608.841 563.646
-396.685 600.837 535.506
-425.566 617.131 596.493
-438.447 643.021 514.03
-404.754 603.646 538.685
-400.145 591.81 495.987
-514.499 607.786 651.719
-497.124 583.275 593.869
-450.305 595.96 601.239
-451.389 592.599 555.096
-403.331 583.182 507.544
-409.464 593.038 495.182
-494.164 594.963 606.513
-505.425 605.112 636.458
-464.552 601.007 613.414
-401.822 599.026 492.74
-434.919 616.184 607.095
-449.827 600.847 609.881
-402.735 585.806 506.919
-391.015 596.734 534.271
-510.166 596.67 633.361
-500.293 604.531 634.98
-461.826 603.798 622.104
-458.695 591.525 590.135
-508.725 592.671 627.379
-450.554 606.739 617.246
-415.363 607.625 579.539
-403.932 606.864 568.114
-431.728 610.071 605.934
-436.399 590.196 558.966
-465.382 593.055 608.025
-495.003 604.959 637.831
-435.264 605.179 600.049
-407.793 596.578 495.394
-427.646 627.539 577.772
-449.65 604.71 614.399
-484.835 588.659 614.723
-442.936 592.157 591.845
-409.775 602.222 473.127
-459.489 593.674 589.85
-403.964 627.096 540.801
-520.008 604.475 622.189
-431.459 628.931 590.794
-402.973 607.822 568.604
-458.933 588.18 585.426
-435.547 635.616 581.001
-462.232 587.447 588.033
-437.841 596.001 594.414
-427.299 624.291 600.943
-423.145 585.784 554.39
-443.676 607.003 607.44
-492.854 590.321 597.265
-395.067 608.67 530.436
-403.365 615.182 561.97
-403.767 584.411 514.837
-422.8 621.801 590.726
-441.406 599.613 592.406
-508.996 635.412 602.427
-510.048 607.694 641.34
-442.763 646.309 545.742
-416.714 603.389 566.349
-511.478 601.512 620.503
-470.574 593.325 611.287
-511.714 596.533 629.64
-509.939 592.326 585.863
-510.69 594.482 580.322
-399.258 586.271 492.572
-466.462 593.426 602.679
-407.157 616.04 474.641
-506.293 635.31 603.105
-392.115 616.407 535.238
-442.618 617.839 610.073
-471.548 603.676 628.057
-490.536 594.824 605.36
-396.467 588.629 510.231
-501.599 585.928 590.339
-484.703 603.607 634.22
-402.173 605.743 550.136
-397.415 599.962 534.506
-417.728 613.255 585.933
-398.571 605.679 515.895
-438.896 602.756 599.325
-435.925 636.793 579.168
-422.564 624.232 580.208
-518.166 604.132 639.498
-434.728 604.041 602.706
-452.054 598.215 596.917
-417.077 621.738 566.213
-420.307 626.159 577.511
-395.378 592.868 516.809
-426.835 613.754 597.643
-441.304 595.416 597.82
-480.479 628.095 623.042
-402.761 581.204 490.277
-467.227 598.159 618.832
-503.506 585.918 600.376
-503.857 588.572 614.427
-406.638 582.086 494.953
-471.672 590.946 610.545
-423.884 609.679 592.491
-398.303 591.177 491.358
-401.108 583.403 496.778
-412.924 611.862 580.978
-406.038 612.069 478.746
-445.181 604.095 613.513
-398.011 604.096 517.146
-464.944 592.682 605.917
-514.821 608.069 643.848
-462.559 592.669 607.141
-500.706 597.053 614.035
-486.285 611.568 632.95
-417.765 621.182 570.007
-441.823 608.822 609.272
-407.829 613.942 567.322
-448.484 608.507 609.145
-500.016 585.291 607.586
-421.72 626.571 576.931
-452.719 594.379 602.092
-411.1 607.495 470.485
-416.739 622.867 564.508
-451.738 606.299 610.904
-480.301 591.246 561.375
-506.371 597.981 620.616
-410.756 617.149 469.972
-511.709 591.17 623.335
-523.637 601.955 623.204
-499.02 606.236 641.739
-467.067 591.049 607.562
-493.189 602.945 628.803
-420.122 624.158 576.733
-440.873 614.329 612.389
-443.064 608.937 609.27
-394.938 607.031 548.378
-393.588 604.217 541.233
-474.625 588.269 563.985
-458.547 608.708 623.403
-499.359 590.766 622.647
-418.6 603.566 568.438
-504.909 589.631 617.031
-466.961 591.485 602.871
-430.253 631.362 580.847
-435.206 597.586 596.994
-520.093 598.818 622.791
-506.764 590.214 616.324
-514.788 596.941 631.351
-482.322 596.492 622.711
-433.165 606.556 605.472
-388.902 616.125 532.591
-430.53 588.899 562.065
-503.879 584.322 594.546
-393.081 596.002 537.23
-403.728 598.757 503.628
-508.923 637.631 596.512
-516.633 604.779 635.128
-514.758 595.24 630.668
-475.928 596.138 624.276
-403.677 582.56 496.299
-411.69 619.14 565.706
-396.131 593.471 509.729
-423.863 623.113 586.676
-403.166 599.269 493.875
-442.051 638.048 583.95
-426.209 623.401 595.371
-398.071 598.973 498.927
-507.378 590.641 611.668
-429.082 625.579 581.588
-450.418 599.76 595.001
-482.236 583.811 587.178
-429.128 634.684 570.955
-440.52 608.872 610.625
-402.325 616.711 481.316
-462.082 607.332 615.716
-388.874 616.845 528.655
-443.768 596.964 602.262
-411.897 591.87 481.029
-402.183 584.554 487.699
-520.854 604.66 633.15
-434.37 627.676 593.568
-489.322 598.394 631.407
-508.53 594.189 627.937
-520.091 604.65 641.817
-442.578 596.477 593.936
-443.882 598.795 594.481
-519.79 607.16 627.312
-416.026 611.922 567.203
-390.706 610.582 536.554
-435.557 631.693 599.631
-429.366 630.327 573.589
-401.514 591.379 490.725
-394.199 601.367 534.387
-414.645 618.277 574.542
-494.955 595.27 627.799
-485.469 596.143 615.121
-444.024 590.041 553.818
-454.645 611.086 619.612
-502.485 589.396 621.954
-427.316 610.003 600.142
-477.051 602.269 625.274
-501.957 610.92 642.079
-466.568 610.352 621.106
-509.653 594.675 594.208
-423.473 623.802 572.111
-407.81 591.41 501.219
-466.043 602.255 622.292
-505.381 589.895 580.947
-498.278 599.137 629.822
-435.117 645.062 525.208
-444.754 613.044 613.441
-493.108 609.913 634.647
-504.017 601.907 631.814
-423.183 625.466 580.73
-391.543 600.859 527.606
-449.004 614.351 614.178
-460.607 588.244 590.021
-474.661 597.882 626.883
-426.275 622.85 597.976
-406.551 587.945 482.862
-404.005 602.136 540.914
-455.366 610.701 614.492
-443.387 643.891 578.808
-464.6 601.142 623.594
-393.886 610.425 535.647
-398.069 601.861 554.721
-399.35 607.575 558.858
-462.733 595.991 594.014
-426.583 622.233 583.51
-430.509 643.465 536.985
-495.481 598.46 610.723
-512.23 600.889 626.19
-393.342 597.103 512.196
-391.206 607.57 543.305
-404.933 617.695 557.879
-405.991 597.404 496.079
-503.263 587.076 574.118
-406.067 599.315 559.234
-406.815 598.588 564.847
-434.303 632.601 582.015
-421.474 625.46 579.101
-411.836 625.53 481.139
-490.927 605.438 627.866
-458.261 591.197 601.072
-391.046 598.9 529.266
-483.179 592.282 620.129
-411.334 620.434 560.447
-414.637 628.286 552.274
-460.755 603.395 618.118
-499.8 603.719 638.297
-460.999 603.861 613.869
-423.741 629.202 572.214
-499.032 599.906 602.047
-495.727 604.808 639.23
-432.971 606.806 605.586
-486.128 599.429 614.362
-446.93 607.019 609.95
-463.132 602.766 621.925
-494.625 596.395 608.98
-407.219 604.927 571.471
-405.802 610.511 566.682
-445.299 597.233 602.242
-435.383 647.152 534.216
-425.672 619.888 586.946
-488.342 592.768 612.247
-425.277 621.348 594.512
-415.423 621.432 564.261
-411.554 588.794 470.227
-449.23 607.424 611.855
-405.535 609.657 567.592
-406.761 583.146 489.666
-408.114 596.778 506.782
-432.823 585.936 451.866
-507.69 598.422 634.624
-533.514 593.374 583.43
-405.896 588.741 510.115
-498.254 607.851 635.201
-401.897 612.847 554.942
-401.801 586.085 491.236
-405.741 589.27 511.241
-467.931 597.015 606.622
-417.057 625.11 569.58
-509.216 599.36 636.236
-468.976 601.7 619.623
-458.191 591.007 599.337
-399.761 588.833 505.764
-432.255 617.325 606.677
-496.132 598.656 625.822
-503.753 597.288 634.884
-412.712 593.663 481.255
-505.844 599.725 602.552
-406.099 589.22 507.833
-406.58 596.955 503.918
-399.373 601.713 553.576
-430.569 625.462 580.135
-393.567 595.13 522.444
-405.173 598.443 492.876
-399.346 604.59 531.693
-409.202 590.535 493.155
-429.515 587.743 555.694
-494.013 599.669 634.193
-402.048 603.273 558.089
-443.143 603.322 600.433
-420.746 611.386 583.11
-391.259 601.956 537.675
-467.431 600.189 610.352
-494.706 596.445 612.322
-435.349 623.821 603.064
-484.491 600.459 632.189
-405.877 579.677 495.523
-423.083 623.531 569.374
-425.821 615.691 594.767
-393.043 590.581 526.368
-409.605 592.819 466.168
-409.19 593.27 506.025
-508.41 590.905 597.223
-455.942 604.337 616.234
-487.597 610.342 633.564
-408.077 620.766 484.348
-409.904 610.528 470.435
-486.771 600.807 623.861
-401.869 627.211 536.194
-432.162 632.583 581.191
-407.256 604.615 560.957
-394.886 607.596 518.483
-422.08 637.639 538.369
-429.306 621.842 592.98
-504.737 599.533 606.819
-405.272 588.331 543.093
-403.579 626.935 540.228
-461.514 596.746 612.126
-509.377 592.312 595.407
-492.171 593.73 626.989
-516.265 596.385 620.707
-420.996 621.518 585.325
-454.043 596.656 607.66
-494.398 605.669 636.8
-450.888 600.893 600.996
-500.587 598.889 596.058
-436.273 630.426 586.103
-466.597 613.539 623.082
-428.372 620.342 601.232
-505.664 585.481 595.536
-500.616 596.196 632.022
-430.367 643.983 533.821
-401.381 617.606 486.547
-487.242 608.792 636.435
-405.328 606.278 558.705
-436.586 628.65 593.784
-442.964 611.99 614.187
-411.305 630.495 535.674
-507.169 636.791 601.387
-499.238 572.73 418.263
-509.166 594.177 629.719
-441.564 646.24 530.658
-403.575 583.914 489.181
-431.556 625.603 599.9
-484.34 603.879 625.002
-503.674 591.677 623.858
-395.03 591.862 530.802
-390.36 601.19 518.256
-432.582 639.092 562.047
-515.862 594.682 620.292
-420.74 627.83 560.03
-497.234 607.909 638.993
-531.831 593.132 585.783
-401.021 591.406 521.782
-488.691 610.666 636.534
-475.567 612.869 630.714
-434.659 618.96 608.148
-498.146 591.374 623.462
-509.131 590.686 620.816
-397.722 599.153 521.713
-486.324 593.666 613.349
-489.715 596.568 614.667
-509.801 592.213 597.248
-401.393 602.142 512.947
-494.301 596.42 629.241
-499.889 596.454 625.402
-507.585 591.07 622.781
-501.771 592.346 590.562
-490.857 608.282 634.917
-514.937 598.648 620.545
-416.571 616.155 584.641
-499.611 586.128 584.134
-501.366 595.984 631.673
-425.782 627.034 572.993
-430.243 594.002 450.609
-394.872 597.464 511.833
-403.643 613.142 560.906
-419.547 622.904 584.498
-501.91 583.21 599.893
-432.651 634 572.538
-508.13 599.665 630.2
-398.905 586.778 510.135
-471.476 614.951 625.261
-393.571 601.007 534.687
-397.756 601.982 536.862
-443.621 594.503 592.052
-511.407 609.754 643.205
-395.245 592.24 512.265
-484.026 601.661 631.023
-509.077 591.896 601.778
-502.84 609.752 635.698
-484.591 599.407 617.902
-437.191 597.802 593.355
-435.067 645.019 516.818
-413.101 619.704 561.405
-398.894 610.137 558.653
-429.611 627.189 595.335
-406.284 621.323 556.411
-427.526 625.132 577.355
-462.811 609.813 624.024
-448.706 591.213 589.885
-512.046 604.143 638.782
-440.835 589.957 553.763
-486.237 591.363 621.108
-405.029 617.354 559.277
-512.436 599.539 633.036
-485.836 587.368 612.507
-409.848 608.132 473.34
-491.354 588.727 596.003
-389.407 615.64 530.771
-430.178 633.701 569.082
-499.71 609.99 638.336
-442.949 639.323 578.948
-471.797 621.199 625.87
-516.652 596.949 620.661
-419.873 622.683 586.485
-419.348 621.864 579.435
-428.543 624 591.664
-459.501 589.382 586.366
-420.029 619.607 589.852
-432.975 609.498 603.481
-406.785 585.38 492.25
-495.312 589.457 621.687
-490.411 600.893 621.712
-448.362 609.926 615.443
-497.069 599.436 628.512
-431.052 593.319 448.528
-430.607 590.712 445.156
-405.03 590.248 543.553
-404.972 602.399 509.263
-464.269 593.842 592.324
-390.647 615.511 541.352
-450.152 589.928 575.213
-409.936 590.697 472.191
-410.91 616.878 569.483
-504.409 598.961 611.449
-429.949 633.888 576.631
-451.797 600.786 613.983
-411.927 602.647 467.433
-517.062 601.054 621.438
-500.987 598.107 618.42
-401.877 587.067 501.011
-487.899 593.039 625.437
-409.898 592.35 477.303
-466.312 605.837 616.919
-504.153 607.099 644.23
-428.543 630.767 581.067
-458.351 610.651 623.088
-424.831 622.383 590.131
-416.082 619.669 581.382
-400.761 599.772 496.901
-417.673 598.942 572.567
-400.503 615.017 556.3
-507.445 601.849 632.103
-394.27 600.008 544.5
-404.325 579.354 491.988
-517.78 601.547 639.544
-395.329 601.146 507.767
-460.687 607.048 614.169
-420.033 601.194 582.202
-387.983 619.932 526.912
-507.433 602.469 636.748
-474.235 615.234 628.481
-395.688 605.595 536.529
-417.225 625.849 563.265
-401.81 592.037 515.734
-411.268 598.474 466.893
-448.802 599.689 606.54
-411.914 612.433 578.078
-423.562 631.461 568.611
-404.6 603.897 569.1
-516.073 602.665 624.783
-510.56 590.835 576.639
-426.257 624.401 591.015
-484.794 603.562 627.515
-484.698 587.045 614.677
-453.053 601.667 597.345
-408.236 619.912 561.038
-438.953 590.28 551.728
-444.024 607.988 611.815
-464.314 600.607 618.145
-482.137 600.226 623.215
-429.527 625.892 593.118
-517.506 604.873 640.525
-465.432 593.796 599.042
-465.388 601.39 615.334
-423.157 616.559 581.393
-463.774 590.757 588.37
-434.559 608.475 605.26
-420.37 604.239 588.308
-511.312 592.794 621.777
-513.463 600.344 620.038
-440.64 603.669 599.581
-465.34 608.541 625.731
-407.926 593.502 502.137
-425.564 619.437 582.442
-433.808 589.395 563.934
-409.874 603.291 573.526
-460.443 606.832 613.891
-497.509 605.455 635.223
-405.022 584.465 483.305
-395.586 609.76 529.062
-407.015 595.22 505.668
-408.63 615.294 568.712
-477.954 612.868 631.066
-407.957 588.094 476.269
-428.765 586.709 560.761
-407.647 595.889 506.159
-395.001 607.1 529.255
-472.996 601.439 624.195
-403.826 612.708 556.192
-392.583 614.529 540.743
-396.059 599.394 550.522
-500.377 589.049 621.198
-460.256 591.698 606.715
-444.608 613.322 614.558
-418.284 600.812 566.543
-400.456 592.512 546.714
-463.003 604.967 623.782
-482.302 604.208 629.326
-409.279 608.906 471.522
-418.162 605.977 580.841
-417.193 619.078 581.617
-404.855 594.676 513.177
-503.635 597.34 632.311
-404.998 599.479 559.908
-428.689 587.313 559.803
-429.462 632.491 576.299
-434.016 608.047 603.96
-399.485 608.596 560.297
-505.761 606.615 645.281
-437.714 617.095 606.579
-402.863 603.944 536.53
-478.403 586.259 568.776
-408.921 610.568 472.995
-402.211 607.189 563.972
-411.26 596.167 480.944
-435.526 622.916 607.92
-430.968 633.026 581.356
-502.748 589.688 614.531
-518.064 605.829 640.571
-436.37 609.438 608.964
-445.492 593.774 593.652
-527.919 590.473 577.952
-460.451 588.964 592.621
-453.457 607.297 613.993
-407.618 589.781 494.759
-406.566 594.468 546.911
-406.22 596.786 499.724
-430.339 626.472 592.178
-435.633 601.021 595.951
-397.681 605.872 535.832
-471.069 606.581 628.274
-402.532 605.808 554.921
-415.487 624.097 559.75
-438.147 598.14 601.955
-483.373 598.654 619.166
-403.599 587.686 484.841
-512.298 588.434 584.489
-431.587 627.291 580.494
-461.129 596.354 611.436
-442.815 610.139 611.979
-460.376 592.148 604.371
-438.023 621.054 609.343
-411.05 592.37 492.948
-416.884 622.992 568.282
-406.783 609.925 566.903
-406.832 616.451 567.922
-412.882 626.413 484.544
-401.672 601.734 504.943
-392.648 615.61 535.602
-407.602 588.023 485.262
-408.414 599.977 556.229
-398.653 607.646 531.318
-394.427 604.546 555.656
-530.63 593.68 579.845
-419.984 620.535 583.084
-425.117 617.386 594.57
-408.865 591.152 504.054
-441.263 645.277 532.714
-500.914 583.11 596.284
-500.779 596.235 618.12
-438.468 644.966 515.155
-517.033 600.681 638.459
-401.874 600.969 490.159
-432.43 644.652 514.905
-466.784 610.725 623.987
-405.753 591.277 513.487
-392.403 594.201 520.512
-404.897 591.914 520.364
-398.495 610.26 555.936
-454.654 602.82 601.981
-508.11 600.474 630.538
-434.524 620.257 607.935
-401.153 597.515 520.447
-428.022 621.432 602.43
-413.078 604.912 472.139
-492.392 594.477 605.552
-463.807 589.391 592.972
-404.375 587.196 484.385
-406.193 589.361 546.344
-407.104 599.944 566.147
-438.633 608.571 609.474
-483.804 603.35 632.697
-503.958 597.997 633.257
-414.924 621.68 565.909
-451.71 609.997 614.778
-475.524 606.453 625.554
-505.903 585.91 588.052
-436.247 634.378 577.321
-511.47 593.695 581.637
-424.749 619.976 599.425
-499.594 608.791 635.751
-513.358 597.533 630.333
-423.792 625.029 575.832
-518.363 597.17 621.45
-511.606 593.469 610.405
-405.482 590.699 484.255
-497.108 608.665 639.026
-507.965 586.481 593.846
-408.613 592.227 501.116
-424.94 607.354 595.947
-389.428 613.297 532.841
-506.399 599.86 594.948
-389.849 615.056 526.302
-507.114 607.69 638.137
-415.367 601.428 565.609
-466.313 600.404 604.965
-454.764 591.341 592.247
-510.917 609.425 651.037
-406.046 601.12 567.197
-438.591 619.026 608.015
-443.176 638.856 582.281
-428.857 626.075 596.386
-396.854 594.795 507.412
-464.406 587.059 583.224
-397.395 622.94 537.372
-426.984 622.201 589.86
-413.328 631.905 539.92
-407.673 620.696 559.021
-412.926 609.064 468.166
-410.571 592.266 475.996
-417.638 602.045 574.293
-407.158 594.026 483.403
-411.9 602.407 476.428
-404.908 589.836 486.79
-484.468 592.979 612.412
-504.07 636.978 604.851
-501.524 589.461 618.873
-428.782 643.299 515.03
-450.729 593.921 598.919
-497.074 598.668 617.574
-486.067 590.218 621.482
-449.581 594.949 599.823
-408.833 595.117 495.64
-394.596 607.595 535.635
-431.709 599.981 594.371
-463.999 608.451 619.135
-443.924 598.794 592.165
-394.156 624.086 534.194
-433.24 573.665 463.599
-489.079 605.16 630.646
-418.788 624.556 565.18
-439.252 618.744 613.947
-492.982 599.374 633.05
-456.18 605.495 613.696
-512.81 597.412 632.82
-436.229 616.617 610.15
-511.819 591.076 620.156
-399.236 603.979 558.357
-412.446 602.857 574.013
-504.49 587.935 585.63
-456.851 609.894 621.449
-414.47 595.669 567.179
-517.89 609.672 632.21
-515.8 592.007 621.01
-484.844 610.88 637.213
-391.617 604.676 535.365
-412.755 620.245 560.119
-409.992 591.127 483.667
-391.401 618.269 535.523
-392.071 598.812 524.018
-405.517 599.761 552.699
-411.951 612.32 561.8
-404.679 589.674 512.938
-444.813 607.413 607.898
-507.016 590.295 605.926
-397.602 598.616 503.659
-398.79 597.924 496.477
-482.015 590.535 614.881
-403.171 584.707 509.127
-424.733 613.534 588.486
-412.143 612.193 577.185
-407.799 594.734 511.663
-414.23 617.866 579.928
-432.967 581.03 455.654
-467.389 604.091 627.349
-446.863 601.471 611.934
-404.22 590.466 519.302
-403.079 603.201 540.843
-506.513 609.4 644.279
-446.042 611.539 615.583
-510.549 592.814 597.409
-491.248 601.588 626.143
-503.3 590.967 621.483
-395.167 599.226 503.604
-405.383 628.753 537.543
-401.819 583.987 492.413
-503.994 602.424 638.834
-393.354 597.193 533.454
-433.32 644.576 531.322
-507.031 591.579 582.718
-400.967 595.069 490.486
-515.408 596.319 628.125
-430.557 634.945 568.252
-408.778 611.932 571.659
-399.092 590.561 503.752
-394.055 604.892 513.168
-481.661 603.495 631.148
-470.722 594.439 608.663
-415.304 617.458 581.622
-395.174 594.008 509.125
-500.477 595.273 630.723
-518.721 607.618 641.076
-489.987 586.339 600.975
-466.571 592.432 601.532
-423.216 626.717 585.385
-393.97 597.806 521.36
-519.959 607.615 626.789
-399.275 587.24 527.6
-462.656 588.506 593.951
-413.443 599.604 565.385
-484.536 591.715 623.106
-405.281 582.656 485.133
-436.636 645.764 529.842
-476.527 591.61 613.799
-436.574 629.078 590.046
-480.54 603.536 626.478
-499.335 593.989 627.14
-494.371 601.608 625.994
-417.361 614.444 570.772
-497.802 598.332 616.133
-507.251 592.135 604.56
-395.355 607.432 531.302
-488.469 611.935 637.992
-507.216 636.274 598.543
-405.035 593.877 548.541
-435.362 602.79 602.474
-403.565 608.695 566.106
-478.176 586.536 565.469
-393.03 592.949 516.564
-507.451 634.711 605.561
-489.228 600.094 630.71
-485.891 595.215 613.736
-409.656 594.284 495.156
-436.014 626.98 593.704
-441.421 590.971 587.415
-515.501 604.985 628.074
-437.61 632.548 586.715
-480.123 584.087 575.742
-400.832 594.417 548.451
-529.977 592.662 580.586
-510.961 603.99 636.971
-505.884 589.51 609.235
-472.904 594.955 610.55
-521.16 601.265 626.666
-507.581 594.047 583.41
-435.492 628.78 601.411
-405.701 598.216 547.214
-446.373 597.68 603.559
-452.671 592.733 592.829
-396.462 594.068 510.35
-393.496 612.31 529.002
-415.776 598.993 570.608
-425.796 622.962 594.709
-502.98 585.369 586.663
-506.042 596.859 618.11
-435.8 630.08 598.305
-438.853 596.884 599.011
-409.159 608.33 559.356
-508.013 610.066 645.138
-431.549 585.027 452.987
-462.909 609.135 616.062
-397.503 605.593 544.447
-519.565 606.902 639.472
-438.514 630.082 589.949
-402.162 595.533 551.624
-447.279 601.005 599.478
-391.202 594.748 518.508
-433.079 634.915 573.189
-454.161 601.297 599.664
-467.092 598.382 602.753
-447.028 606.184 606.221
-504.18 585.765 592.572
-438.175 589.117 552.404
-450.79 600.061 595.33
-410.564 607.555 472.061
-405.007 604.429 557.954
-508.01 596.574 583.181
-424.52 631.635 567.174
-400.792 627.835 535.447
-411.706 600.862 477.61
-507 588.472 604.126
-387.152 615.866 527.311
-398.185 600.841 551.048
-417.544 636.681 535.771
-426.086 619.114 588.298
-399.843 604.934 513.163
-426.794 632.816 568.823
-472.787 615.393 627.364
-393.464 591.4 524.937
-400.289 609.584 553.023
-471.035 603.093 627.131
-400.594 588.401 506.959
-410.183 592.042 482.973
-400.008 587.214 490.284
-410.425 592.09 487.609
-506.15 593.24 626.564
-408.788 592.983 548.592
-409.44 619.298 558.553
-498.885 589.215 621.545
-404.06 617.528 556.637
-425.801 623.926 591.925
-394.992 608.639 544.564
-474.281 586.42 570.127
-407.098 613.709 567.616
-415.362 618.759 578.696
-391.851 598.334 521
-492.993 586.279 596.199
-463.687 598.839 595.037
-449.76 602.862 614.421
-411.151 607.441 574.13
-421.131 606.383 590.058
-493.732 586.537 590.243
-401.791 586.459 493.511
-512.233 597.433 632.271
-408.924 594.2 506.379
-418.032 622.201 573.878
-487.388 590.481 619.74
-403.903 583.801 509.21
-416.01 603.028 572.025
-445.602 613.317 615.647
-402.819 592.308 546.839
-430.86 627.903 584.46
-452.157 594.994 603.63
-409.443 601.258 480.797
-466.143 593.235 613.287
-411.399 620.339 562.798
-397.975 609.802 554.621
-399.611 599.282 512.355
-490.506 590.949 621.092
-472.616 607.621 630.746
-423.646 623.939 574.912
-401.74 586.686 523.016
-422.348 625.488 583.003
-420.793 603.466 582.91
-387.439 617.902 524.366
-399.421 593.3 501.67
-451.118 601.25 599.232
-412.216 599.616 561.638
-397.129 602.406 505.576
-491.598 603.641 635.534
-396.842 606.223 516.069
-513.235 607.701 645.009
-409.481 597.557 483.616
-408.476 609.874 477.32
-498.996 598.998 632.825
-395.536 605.841 555.706
-484.537 611.783 634.03
-493.012 602.063 635.317
-406.954 579.486 489.678
-435.079 629.542 597.436
-432.948 636.984 571.626
-482.892 603.766 633.94
-499.913 592.354 596.907
-510.356 598.989 622.907
-403.076 583.72 491.307
-406.667 598.925 484.198
-397.789 597.79 546.499
-450.855 593.827 596.152
-422.457 631.373 563.678
-487.648 612.868 637.733
-501.631 586.589 614.211
-408.075 599.137 480.197
-423.712 622.22 587.431
-405.501 579.358 493.701
-390.585 607.539 521.597
-520.664 604.838 637.023
-496.851 593.522 601.313
-436.31 596.009 598.705
-409.662 596.456 565.397
-417.187 601.073 572.932
-411.56 600.735 561.589
-404.969 600.933 555.619
-516.627 606.801 628.697
-398.625 607.998 552.108
-509.967 592.749 570.173
-419.27 604.491 584.866
-397.846 605.427 537.938
-394.343 610.283 527.964
-393.87 602.572 514.537
-400.791 603.197 511.552
-409.792 586.588 469.798
-452.721 611.033 618.251
-396.038 599.583 520.719
-416.029 598.177 571.196
-496.514 586.747 607.523
-501.694 591.293 589.494
-431.525 574.443 461.484
-490.507 602.11 633.446
-389.687 616.229 527.531
-417.536 600.743 568.386
-421.85 630.753 558.544
-480.593 584.623 572.561
-490.857 600.054 622.074
-417.594 619.962 574.493
-497.365 612.844 641.42
-409.816 602.271 562.881
-451.133 599.902 609.055
-427.852 628.062 586.375
-512.21 600.013 630.205
-535.964 595.549 589.298
-407.401 588.142 496.821
-479.805 630.498 622.602
-410.755 590.64 485.045
-399.942 603.651 555.538
-419.585 628.853 561.842
-462.722 591.522 585.809
-416.762 618.259 580.161
-408.503 587.899 470.788
-443.912 608.754 613.014
-408.897 618.249 558.571
-405.788 606.267 476.089
-411.786 592.326 476.07
-499.833 606.446 641.068
-400.752 600.48 512.329
-401.666 599.377 487.514
-405.832 579.158 492.599
-506.799 586.482 591.567
-400.567 593.229 546.901
-430.546 611.225 601.06
-397.028 593.122 508.916
-432.339 616.721 607.394
-396.169 590.862 506.414
-406.751 580.624 486.064
-404.996 601.143 553.584
-424.295 611.716 589.75
-496.452 573.135 419.644
-412.187 597.15 564.9
-468.384 600.263 614.035
-408.234 622.779 484.592
-432.855 626.095 602.761
-406.738 585.849 491.72
-445.034 613.957 615.41
-500.477 594.835 594.372
-409.101 593.628 550.026
-437.056 605.252 600.311
-407.803 583.959 494.015
-405.796 603.396 569.651
-435.554 632.104 593.916
-399.078 589.328 502.951
-499.57 604.24 640.678
-488.911 590.642 621.525
-443.853 595.345 597.531
-404.229 578.629 486.293
-393.798 602.982 544.898
-432.77 601.864 599.436
-412.347 589.024 551.517
-455.613 597.439 608.846
-454.587 602.974 603.488
-452.335 599.067 607.42
-488.798 591.17 622.383
-516.723 598.073 621.08
-401.795 598.158 495.527
-427.527 617.364 598.914
-473.984 586.08 574.29
-406.155 612.8 559.707
-404.268 601.181 560.615
-473.302 591.092 612.56
-458.752 606.8 621.521
-391.561 596.523 516.397
-409.291 608.518 467.978
-436.182 588.277 449.623
-426.012 621.425 600.706
-446.62 644.957 578.444
-478.604 595.278 625.783
-470.15 611.356 625.521
-443.08 579.508 468.309
-399.618 598.24 497.969
-483.472 594.428 619.128
-433.526 627.182 598.974
-396.906 604.458 515.131
-397.643 603.41 556.289
-495.249 583.613 582.548
-500.59 584.928 604.924
-431.486 625.927 585.481
-515.125 592.963 611.676
-458.769 602.647 616.705
-436.232 646.489 534.86
-485.619 608.521 636.357
-506.349 587.031 599.506
-411.601 603.004 471.026
-389.962 597.742 517.991
-393.019 603.801 512.708
-422.804 618.073 596.408
-407.037 587.005 496.155
-456.081 596.759 594.986
-434.855 601.378 596.844
-457.854 612.218 619.846
-402.142 612.071 558.778
-481.438 594.747 626.307
-514.971 605.386 645.375
-412.518 622.149 560.092
-458.516 600.989 596.576
-410.92 616.233 560.933
-428.186 621.91 586.06
-406.26 580.98 493.756
-406.11 596.454 556.676
-477.526 597.653 623.396
-392.181 608.493 523.706
-407.818 618.813 477.142
-428.312 620.86 603.628
-408.955 622.609 482.974
-509.228 594.87 583.713
-490.199 590.001 621.039
-395.086 588.408 517.079
-402.797 617.122 555.431
-442.074 647.697 533.353
-389.233 596.311 517.213
-459.356 588.813 597.714
-417.965 609.276 571.506
-425.589 619.994 600.294
-440.335 640.444 581.303
-412.022 592.243 490.68
-493.436 605.239 631.284
-391.669 600.843 518.47
-468.234 609.092 624.863
-498.635 591.769 597.413
-465.9 613.825 623.398
-493.341 593.213 601.71
-492.362 599.196 614.857
-401.397 582.46 496.254
-408.934 592.383 499.642
-498.064 592.142 598.693
-407.654 586.36 489.98
-458.546 603.323 603.808
-401.562 600.592 528.814
-506.79 636.635 604.346
-457.596 594.466 607.012
-403.05 583.042 508.256
-421.68 617.096 575.911
-499.036 590.215 584.506
-500.719 585.589 609.018
-436.364 632.419 587.973
-409.149 590.492 479.466
-405.752 598.345 503.706
-429.943 622.371 602.787
-393.144 599.926 508.513
-515.894 603.464 641.505
-403.756 596.599 553.182
-441.502 600.154 608.14
-473.818 591.74 612.801
-492.401 587.077 622.214
-393.583 598.819 513.154
-467.34 594.22 611.146
-397.236 603.775 510.93
-408.934 617.314 476.711
-412.056 602.482 475.026
-402.667 605.432 562.791
-424.937 621.569 579.9
-424.158 601.653 590.571
-443.178 594.212 594.96
-508.345 586.718 588.167
-419.759 608.29 589.168
-511.737 594.768 613.913
-408.676 593.969 508.394
-441.054 598.466 594.853
-466.835 609.812 626.13
-401.287 601.85 489.943
-464.229 593.155 610.114
-446.72 594.4 593.678
-404.886 587.362 501.91
-499.733 609.066 639.441
-412.743 592.817 494.372
-462.538 600.069 593.379
-409.877 598.086 559.88
-502.336 589.689 617.098
-404.283 583.377 482.11
-415.249 625.964 564.569
-463.024 593.807 609.765
-409.114 610.16 574.482
-440.562 620.284 609.167
-516.95 608.154 640.494
-411.358 594.087 495.849
-420.366 598.369 580.082
-393.897 601.754 542.443
-499.776 599.111 633.202
-432.963 644.953 536.598
-402.901 605.83 544.971
-392.149 610.373 534.584
-468.74 597.168 619.706
-434.664 644.031 527.921
-452.82 605.268 607.345
-418.205 618.637 583.978
-430.515 585.496 453.881
-405.503 595.414 545.114
-508.235 601.416 641.248
-505.591 587.529 599.192
-402.536 592.288 524.129
-451.303 595.121 599.653
-471.012 603.225 627.477
-397.498 604.225 523.266
-443.669 604.244 611.731
-395.919 604.77 512.373
-508.022 591.122 603.186
-519.203 606.185 631.002
-432.593 631.916 575.868
-512.118 602.388 637.643
-418.956 608.288 584.658
-435.34 627.602 593.104
-423.921 626.739 566.804
-464.357 610.268 625.148
-461.211 603.44 604.948
-440.645 603.228 609.678
-397.53 586.462 509.578
-441.325 591.217 554.921
-451.544 607.648 613.25
-517.507 610.789 628.355
-397.499 606.626 541.162
-428.664 635.751 573.078
-396.393 588.177 529.774
-400.174 604.683 532.076
-512.699 590.216 583.636
-418.24 609.684 581.876
-416.043 620.241 573.165
-404.995 610.451 557.633
-399.454 591.653 493.673
-507.335 607.164 643.752
-503.311 598.223 608.644
-507.521 602.56 642.691
-494.514 611.949 636.666
-398.677 605.716 559.226
-501.365 585.693 605.885
-425.831 630.089 568.192
-409.214 603.398 476.059
-426.776 641.539 538.237
-405.091 587.584 496.908
-390.32 617.697 533.102
-400.645 598.482 514.022
-436.11 619.548 610.517
-443.705 577.18 467.191
-505.333 607.612 642.213
-472.209 602.479 625.726
-428.448 592.099 449.894
-508.511 592.15 605.038
-486.068 598.981 630.714
-490.846 588.983 612.653
-414.823 624.355 566.646
-404.172 603.815 551.632
-439.459 604.769 608.786
-463.542 588.305 588.922
-466.523 597.663 615.674
-425.355 628.466 579.68
-466.838 597.719 600.441
-422.057 604.904 592.806
-497.722 587.749 590.778
-512.836 590.924 580.836
-501.578 610.603 636.146
-497.792 603.887 638.096
-422.906 628.431 567.158
-401.864 580.663 491.743
-491.814 596.568 609.743
-405.724 590.126 512.19
-505.789 598.55 626.326
-452.888 601.396 613.357
-401.018 607.521 553.832
-440.582 619.201 612.945
-461.9 600.981 596.182
-506.827 635.186 604.809
-504.419 608.278 643.176
-428.43 612.435 601.337
-402.479 627.22 535.402
-397.771 608.058 557.124
-428.218 630.793 575.123
-461.18 589.781 584.703
-500.673 601.678 636.902
-406.198 593.476 513.152
-402.768 591.854 521.86
-419.454 614.941 577.22
-407.785 582.453 493.432
-465.577 600.879 608.414
-402.696 627.361 536.549
-408.367 595.678 505.312
-435.208 646.048 535.226
-469.487 601.567 624.622
-466.417 600.878 611.271
-504.452 590.728 583.55
-450.952 600.969 609.511
-417.135 605.057 566.343
-434.401 586.387 452.925
-443.539 602.761 610.789
-496.315 611.455 640.262
-496.843 596.15 630.407
-506.588 591.741 622.758
-437.637 612.15 607.681
-412.547 604.144 472.679
-429.534 588.979 562.986
-428.182 633.094 573.454
-421.25 621.183 582.047
-414.538 608.533 577.457
-433.356 600.594 598.801
-401.775 581.102 499.08
-473.641 606.84 621.627
-528.544 592.887 575.33
-492.016 598.932 619.461
-406.915 609.011 476.536
-433.445 588.489 558.486
-408.285 597.837 490.624
-459.431 598.284 614.771
-478.7 604.923 631.16
-404.765 583.859 508.649
-411.438 586.337 470.143
-424.81 604.401 593.22
-440.505 620.337 608.748
-425.047 613.224 594.989
-467.821 604.853 616.923
-476.023 599.8 627.191
-458.07 604.868 619.097
-507.988 634.046 607.914
-527.268 590.678 580.649
-433.961 590.046 449.031
-446.071 589.816 582.813
-434.722 645.319 514.591
-394.603 611.179 540.311
-396.839 606.931 524.893
-516.355 599.795 620.68
-400.758 586.928 520.797
-436.805 633.794 586.049
-405.031 600.43 490.91
-410.121 591.724 546.3
-415.377 619.431 580.094
-412.328 599.821 465.083
-515.779 599.481 639.295
-451.015 588.111 586.647
-413.216 594.767 479.485
-404.671 588.323 514.876
-405.852 593.047 514.81
-539.193 599.339 593.964
-411.526 587.05 470.313
-467.799 608.976 625.224
-457.737 594.82 591.008
-447.543 608.508 608.604
-422.9 627.772 570.063
-431.119 627.396 589.168
-418.13 608.639 581.776
-415.25 617.756 581.06
-480.481 587.508 563.148
-433.148 628.927 597.639
-539.817 597.243 589.047
-483.176 597.642 622.281
-425.406 617.973 585.879
-402.542 590.075 488.717
-410.812 623.64 555.859
-418.454 610.819 585.054
-510.043 598.134 635.835
-449.202 601.029 598.649
-445.148 591.964 593.06
-477.328 584.318 578.84
-432.117 629.343 588.656
-429.713 622.015 599.533
-508.257 597.588 621.261
-406.968 599.172 557.029
-410.834 609.876 468.482
-416.071 622.075 567.993
-502.302 587.866 578.873
-402.826 592.468 550.86
-433.205 629.492 582.017
-429.823 634.189 572.885
-469.958 593.578 605.846
-497.291 591.047 597.637
-396.302 589.683 521.417
-410.02 625.294 554.657
-510.402 591.807 585.632
-497.287 594.595 602.205
-395.598 602.233 505.517
-501.522 597.183 632.864
-441.063 601.408 594.71
-510.689 591.658 617.284
-485.235 594.437 624.234
-500.395 602.728 632.198
-412.502 611.308 466.374
-501.845 586.309 601.227
-454.645 597.683 606.615
-391.079 606.338 544.997
-508.251 597.898 605.215
-408.837 588.037 485.25
-503.151 598.79 636.387
-483.665 591.146 621.664
-471.963 613.869 627.593
-399.2 602.563 538.298
-441.809 600.323 605.408
-432.805 600.587 598.942
-445.765 596.339 601.677
-464.949 609.473 622.274
-406.403 598.612 505.907
-398.825 599.32 548.405
-422.089 609.209 590.347
-472.518 614.176 627.219
-397.675 612.218 554.411
-437.366 609.611 605.669
-490.195 590.22 609.151
-412.366 613.99 578.843
-440.832 599.301 602.06
-509.335 604.166 637.89
-464.922 587.67 593.29
-464.883 600.918 606.542
-461.53 608.243 615.133
-468.061 596.869 609.872
-405.464 588.181 507.206
-511.265 592.261 577.519
-406.744 586.651 477.513
-498.187 610.383 636.009
-508.305 607.216 640.551
-494.76 598.913 618.514
-492.946 588.31 605.847
-433.882 624.052 590.437
-413.362 611.505 463.313
-512.209 601.643 632.696
-399.417 589.741 504.996
-521.696 606.363 628.036
-406.633 587.945 481.792
-495.575 606.324 638.979
-440.939 593.408 593.132
-408.516 600.323 484.153
-438.494 613.463 610.023
-457.924 612.247 620.307
-417.022 607.949 576.365
-509.862 591.672 624.44
-397.004 624.42 537.293
-508.867 589.05 597.499
-399.869 590.545 491.62
-463.054 590.372 593.297
-427.665 630.495 568.059
-499.628 586.094 603.892
-432.173 609.836 604.348
-436.537 631.351 595.129
-391.127 612.692 530.086
-539.722 598.765 590.275
-486.926 609.44 637.247
-441.216 646.135 543.641
-441.118 624.399 609.91
-486.695 602.104 624.333
-457.997 589.533 589.101
-437.512 623.26 607.507
-498.984 585.831 587.874
-464.417 595.496 589.137
-399.04 586.215 512.047
-455.956 589.421 590.917
-500.739 583.392 600.849
-425.307 618.834 582.478
-455.503 589.772 594.146
-399.432 607.565 548.951
-505.441 589.538 617.018
-515.897 608.04 632.409
-480.489 590.096 613.868
-388.222 610.295 519.075
-497.875 600.44 625.466
-393.195 594.661 536.531
-510.601 587.308 585.276
-397.611 602.855 555.527
-402.714 607.285 565.645
-472.484 613.658 627.414
-507.671 596.31 615.955
-411.382 633.559 534.173
-411.525 594.233 468.703
-516.422 598.438 628.307
-454.765 605.152 608.115
-406.723 600.875 545.765
-500.645 597.48 632.098
-410.729 592.176 475.657
-391.258 604.436 520.575
-398.082 602.684 509.291
-431.258 573.109 462.743
-394.933 589.289 527.384
-494.239 597.717 631.865
-491.748 607.713 636.053
-428.822 610.196 599.502
-470.737 592.605 610.26
-484.398 590.557 618.361
-466.402 609.47 624.666
-435.282 630.68 596.936
-510.317 589.798 579.484
-428.677 619.561 597.731
-411.498 589.444 474.055
-463.186 609.206 618.685
-392.227 594.25 514.037
-418.096 614.624 572.421
-482.262 602.949 622.419
-505.221 596.023 616.909
-518.517 607.986 634.686
-432.266 643.107 498.517
-397.834 606.631 525.712
-426.678 611.865 597.353
-509.081 604.367 645.382
-404.911 581.965 486.883
-395.125 609.306 527.657
-464.232 611.926 621.292
-404.07 584.853 506.451
-420.36 607.904 588.732
-391.428 612.023 530.843
-459.325 589.489 585.599
-412.012 617.954 577.591
-417.491 612.289 576.816
-437.655 646.299 531.172
-490.116 586.879 595.808
-479.84 609.156 630.87
-402.064 597.296 510.773
-471.994 594.927 607.218
-507.505 600.675 605.193
-400.186 599.417 550.634
-401.871 627.562 537.237
-464.183 613.087 622.826
-398.747 586.368 526.034
-452.719 592.237 598.493
-413.857 621.603 568.712
-407.212 604.544 478.509
-429.925 607.513 600.868
-407.966 588.972 483.473
-425.451 620.473 582.027
-412.457 597.156 477.622
-501.516 598.903 611.261
-470.215 604.712 622.357
-479.527 602.406 624.978
-471.589 606.578 619.696
-433.052 645.323 534.886
-509.238 604.318 645.026
-508.729 595.088 590.517
-453.128 599.554 608.496
-391.347 605.428 521.137
-399.555 597.376 495.155
-504.945 603.789 641.464
-439.653 645.133 523.162
-392.287 602.119 523.964
-404.637 602.143 547.46
-453.533 612.934 616.492
-437.976 597.067 594.781
-400.991 589.103 502.462
-494.346 591.086 595.025
-443.834 591.529 589.169
-426.254 619.661 592.148
-491.384 596.36 614.741
-444.676 639.482 582.085
-502.191 599.793 629.826
-432.803 609.011 606.866
-508.904 596.408 593.172
-403.809 615.49 557.527
-427.881 631.868 575.095
-440.209 609.132 611.739
-438.79 607.629 603.343
-431.36 628.361 578.934
-407.147 587.154 486.474
-504.619 593.035 628.861
-482.283 612.135 633.765
-503.725 606.379 636.228
-452.361 591.131 594.493
-502.318 585.608 599.371
-413.568 618.458 561.194
-411.468 601.998 467.03
-393.429 593.225 526.888
-410.208 608.011 562.692
-456.562 603.535 617.741
-443.447 602.138 601.831
-422.604 598.131 579.448
-538.024 597.889 586.482
-408.834 622.869 485.351
-469.174 591.89 607.098
-476.815 587.404 568.823
-448.534 590.761 577.544
-511.02 594.537 616.44
-464.709 586.403 588.118
-494.165 604.383 631.049
-504.216 586.927 588.7
-408.136 617.4 477.018
-400.155 604.761 562.973
-484.518 594.247 625.037
-477.263 610.011 634.682
-466.682 604.131 623.606
-391.39 605.506 522.021
-429.044 643.058 537.109
-422.956 616.54 593.614
-426.672 631.073 569.312
-462.686 589.039 598.937
-407.796 614.37 565.772
-410.279 599.539 486.015
-406.828 600.936 553.976
-399.462 597.581 549.46
-394.608 594.269 533.697
-425.345 618.8 587.844
-404.176 597.624 512.846
-412.496 606.568 471.762
-489.524 593.343 610.974
-514.257 601.477 630.401
-429.591 629.956 582.354
-499.906 602.97 636.922
-424.815 618.619 600.768
-491.802 600.038 621.062
-424.456 618.904 575.306
-400.884 607.74 562.122
-502.545 588.857 581.03
-494.2 595.218 607.389
-495.901 599.69 632.855
-478.788 608.307 636.003
-437.076 590.569 553.678
-509.793 597.353 636.516
-390.009 606.589 535.948
-481.452 585.765 567.295
-433.247 584.143 517.764
-443.85 631.501 606.063
-402.535 585.057 495.969
-479.214 584.226 572.061
-430.641 628.377 592.819
-390.24 613.246 528.762
-461.735 605.274 614.737
-528.238 592.182 575.858
-417.937 610.184 583.647
-427.268 626.567 591.651
-493.418 584.968 596.627
-420.608 609.943 589.128
-442.628 607.194 611.503
-394.511 609.949 541.452
-444.407 602.129 602.637
-454.724 597.779 608.707
-394.201 602.598 510.921
-503.723 586.456 610.121
-403.301 585.696 501.41
-460.385 592.699 602.338
-430.585 631.846 571.347
-437.36 639.269 570.864
-402.429 602.947 509.969
-392.706 593.623 521.659
-410.659 589.119 548.347
-505.327 591.836 583.112
-451.483 612.079 615.544
-491.18 587.667 619.711
-412.225 598.924 567.587
-410.035 591.856 498.298
-409.907 588.471 487.902
-447.519 600.685 611.169
-404.394 598.875 505.515
-410.65 600.586 561.942
-464.343 593.286 596.003
-499.005 607.965 642.393
-488.835 588.345 618.727
-401.641 583.311 506.552
-399.932 593.055 505.625
-490.683 593.527 606.57
-403.402 600.838 486.841
-390.098 614.112 523.815
-449.26 601.8 616.439
-454.578 604.94 605.457
-396.003 590.23 506.168
-523.356 601.153 625.657
-406.014 595.021 502.824
-479.444 587.901 565.07
-497.693 595.882 602.903
-412.32 599.15 564.029
-431.993 630.599 575.628
-499.87 594.944 598.002
-410.988 605.285 473.419
-467.326 607.64 622.017
-489.438 613.987 636.027
-406.452 597.558 483.357
-508.491 590.467 599.124
-434.236 589.621 556.727
-394.956 604.178 542.385
-479.454 602.477 626.768
-499.875 584.459 595.704
-443.816 645.22 528.232
-441.181 641.037 578.364
-462.676 587.201 592.568
-409.052 588.389 492.551
-500.32 598.65 607.558
-453.221 602.87 601.502
-505.851 588.67 607.519
-408.62 604.749 475.09
-406.379 603.044 556.276
-501.408 592.199 625.741
-417.353 600.395 577.469
-443.577 639.908 582.407
-509.632 593.71 589.77
-410.507 620.041 564.666
-431.471 629.376 592.279
-433.94 617.453 607.045
-481.956 597.029 623.014
-438.46 596.558 598.301
-411.019 594.655 491.886
-403.061 615.237 477.995
-422.241 609.664 593.074
-417.772 617.37 571.681
-399.032 597.636 495.409
-477.652 609.511 634.439
-410.613 600.903 478.239
-397.739 603.124 558.169
-404.934 600.368 560.897
-399.867 596.593 492.921
-402.798 598.016 501.93
-409.731 607.285 474.101
-399.914 616.695 486.933
-495.427 586.789 589.004
-486.607 609.895 631.451
-418.841 613.996 579.703
-409.621 596.077 557.94
-427.405 633.026 569.589
-509.031 588.994 594.717
-407.147 620.448 557.181
-450.761 606.201 607.633
-409.887 595.149 469.695
-407.957 590.162 500.037
-441.274 638.373 580.829
-479.008 583.949 587.75
-511.404 596.301 633.739
-412.772 610.927 577.735
-414.568 610.355 565.763
-410.151 599.302 469.656
-462.399 593.868 607.906
-444.048 595.413 596.704
-408.921 590.263 477.294
-454.043 589.584 593.127
-457.963 606.175 620.961
-406.334 600.313 567.648
-490.979 587.412 614.856
-442.51 597.816 593.811
-395.417 590.534 514.927
-434.872 589.55 556.464
-494.232 600.09 632.696
-427.329 586.032 449.63
-410.813 604.654 470.201
-406.892 617.396 477.266
-405.334 611.016 566.687
-426.707 624.325 591.286
-443.024 610.506 609.345
-404.373 599.016 509.685
-395.548 596.195 532.837
-398.734 607.608 549.184
-509.695 602.877 635.341
-476.24 609.615 634.466
-402.165 612.732 556.12
-402.319 615.075 556.25
-405.506 584.772 484.962
-437.344 605.732 606.964
-392.361 600.387 513.32
-452.763 599.904 595.568
-393.47 613.356 539.394
-449.309 604.355 603.732
-395.142 590.26 520.556
-390.72 614.255 527.688
-442.852 578.569 466.96
-465.515 596.883 600.567
-432.473 635.983 576.97
-510.758 604.426 645.988
-505.084 599.818 634.021
-421.881 621.439 573.313
-395.192 590.48 528.66
-391.994 613.9 538.979
-513.174 593.964 622.697
-406.046 602.167 565.107
-408.362 592.537 505.225
-528.68 593.274 581.39
-391.487 617.716 535.028
-389.264 615.028 531.688
-426.415 626.373 569.621
-406.086 601.997 551.859
-433.806 644.978 533.958
-396.449 600.984 501.019
-394.072 591.093 524.094
-400.931 593.663 548.975
-434.343 637.238 572.745
-410.703 596.269 563.328
-400.367 592.013 524.532
-515.512 603.191 639.875
-408.596 599.996 483.69
-440.164 599.849 604.82
-392.266 597.32 530.662
-507.743 600.501 628.499
-476.309 604.948 626.304
-410.606 591.369 483.173
-403.067 583.722 505.868
-518.477 604.628 639.072
-433.398 605.219 603.396
-408.187 588.991 489.608
-459.699 594.357 590.105
-496.989 588.824 618.507
-412.158 603.879 564.702
-474.747 612.396 627.878
-431.506 607.412 604.032
-507.029 586.107 593.005
-500.696 585.185 593.073
-463.806 590.642 599.599
-430.589 637.45 568.81
-413.469 631.193 543.958
-493.299 584.798 591.831
-397.101 600.712 502.281
-414.613 612.645 580.859
-391.753 610.61 540.412
-428.833 622.619 600.588
-395.156 608.976 541.388
-406.905 613.304 474.977
-389.865 621.119 522.238
-425.319 615.847 590.73
-510.57 599.746 628.862
-431.573 634.852 575.605
-504.664 593.754 628.862
-397.818 588.373 524.172
-493.309 612.987 639.538
-396.69 589.826 519.654
-397.666 602.542 556.834
-427.95 621.597 593.425
-445.113 593.199 591.696
-399.384 591.904 502.67
-412.205 600.302 574.129
-436.57 607.924 607.767
-418.302 627.155 562.52
-402.093 605.427 568.252
-386.873 621.802 524.825
-422.968 614.318 587.956
-395.602 606.316 543.82
-486.99 600.099 618.346
-402.825 607.627 563.688
-511.897 597.653 637.511
-504.089 607.814 642.398
-492.485 589.87 623.971
-462.137 597.31 592.753
-412.52 614.688 577.859
-462.687 589.782 589.09
-426.855 638.877 537.4
-400.379 598.184 542.366
-405.974 606.584 476.752
-446.035 591.102 589.878
-398.111 606.956 542.123
-427.125 585.273 450.18
-498.327 599.442 634.483
-401.05 585.373 525.03
-493.035 585.768 607.579
-537.433 594.575 580.576
-497.905 584.582 592.408
-513.344 601.987 640.367
-407.806 590.357 498.092
-396.574 606.907 514.947
-400.799 592.718 489.657
-399.185 594.687 543.477
-411.346 589.097 544.669
-432.625 589.391 447.426
-405.564 601.246 559.716
-403.89 588.442 493.317
-498.148 584.821 597.559
-401.128 605.208 553.646
-478.447 600.953 625.977
-395.264 597.953 527.248
-398.404 595.533 507.084
-424.528 621.818 590.903
-424.872 611.309 592.195
-436.417 599.853 597.087
-450.285 605.938 609.95
-460.895 604.015 615.142
-402.97 598.102 550.568
-398.064 592.641 507.803
-401.465 586.837 505.953
-395.9 604.852 533.151
-496.975 596.224 611.318
-407.726 592.968 495.089
-406.613 592.268 503.622
-393.516 595.519 518.218
-458.33 607.453 619.37
-402.876 603.417 552.622
-430.114 626.635 587.277
-479.088 606.376 631.608
-408.581 591.965 494.22
-503.681 591.602 586.641
-415.403 610.303 575.544
-464.999 599.789 604.401
-400.456 608.845 556.326
-423.846 618.466 593.007
-443.131 605.754 607.792
-431.909 586.729 448.307
-494.745 597.514 620.876
-424.066 624.252 587.727
-416.252 601.598 570.584
-508.103 589.689 583.611
-410.725 596.424 479.426
-403.551 599.673 489.662
-395.543 600.299 528.319
-407.47 595.521 479.692
-492.622 604.4 631.789
-406.825 588.188 490.641
-508.435 589.358 589.577
-500.511 608.147 637.141
-502.374 604.833 637.236
-407.653 593.319 498.385
-507.94 591.696 618.635
-397.922 605.932 540.605
-414.846 605.798 574.01
-422.896 620.109 581.272
-438.396 604.12 606.2
-408.427 595.575 552.753
-408.928 602.36 567.43
-400.04 588.611 523.01
-437.008 604.418 601.752
-401.782 596.17 491.171
-454.012 603.607 611.988
-396.738 592.383 513.169
-491.863 590.259 603.356
-408.785 607.449 569.714
-392.861 597.792 518.674
-423.433 624.639 572.686
-409.118 615.109 564.506
-406.03 595.745 491.922
-412.484 614.87 568.482
-396.428 591.172 512.913
-431.046 628.278 586.566
-397.889 592.864 511.566
-406.099 586.51 493.412
-480.202 611.892 632.413
-398.573 597.027 522.842
-434.142 633.118 580.868
-505.078 596.815 615.684
-501.44 597.906 630.724
-510.906 599.654 632.547
-401.054 599.269 551.82
-481.232 598.811 625.78
-454.021 610.539 617.023
-400.767 603.147 555.976
-394.875 602.633 530.221
-395.69 600.741 525.032
-482.909 609.721 633.847
-438.974 635.745 580.878
-403.672 598.162 488.66
-415.432 603.049 570.742
-490.184 598.31 626.066
-442.266 600.874 595.19
-401.111 587.092 522.165
-403.221 588.37 511.985
-392.205 600.574 517.901
-449.094 603.759 607.027
-517.361 605.709 634.5
-507.593 591.821 620.617
-401.76 588.401 512.588
-465.826 603.751 618.835
-399.705 597.942 493.979
-422.87 622.771 586.927
-517.781 605.7 640.965
-401.86 587.185 516.165
-416.874 615.061 578.302
-408.571 590.115 483.244
-461.395 600.508 606.999
-400.797 588.242 523.223
-455.431 605.269 611.425
-508.414 598.673 631.506
-466.963 599.458 613.542
-493.344 587.891 599.755
-442.185 610.146 608.093
-450.819 606.972 614.541
-504.326 596.625 595.575
-402.987 590.288 514.962
-402.418 590.72 500.315
-503.434 590.769 609.132
-395.036 602.658 516.725
-409.872 592.559 481.294
-405.467 601.769 562.11
-407.848 595.506 482.525
-457.899 602.045 605.644
-430.015 628.219 581.472
-422.77 614.241 583.084
-417.036 606.159 568.218
-427.849 620.402 598.231
-391.608 597.665 517.958
-402.768 600.933 552.755
-452.366 598.437 605.057
-444.144 600.862 603.893
-484.407 598.087 628.227
-459.475 603.247 610.546
-457.897 602.069 608.184
-407.421 601.459 560.86
-413.476 601.777 570.75
-484.833 603.864 631.499
-452.496 594.194 598.03
-413.469 613.39 575.981
-484.588 601.033 626.652
-484.095 597.063 617.064
-495 591.75 602.673
-506.413 590.031 602.903
-420.025 627.892 568.654
-502.153 586.877 589.23
-495.335 586.739 602.397
-428.439 623.689 595.776
-496.463 596.919 626.256
-403.744 581.218 492.472
-400.846 590.928 522.145
-466.757 605.644 619.005
-490.347 588.065 615.2
-403.905 584.801 493.044
-481.214 609.709 635.543
-429.199 623.113 593.961
-405.253 598.366 548.449
-463.59 598.242 598.851
-403.994 596.206 500.706
-480.942 601.354 628.631
-396.385 598.612 529.878
-454.786 597.818 605.584
-406.788 591.894 495.738
-490.205 588.951 609.301
-395.379 602.305 518.932
-501.96 588.415 611.163
-503.168 594.453 593.785
-404.742 588.191 510.674
-401.276 586.649 514.728
-408.576 590.039 485.462
-457.078 592.184 592.71
-402.136 603.585 539.449
-507.707 594.099 591.576
-494.563 593.792 606.756
-411.864 614.158 572.172
-409.541 599.108 565.125
-398.528 598.711 516.728
-442.005 603.386 600.451
-499.306 592.597 622.683
-401.601 591.813 516.866
-396.378 605.088 542.546
-491.233 605.611 632.395
-408.907 593.178 491.009
-499.245 595.072 625.97
-411.14 619.872 563.263
-465.25 596.009 610.362
-462.182 593.075 591.531
-404.274 608.86 564.196
-397.571 594.941 525.558
-420.489 621.031 576.568
-449.698 593.844 593.041
-489.487 592.375 621.983
-491.149 588.191 605.709
-427.994 622.757 592.043
-428.097 626.178 579.761
-440.924 604.921 604.025
-414.314 619.814 565.884
-509.6 595.199 624.874
-407.331 592.357 495.594
-397.488 596.775 509.776
-423.035 619.296 586.941
-463.795 601.325 611.389
-490.918 596.043 628.704
-402.85 586.94 499.844
-392.468 600.393 519.34
-498.444 598.209 630.58
-404.113 588.342 516.165
-508.179 587.097 589.23
-441.424 601.435 607.089
-415.187 599.763 567.937
-460.051 596.225 609.632
-496.421 590.787 616.959
-421.08 610.092 585.735
-439.095 606.242 607.456
-400.49 588.673 511.615
-409.633 594.817 491.674
-402.656 587.476 489.598
-393.599 597.94 521.587
-394.25 601.251 523.313
-454.853 607.791 617.988
-415.088 610.322 576.546
-400.75 592.215 522.414
-401.75 601.076 552.632
-420.101 618.78 577.022
-396.727 589.737 514.787
-402.757 602.433 542.218
-395.313 597.594 529.272
-405.041 593.791 486.594
-396.122 594.44 513.56
-432.404 626.939 589.798
-404.088 594.617 547.597
-402.922 596.708 502.625
-495.235 595.596 612.643
-458.986 607.874 620.442
-440.133 601.804 597.356
-459.325 597.309 609.906
-492.037 594.423 606.206
-516.217 605.978 639.22
-497.875 588.202 592.617
-499.513 597.954 628.038
-508.801 593.155 622.498
-407.726 593.233 484.23
-392.307 604.421 520.439
-415.846 616.261 576.82
-413.886 608.997 567.486
-396.23 602.26 532.507
-455.637 591.377 594.156
-405.52 598.86 492.161
-397.134 606.652 556.584
-417.828 615.418 582.364
-505.556 588.875 595.681
-435.042 603.333 603.823
-461.82 600.831 604.51
-462.125 596.091 610.55
-404.641 596.521 507.563
-494.949 603.548 634.733
-423.049 616.321 594.491
-504.303 587.001 589.851
-406.349 594.652 505.683
-505.725 597.197 610.156
-429.634 631.489 575.405
-410.913 594.967 480.557
-491.738 599.657 630.787
-461.201 595.116 609.727
-411.386 615.367 566.98
-452.753 595.775 595.171
-491.305 605.781 634.832
-497.691 585.949 598.545
-512.844 601.525 636.428
-407.461 616.37 559.203
-502.984 597.284 615.753
-457.774 593.241 603.42
-503.654 596.285 617.363
-512.415 596.371 625.785
-406.157 602.82 561.996
-491.338 598.67 624.119
-513.363 603.011 639.15
-447.165 597.346 601.303
-406.318 600.305 560.727
-486.629 599.637 624.674
-429.01 625.435 587.194
-413.223 612.829 566.034
-403.241 593.982 509.81
-482.402 601.731 627.746
-436.088 602.191 602.919
-395.565 604.493 547.921
-397.663 597.789 505.612
-403.112 589.807 499.936
-393.908 606.218 540.459
-450.388 598.183 606.009
-397.642 588.115 515.678
-441.012 606.278 607.095
-395.573 594.43 529.289
-496.92 599.613 632.298
-461.562 595.728 591.976
-410.574 608.005 571.07
-444.589 604.755 609.727
-395.607 605.412 543.927
-415.569 607.161 572.013
-412.55 615.719 572.164
-477.334 601.692 625.049
-419.012 619.542 576.002
-497.507 588.589 592.727
-457.355 601.243 611.832
-484.441 603.933 629.324
-407.173 590.523 484.819
-418.965 617.338 578.942
-437.68 617.963 607.267
-423.738 615.503 595.127
-510.73 597.286 631.913
-496.496 599.289 626.416
-404.921 597.378 496.278
-396.431 597.739 518.277
-397.018 605.547 553.083
-496.874 596.603 616.119
-400.686 602.26 541.096
-500.681 587.87 587.564
-492.348 591.087 608.697
-507.437 592.236 587.775
-393.205 598.925 524.088
-415.654 613.485 570.964
-412.058 604.603 567.822
-501.133 603.208 638.405
-426.219 623.544 587.688
-491.411 589.202 619.555
-492.067 607.681 636.086
-413.246 613.853 578.82
-401.243 602.281 551.212
-393.637 598.051 516
-501.834 586.206 594.844
-502.278 597.509 613.252
-444.544 601.123 603.673
-458.077 601.053 614.859
-391.445 604.456 517.576
-479.726 602.515 625.288
-441.066 596.448 598.569
-403.789 586.285 507.784
-499.568 586.273 591.161
-405.387 599.497 551.281
-406.328 600.526 559.632
-450.964 601.387 608.679
-464.275 598.886 612.419
-400.734 593.977 517.415
-459.965 590.013 589.84
-438.564 602.88 598.276
-499.589 585.097 599.891
-440.567 600.742 603.645
-432.704 628.904 580.979
-500.487 596.49 609.959
-408.444 601.615 567.3
-419.121 620.626 582.951
-435.24 604.552 600.538
-401.053 597.795 512.485
-493.815 590.758 620.524
-502.974 586.082 608.04
-402.609 605.865 560.616
-503.485 590.227 614.877
-410.277 593.733 469.361
-511.234 602.001 635.096
-396.801 602.504 512.444
-405.475 589.897 484.357
-467.793 597.865 612.635
-516.599 600.642 630.347
-473.516 607.721 628.103
-509.874 601.827 637.42
-412.089 612.43 566.474
-407.259 595.323 493.437
-405.676 586.638 491.735
-489.907 588.074 614.787
-487.897 602.608 625.958
-510.043 602.495 639.608
-412.229 615.205 571.016
-467.223 605.831 623.065
-498.857 588.107 611.836
-489.61 603.33 629.43
-396.763 602.77 520.64
-449.793 596.067 596.177
-489.766 590.182 613.762
-503.153 591.498 618.422
-394.699 597.218 510.336
-405.939 595.59 503.998
-400.782 597.546 510.801
-484.299 589.583 615.729
-486.523 604.815 634.921
-405.085 599.626 486.701
-495.965 587.319 596.852
-446.689 600.44 603.72
-471.73 607.295 628.973
-414.632 601.414 573.998
-507.942 594.506 627.642
-419.3 612.326 584.657
-438.967 608.051 607.88
-410.08 590.475 550.614
-406.38 600.801 562.271
-444.137 600.013 605.62
-496.753 593.226 624.173
-393.616 600.304 524.925
-406.172 615.904 558.293
-404.128 607.036 564.719
-403.988 590.48 491.587
-448.239 598.8 596.349
-393.144 601.314 527.807
-397.576 596.095 522.715
-398.413 596.669 506.317
-429.117 625.416 596.543
-448.602 605.879 612.893
-422.63 615.882 591.797
-393.763 609.249 538.564
-458.823 602.66 608.049
-455.885 592.187 593.753
-418.53 616.061 578.356
-403.001 598.544 507.851
-398.008 587.592 509.27
-498.912 599.128 605.199
-394.278 605.544 523.894
-490.147 604.438 634.766
-408.244 591.534 481.973
-458.758 593.11 602.636
-510.469 590.066 581.495
-477.463 604.137 629.237
-508.09 604.837 641.913
-485.791 595.991 621.44
-396.111 594.679 513.865
-498.296 596.621 630.698
-394.856 591.906 521.079
-450.439 598.283 604.606
-396.792 590.306 524.735
-451.604 599.585 607.445
-424.541 615.824 596.567
-397.617 601.676 543.585
-495.247 588.316 611.406
-495.993 594.086 625.494
-433.554 630.073 579.904
-395.372 602.745 535.501
-454.352 595.71 603.794
-513.644 607.659 646.27
-393.776 606.77 539.98
-500.422 593.701 600
-515.534 600.463 631.047
-399.678 588.226 516.807
-466.2 605.248 622.615
-396.821 601.595 529.374
-502.984 598.113 630.093
-438.321 607.598 605.826
-431.053 628.043 581.083
-512.701 599.869 632.248
-498.167 591.252 621.151
-499.982 596.857 618.196
-402.333 602.904 548.914
-484.04 610.847 634.814
-458.433 594.013 602.885
-462.476 610.529 622.488
-415.603 619.453 573.315
-492.895 588.365 608.837
-470.298 606.12 626.859
-492.377 595.726 610.281
-445.362 601.466 604.076
-516.331 603.787 629.038
-405.86 604.298 563.698
-499.822 591.629 620.967
-453.537 605.992 613.178
-400.046 593.137 503.154
-498.573 597.325 624.833
-459.988 589.459 596.947
-500.641 593.808 601.026
-394.036 594.887 526.818
-393.624 595.927 517.814
-427.677 630.866 577.324
-501.617 589.736 588.838
-415.667 616.543 572.361
-399.397 607.967 558.583
-467.067 596.856 608.469
-401.558 603.296 559.271
-407.08 608.365 569.531
-460.289 594.344 594.327
-498.024 597.798 621.127
-460.009 599.562 611.882
-394.529 592.972 522.439
-501.605 586.224 587.716
-459.318 596.003 595.432
-423.755 620.238 583.199
-502.771 602.091 633.045
-498.89 600.601 633.232
-485.85 596.312 623.853
-456.259 591.035 595.564
-412.272 613.807 574.309
-402.229 605.048 566.199
-518.08 605.82 631.505
-495.279 596.509 622.488
-504.914 588.026 583.424
-457.975 599.898 608.186
-479.09 604.094 630.693
-461.659 590.478 590.629
-497.728 608.316 637.289
-426.02 628.252 579.718
-406.874 596.529 550.868
-462.696 594.179 608.086
-490.396 609.147 634.373
-400.501 599.612 505.338
-403.033 589.427 507.179
-423.547 623.888 585.546
-483.369 598.478 624.279
-401.031 597.541 516.472
-447.387 597.583 600.956
-394.8 591.714 520.212
-400.698 605.403 549.567
-400.397 600.894 549.426
-413.128 609.861 573.248
-495.183 605.448 636.858
-430.578 630.558 577.176
-415.853 615.052 567.756
-499.274 591.91 596.56
-406.294 593.776 501.977
-402.213 597.301 503.007
-450.005 599.758 606.263
-484.416 604.011 631.161
-493.307 588.418 613.54
-404.369 604.403 558.755
-486.73 606.162 634.524
-395.332 603.887 534.346
-398.854 590.91 525.197
-407.178 596.238 490.327
-400.725 592.642 498.403
-394.879 600.102 515.573
-501.95 591.694 597.701
-409.431 594.288 479.583
-404.357 596.761 503.574
-506.256 589.165 582.725
-478.606 607.124 632.677
-400.67 596.195 518.464
-458.712 598.974 609.12
-482.517 606.901 633.155
-501.826 597.683 604.701
-406.178 603.931 565.712
-405.042 593.012 507.944
-462.187 592.522 593.771
-502.392 600.205 599.724
-398.199 588.841 518.573
-399.214 604.302 554.328
-485.805 600.517 627.182
-448.091 600.031 608.221
-414.696 616.696 577.74
-508.985 607.442 646.055
-469.751 595.101 606.932
-509.325 594.174 624.689
-400.596 592.797 495.692
-392.852 599.125 517.787
-461.577 598.693 613.332
-494.636 598.414 625.848
-401.078 607.587 561.016
-488.192 589.904 616.009
-411.498 604.407 571.856
-501.788 588.594 604.103
-491.171 589.318 605.361
-496.07 597.554 626.338
-394.284 599.642 512.911
-488.114 604.698 630.773
-421.397 624.861 572.807
-453.652 601.968 609.905
-423.846 623.961 579.792
-409.203 602.5 562.282
-415.018 619.002 567.681
-488.125 590.699 617.413
-457.292 602.707 615.463
-511.569 594.734 620.193
-500.562 596.576 615.776
-414.189 614.044 578.686
-506.715 590.853 598.04
-402.919 590.991 496.531
-402.491 593.839 490.198
-400.597 597.143 514.862
-394.199 593.021 528.065
-451.933 602.594 606.634
-403.384 589.709 513.364
-404.824 596.243 499.953
-402.779 592.394 511.478
-409.508 592.07 483.005
-407.656 598.089 561.755
-487.799 608.603 636.738
-394.82 595.289 516.574
-410.407 594.617 477.194
-502.454 587.847 598.847
-460.28 599.036 598.805
-507.057 595.976 623.701
-404.93 588.934 488.411
-406.387 612.922 562.765
-465.808 605.678 624.7
-510.826 599.75 629.838
-402.988 589.864 518.909
-505.471 591.318 617.959
-411.591 615.491 566.687
-467.6 593.015 608.764
-508.602 592.448 616.191
-394.903 600.305 533.457
-398.503 594.32 525.221
-461.729 594.587 593.734
-494.938 604.81 634.846
-404.31 593.445 545.513
-428.54 630.158 575.487
-517.247 604.844 624.282
-393.753 601.071 536.549
-464.584 605.379 621.357
-430.778 626.41 583.243
-403.926 585.616 489.715
-408.152 609.011 570.411
-510.124 595.65 626.962
-409.409 601.512 563.699
-506.19 603.188 640.773
-403.928 587.746 520.07
-393.718 596.326 528.681
-513.626 596.396 629.045
-394.57 593.299 518.164
-501.579 595.095 628.573
-410.539 606.078 570.966
-441.37 600.095 602.968
-406.455 612.672 558.368
-492.805 586.414 601.582
-501.23 588.798 609.518
-412.918 602.285 570.545
-451.695 609.554 617.797
-403.638 613.631 556.967
-450.177 603.215 612.262
-499.256 597.881 603.093
-458.487 610.065 619.629
-503.275 601.692 635.698
-396.425 590.408 518.519
-408.655 609.713 560.398
-456.263 592.226 597.076
-415.993 611.137 577.919
-402.316 598.137 504.988
-423.736 622.902 580.195
-392.12 599.191 517.589
-499.215 599.129 631.751
-513.535 597.771 628.256
-400.879 587.549 519.334
-409.976 601.034 476.903
-411 593.126 486.748
-505.366 595.573 590.267
-422.209 618.467 582.785
-402.833 591.872 489.18
-508.615 596.497 628.996
-401.36 587.255 503.818
-494.558 586.438 607.026
-450.431 610.863 617.555
-410.788 612.767 566.096
-427.676 624.187 587.329
-502.318 591.085 620.331
-477.16 606.371 630.687
-393.312 592.965 520.701
-393.064 591.393 527.731
-466.334 593.751 608.072
-393.526 606.158 535.222
-403.452 595.397 549.88
-416.079 610.036 578.529
-501.314 592.756 594.926
-485.747 604.268 633.056
-402.014 600.72 508.502
-492.093 585.188 597.998
-501.685 586.962 595.458
-454.74 592.193 595.892
-491.968 600.726 628.632
-504.325 592.884 618.167
-507.89 587.366 592.273
-452.834 596.824 601.866
-403.568 589.991 517.516
-456.226 602.595 605.151
-486.205 592.143 620.266
-481.244 602.317 629.483
-403.715 590.229 512.225
-492.501 592.223 623.057
-395.588 602.139 532.023
-441.843 599.263 596.592
-405.614 585.984 489.461
-398.39 594.05 500.961
-490.303 599.01 628.184
-488.354 609.237 635.688
-399.745 601.62 509.215
-451.309 597.958 596.996
-401.808 599.728 506.045
-513.519 595.538 619.549
-454.669 600.49 610.574
-425.398 617.359 599.371
-402.633 596.796 510.335
-398.848 600.799 509.377
-414.35 600.039 567.409
-496.555 589.393 595.644
-455.184 605.17 613.836
-414.706 600.184 573.596
-509.965 588.926 585.759
-494.945 588.962 610.327
-482.534 601.999 625.442
-468.568 606.631 625.336
-464.524 604.661 620.992
-410.056 613.844 563.988
-407.732 597.663 551.455
-488.672 602.303 629.57
-401.619 595.442 514.012
-483.818 606.919 634.277
-484.661 599.187 619.492
-403.834 604.955 565.939
-500.906 593.646 596.814
-442.085 605.242 606.41
-462.341 597.47 609.165
-506.987 586.815 591.275
-469.661 592.955 608.342
-425.944 626.42 579.255
-460.681 594.154 603.979
-465.599 606.854 620.967
-505.389 590.756 608.515
-486.122 603.069 631.784
-448.033 597.208 604.717
-403.35 586.305 513.093
-403.13 584.508 504.741
-510.806 596.847 621.12
-447.234 606.752 611.55
-419.955 611.019 581.561
-424.919 621.746 593.759
-407.442 607.582 559.317
-424.058 615.019 586.526
-493.732 597.874 619.924
-392.744 600.161 514.486
-408.815 610.072 563.666
-464.007 609.69 623.233
-401.822 595.816 493.634
-407.881 594.647 502.435
-489.394 604.203 634.771
-491.383 598.497 622.065
-493.617 604.973 634.632
-395.56 599.069 524.542
-415.445 608.337 575.186
-507.538 593.67 609.46
-443.752 608.565 607.425
-508.636 599.74 632.316
-404.829 588.443 498.708
-511.416 592.11 616.112
-466.959 596.105 609.565
-444.291 606.288 609.684
-452.19 600.996 607.437
-463.002 591.521 599.021
-400.606 609.928 555.001
-457.85 604.652 614.49
-404.642 582.383 491.62
-408.886 588.229 489.913
-413.37 601.482 569.989
-496.1 593.295 627.118
-492.736 589.109 604.783
-416.646 618.128 573.895
-492.136 593.941 606.746
-432.691 629.943 588.91
-405.98 591.459 546.662
-419.606 624.123 573.061
-401.596 594.079 545.482
-397.686 601.702 552.538
-438.607 600.435 600.237
-445.074 605.208 610.987
-403.731 599.871 506.421
-500.008 588.065 608.762
-396.198 594.879 515.686
-415.651 600.946 567.693
-454.195 600.166 600.611
-393.513 605.646 517.803
-488.851 598.797 624.43
-507.264 591.129 596.018
-395.653 596.348 513.585
-402.467 597.513 503.566
-405.429 596.016 502.735
-393.657 599.548 526.729
-390.354 615.478 533.875
-394.795 602.222 516.631
-401.946 600.069 509.047
-500.981 594.204 598.16
-495.118 590.979 597.287
-443.246 597.646 596.67
-400.794 598.127 548.534
-398.26 594.702 494.191
-399.717 600.687 543.723
-505.232 589.497 598.018
-393.225 595.512 516.261
-502.579 597.855 595.525
-421.775 620.313 587.16
-453.949 601.49 604.135
-408.104 594.045 494.098
-496.206 596.546 618.651
-500.622 590.036 617.786
-512.726 602.263 640.587
-463.669 607.737 619.632
-400.962 595.075 519.22
-399.285 601.185 512.678
-503.235 606.571 638.167
-397.26 593.981 512.065
-486.618 594.121 615.189
-506.158 589.307 595.628
-409.361 613.878 562.959
-438.673 606.14 606.031
-415.762 613.555 580.454
-483.257 591.733 614.471
-494.729 589.092 617.173
-428.458 626.785 587.906
-499.163 596.515 620.465
-404.189 595.21 499.017
-398.876 604.494 533.062
-403.759 588.517 503.7
-487.382 595.63 621.64
-468.768 593.258 609.72
-401.254 602.438 550.709
-420.947 627.873 565.553
-404.27 586.88 494.921
-417.523 597.752 567.997
-418.891 619.454 579.193
-430.869 634.643 572.919
-423.042 616.557 592.524
-404.806 589.718 505.219
-492.32 610.695 635.314
-406.719 607.163 566.622
-488.737 598.543 625.473
-396.052 598.013 545.528
-408.42 600.414 559.311
-496.936 607.928 636.17
-490.003 593.513 612.08
-408.891 598.557 485.072
-446.162 598.933 603.514
-393.832 606.146 545.374
-401.15 597.45 509.781
-404.009 598.048 545.115
-399.329 589.946 508.598
-440.42 603.568 602.094
-502.277 588.43 607.372
-442.308 597.825 593.297
-433.573 632.516 577.496
-457.16 601.118 614.787
-454.953 605.428 615.32
-457.2 602.467 613.33
-451.369 610.134 618.445
-459.885 597 606.501
-503.75 607.068 639.532
-466.89 609.787 622.024
-509.683 601.844 634.833
-447.308 596.289 598.233
-506.096 596.999 594.869
-510.884 595.081 618.045
-497.86 596.39 627.068
-398.4 600.927 515.599
-395.454 594.652 527.144
-460.695 593.716 589.791
-508.682 599.192 633.669
-393.734 598.613 519.919
-454.944 607.139 617.404
-452.887 607.283 617.237
-399.087 602.562 538.428
-403.703 592.216 544.427
-504.032 589.355 602.741
-518.816 607.937 632.075
-408.154 593.577 488.28
-406.835 589.96 493.812
-418.328 616.416 583.164
-451.074 601.661 601.594
-423.389 619.752 588.429
-462.653 589.556 591.259
-501.438 596.163 599.882
-397.614 602.018 515.575
-502.686 587.682 592.501
-402.079 585.707 505.384
-471.98 605.583 624.368
-400.938 591.894 496.687
-393.686 604.506 536.528
-402.874 590.099 514.57
-398.238 604.659 555.634
-511.294 599.756 634.384
-404.491 588.032 497.831
-417.016 614.755 573.878
-485.618 593.063 616.538
-404.337 594.225 506.803
-444.094 603.315 609.701
-513.839 605.912 640.224
-501.748 608.804 637.148
-398.714 607.201 555.593
-405.042 605.292 559.014
-443.638 608.974 606.239
-404.328 596.972 498.476
-394.316 595.656 528.758
-445.064 602.46 608.905
-402.246 596.674 489.468
-443.802 604.021 606.861
-394.481 601.267 516.471
-410.458 595.91 482.48
-398.655 594.276 508.9
-502.6 606.928 638.856
-394.884 597.98 526.868
-463.701 592.132 602.148
-436.764 601.605 599.132
-462.314 610.099 622.782
-516.68 600.313 627.576
-497.998 588.99 613.941
-461.854 604.176 619.863
-406.812 593.918 495.337
-428.461 625.964 585.476
-456.17 595.978 600.523
-421.299 625.664 576.279
-394.801 606.113 543.701
-418.254 615.975 579.442
-503.489 591.016 619.777
-457.367 607.094 619.588
-406.774 591.13 485.818
-395.69 597.317 509.735
-463.273 598.265 603.126
-405.438 590.896 498.021
-496.815 596.258 614.258
-503.674 607.258 639.081
-459.255 604.835 617.608
-502.802 597.301 595.083
-395.252 601.536 542.023
-403.425 605.21 566.383
-412.148 608.62 573.757
-448.463 601.812 607.869
-392.971 607.587 536.627
-458.89 599.82 600.29
-411.727 599.088 566.954
-425.424 619.244 592.199
-424.319 619.782 591.598
-430.876 628.804 580.494
-487.887 592.42 619.644
-404.458 595.9 549.977
-424.696 622.267 579.928
-397.709 608.417 553.271
-403.337 611.721 560.777
-458.6 607.448 620.544
-422.434 627.228 570.262
-481.202 604.342 631.746
-403.64 593.267 513.136
-464.03 596.918 602.434
-516.556 604.08 641.711
-464.877 591.402 600.926
-424.206 629.417 569.053
-460.88 605.517 619.868
-492.659 587.597 604.118
-439.885 609.454 607.181
-457.515 596.958 597.936
-504.909 597.531 603.713
-499.284 588.843 610.382
-397.116 600.105 513.356
-452.293 594.971 594.435
-505.313 596.038 622.562
-397.69 603.431 538.003
-400.326 605.348 540.625
-398.706 601.883 552.971
-397.477 604.29 556.786
-404.46 607.515 564.492
-486.789 591.461 614.161
-489.146 600.955 624.371
-400.085 592.726 518.122
-498.498 591.575 621.981
-406.377 617.066 561.787
-424.045 621.225 583.048
-457.674 596.978 607.78
-435.056 607.273 604.44
-435.747 617.378 607.992
-501.612 596.134 629.632
-501.718 589.086 587.811
-406.214 598.862 555.258
-462.959 594.534 606.91
-513.766 602.86 638.064
-446.827 603.581 609.761
-483.73 602.854 626.856
-398.056 600.256 506.912
-514.005 598.437 633.131
-424.743 628.484 575.577
-430.501 627.571 581.833
-402.658 597.739 494.674
-394.5 603.895 539.136
-464.844 592.999 601.307
-423.488 617.118 579.322
-398.097 609.05 556.902
-409.033 599.871 565.02
-406.329 593.64 495.836
-404.155 590.738 508.127
-428.652 625.603 583.725
-514.549 598.393 632.741
-404.566 593.005 489.028
-424.293 618.814 595.087
-439.094 604.96 603.898
-501.13 589.292 617.206
-399.325 592.56 524.168
-409.352 604.736 563.479
-504.644 598.616 629.99
-417.459 612.02 582.809
-400.281 598.968 492.858
-437.813 616.166 608.474
-517.298 603.04 638.513
-432.548 631.602 582.722
-434.662 632.001 585.174
-406.676 606.324 568.457
-434.228 635.418 578.649
-461.735 590.619 591.667
-492.063 607.924 634.672
-498.199 605.44 638.885
-424.547 620.004 593.064
-429.769 631.191 575.403
-400.13 593.077 516.198
-422.725 615.723 590.502
-402.295 594.379 548.938
-413.127 605.287 572.084
-415.949 605.487 571.028
-414.728 616.036 569.458
-462.345 601.441 613.287
-418.593 616.748 575.037
-429.661 629.666 578.013
-484.206 604.907 633.258
-416.297 611.436 581.302
-518.851 600.337 625.58
-435.044 607.31 603.2
-402.73 598.485 551.889
-397.201 601.469 510.661
-503.312 588.465 588.559
-407.396 613.591 566.874
-410.857 601.063 474.479
-425.027 622.671 588.702
-404.574 592.783 508.915
-405.365 597.754 547.451
-505.835 590.981 608.442
-404.485 595.352 501.002
-404.762 596.891 551.018
-466.219 603.557 618.475
-404.34 604.764 562.852
-450.627 605.094 614.168
-408.417 604.651 570.196
-395.331 595.771 530.431
-444.191 600.044 595.254
-406.905 609.128 560.192
-399.108 596.128 524.601
-396.417 606.957 528.079
-399.465 592.844 519.07
-462.39 599.296 604.891
-478.786 609.066 631.523
-414.998 615.13 575.709
-486.543 608.138 634.124
-424.16 616.265 594.268
-450.385 604.825 614.936
-404.08 590.074 517.347
-397.334 601.833 539.472
-406.697 605.012 568.086
-512.003 598.023 619.863
-511.231 596.049 627.535
-396.072 606.124 554.384
-399.743 587.811 518.855
-509.233 593.035 610.199
-400.429 604.184 558.58
-457.339 602.786 604.371
-516.438 606.497 635.966
-512.311 602.791 637.974
-402.391 587.99 521.821
-506.019 587.083 594.908
-459.109 596.975 595.892
-489.884 604.588 632.186
-404.967 600.263 547.222
-399.479 604.814 532.878
-409.1 615.93 561.511
-395.482 606.037 529.572
-495.679 606.218 633.718
-392.233 599.454 529.671
-504.337 600.315 633.108
-454.672 599.218 605.734
-403.878 590.309 506.612
-402.458 594.354 512.743
-460.958 592.868 597.018
-423.922 621.416 579.258
-456.701 607.061 617.075
-397.412 600.822 545.319
-500.431 589.734 613.617
-502.455 588.663 601.547
-493.458 594.91 603.253
-457.442 601.061 601.522
-430.216 630.069 580.214
-441.596 602.773 603.255
-494.051 597.179 614.405
-510.708 597.221 630.118
-462.471 592.091 589.856
-397.625 604.082 533.322
-395.177 601.118 540.49
-484.512 591.791 613.756
-410.916 595.987 492.237
-397.78 604.983 539.705
-422.54 623.358 579.843
-473.794 607.873 627.843
-456.663 599.629 608.234
-489.235 608.514 634.82
-414.616 611.882 578.11
-445.263 605.904 611.999
-403.902 587.248 509.951
-520.026 599.703 624.947
-504.007 595.197 627.171
-507.766 596.334 608.212
-503.502 599.655 596.283
-425.082 622.855 587.329
-411.356 608.783 565.911
-399.462 592.588 500.776
-505.274 594.037 593.051
-518.84 606.354 633.961
-410.245 616.88 565.501
-437.332 601.603 597.661
-455.911 593.938 598.241
-517.905 603.588 629.676
-496.042 586.882 592.66
-505.171 590.162 606.739
-396.807 606.029 547.058
-443.913 601.923 596
-423.066 626.803 572.102
-455.809 599.649 597.911
-401.849 595.048 509.529
-503.918 599.848 632.42
-498.161 596.087 607.413
-451.222 604.834 609.97
-458.036 607.921 616.408
-501.234 592.472 591.633
-420.763 618.813 583.981
-492.064 598.832 621.508
-431.213 626.722 595.544
-492.58 598.886 621.73
-416.802 605.029 569.61
-455.427 597.362 603.432
-471.711 607.609 628.05
-514.195 599.215 630.468
-402.927 610.154 557.81
-458.22 592.019 593.234
-424.189 619.863 582.129
-413.173 603.322 568.1
-405.678 585.533 493.558
-419.738 619.927 581.683
-404.035 598.294 489.183
-404.867 596.182 502.855
-465.662 594.559 601.134
-424.324 618.157 589.214
-498.191 589.975 594.865
-416.729 610.562 573.676
-403.914 604.077 567.803
-509.47 601.345 634.915
-393.966 601.027 537.498
-435.498 603.254 600.974
-413.263 615.313 575.815
-461.513 607.182 621.935
-472.577 604.602 626.771
-489.249 588.755 616.403
-403.978 597.688 497.722
-491.69 598.287 619.742
-427.704 624.6 584.057
-407.374 611.962 566.404
-401.775 608.603 559.146
-463.935 600.927 614.614
-409.018 591.665 491.946
-406.073 594.212 550.992
-405.028 594.666 488.41
-407.406 611.746 565.117
-410.926 597.901 477.223
-492.655 603.246 633.738
-402.988 600.656 550.199
-395.395 606.278 550.734
-403.649 586.81 508.25
-404.605 608.443 563.163
-395.745 601.741 519.819
-486.083 599.68 629.767
-413.571 610.099 574.439
-492.551 589.506 598.724
-405.199 591.311 499.976
-506.179 590.232 610.507
-500.566 601.157 635.741
-408.731 616.704 564.532
-506.508 589.72 596.609
-456.273 600.682 609.755
-391.623 614.099 537.829
-505.243 596.471 616.516
-407.025 589.319 486.945
-406.256 614.788 560.92
-398.996 602.238 535.217
-394.358 606.211 527.559
-411.705 595.082 483.21
-504.026 591.196 585.346
-483.999 601.542 628.203
-489.705 597.595 616.719
-504.496 590.178 616.284
-413.684 617.376 566.887
-458.524 590.248 595.882
-407.23 610.974 565.472
-394.634 606.041 538.516
-496.431 599.522 628.764
-452.09 602.834 612.096
-409.625 602.886 569.76
-496.769 595.007 609.399
-398.917 600.471 511.874
-499.319 590.439 589.044
-410.966 606.262 563.763
-509.677 590.628 582.237
-460.113 602.768 607.307
-462.823 591.351 594.12
-503.297 589.768 599.075
-504.364 587.422 600.094
-493.617 590.188 621.791
-489.669 605.342 632.482
-394.464 603.813 513.93
-501.345 586.382 585.687
-466.396 592.901 605.479
-495.065 590.383 596.083
-457.013 602.29 611.099
-434.001 605.1 604
-398.846 588.167 512.615
-426.892 626.835 579.84
-466.51 593.077 604.244
-501.66 588.251 602.377
-420.3 615.61 581.143
-466.083 606.317 624.872
-449.913 597.023 596.127
-478.14 601.959 628.73
-407.094 605.564 560.754
-486.664 597.346 626.261
-400.544 596.785 517.176
-509.336 589.423 584.552
-453.149 600.812 608.239
-410.884 594.282 470.167
-422.872 612.375 584.538
-396.048 597.855 520.111
-398.66 600.571 548.528
-404.998 602.638 555.758
-395.714 602.834 541.766
-409.357 600.687 561.121
-435.786 632.836 583.954
-455.02 610.478 617.651
-518.995 599.479 626.43
-415.982 604.217 568.405
-458.83 602.646 607.708
-463.909 606.645 621.299
-417.657 614.112 577.667
-440.993 603.198 601.335
-395.583 605.156 533.817
-486.604 589.266 616.037
-492.364 601.281 628.436
-499.737 591.401 600.985
-405.914 590.655 502.442
-463.999 602.934 619.222
-497.318 593.536 626.278
-443.686 597.285 595.212
-403.543 592.844 510.841
-443.416 595.268 593.459
-400.36 604.112 538.132
-446.936 604.442 606.952
-441.977 608.137 607.247
-457.391 589.357 591.553
-462.412 589.835 596.97
-393.723 601.04 536.927
-485.817 594.577 624.893
-511.813 603.37 642.421
-506.555 605.632 642.047
-455.852 601.122 612.209
-493.05 596.192 627.783
-518.077 601.661 626.853
-400.216 599.231 502.128
-405.49 606.723 567.507
-404.293 596.369 507.906
-413.446 610.116 575.03
-431.028 626.273 593.053
-480.601 609.964 632.197
-462.388 592.25 595.392
-497.573 590.905 620.024
-460.655 602.081 609.205
-440.616 607.129 605.726
-407.295 618.369 560.423
-511.711 598.95 620.102
-455.423 599.83 608.735
-492 595.815 613.046
-403.73 603.858 560.335
-401.383 594.712 543.475
-459.649 593.751 591.463
-397.061 602.497 550.276
-500.547 591.396 592.75
-452.456 595.125 594.96
-412.133 618.749 562.505
-450.52 595.852 596.879
-489.653 591.914 619.38
-408.846 611.473 568.157
-402.587 602.428 555.684
-459.784 590.508 591.17
-398.913 603.127 514.808
-441.092 601.826 602.15
-511.736 592.218 622.164
-403.045 590.976 512.846
-404.936 597.152 493.973
-403.934 597.043 506.331
-505.867 590.649 605.879
-433.918 630.258 593.365
-404.758 588.966 499.247
-418.51 613.24 583.336
-405.295 597.659 553.172
-450.581 596.341 595.345
-464.571 606.004 617.21
-459.208 609.204 617.294
-401.915 595.963 491.146
-505.493 599.667 632.819
-394.725 604.031 540.125
-437.581 601.1 599.202
-501.018 599.169 603.972
-493.157 585.399 598.863
-418.129 619.69 580.577
-406.556 587.802 492.285
-489.131 597.488 618.324
-505.9 587.751 592.83
-397.54 602.118 535.518
-439.248 607.927 606.291
-506.376 596.212 626.67
-442.293 604.356 607.468
-494.327 592.176 600.547
-411.922 601.186 566.773
-429.221 628.64 582.73
-504.07 596.807 600.766
-460.228 605.514 620.675
-496.942 591.031 623.787
-516.002 605.122 637.718
-408.728 602.817 566.026
-399.745 598.654 546.049
-402.307 602.208 554.613
-487.648 591.47 618.733
-435.974 605.168 603.91
-521.039 603.945 625.596
-436.301 606.824 602.924
-426.831 627.558 576.647
-494.827 594.284 625.26
-436.247 601.868 600.845
-466.002 602.803 620.115
-513.438 597.079 624.967
-423.084 620.281 580.999
-461.91 595.94 594.922
-511.419 607.981 645.419
-405.032 604.77 566.386
-497.086 602.351 631.521
-403.938 596.327 550.951
-394.869 594.343 524.701
-414.063 617.506 573.447
-418.947 612.718 582.609
-499.808 596.244 623.519
-412.993 618.032 561.274
-500.072 600.247 633.992
-399.646 596.591 500.919
-491.26 608.483 635.148
-458.875 609.396 620.399
-484.982 597.72 624.573
-501.186 588.857 582.33
-407.496 603.659 567.876
-431.473 626.897 596.602
-514.2 601.654 637.515
-449.398 606.047 611.125
-490.397 594.963 612.106
-400.588 596.861 501.038
-400.567 593.135 494.154
-464.247 608.859 624.623
-400.637 597.668 503.2
-449.281 602.008 606.201
-400.207 594.22 503.468
-423.801 617.352 581.435
-487.052 602.343 627.456
-423.715 614.697 594.418
-464.359 598.691 607.432
-506.194 592.836 587.287
-400.628 590.477 506.903
-402.981 607.183 555.442
-457.327 592.834 598.064
-405.92 588.726 493.038
-398.432 598.782 524.859
-495.055 590.755 622.929
-394.098 600.874 539.872
-401.078 607.645 559.23
-393.575 601.476 521.24
-502.698 586.078 583.296
-494.829 587.889 614.761
-503.654 588.667 613.407
-434.34 605.085 600.916
-431.51 628.347 583.151
-425.437 625.736 585.407
-426.814 626.393 581.593
-402.172 589.13 503.452
-442.038 598.547 601.678
-459.395 606.516 616.058
-453.961 601.174 604.398
-460.162 596.443 607.94
-491.897 607.239 633.132
-408.708 596.521 482.232
-402.872 597.651 548.047
-403.239 594.534 507.843
-469.9 605.4 625.656
-516.493 602.32 630.782
-395.297 597.721 510.405
-500.911 598.49 599.725
-396.779 591.316 520.976
-394.001 599.792 543.151
-403.4 589.74 504.013
-463.04 608.903 621.499
-508.785 588.28 590.57
-438.501 603.055 600.686
-424.551 620.305 582.668
-462.569 593.442 596.93
-507.631 592.609 598.527
-398.16 600.272 549.953
-501.557 586.922 598.257
-503.322 596.016 610.868
-494.785 587.071 595.485
-497.318 587.408 603.361
-411.937 612.646 574.269
-456.712 601.629 611.77
-447.706 599.712 598.157
-499.977 597.814 626.963
-411.859 600.568 569.845
-480.599 608.795 633.431
-397.588 594.716 527.325
-498.522 586.994 588.647
-495.022 597.787 629.761
-461.67 601.686 607.281
-499.311 595.531 627.216
-421.534 619.194 588.704
-506.039 591.588 616.855
-442.935 597.191 600.14
-397.367 604.83 554.233
-498.763 590.249 615.191
-462.061 592.973 600.969
-458.94 603.144 613.889
-502.001 592.192 623.546
-502.41 586.386 599.019
-398.472 593.7 506.656
-410.237 599.897 563.191
-399.046 595.576 502.215
-497.29 603.991 635.171
-423.731 628.577 568.51
-429.224 629.064 579.764
-395.216 606.808 542.857
-500.774 598.75 603.771
-500.723 589.225 613.649
-487.074 597.307 626.048
-451.958 596.934 598.863
-408.786 591 487.496
-410.302 598.187 475.553
-406.428 610.478 560.197
-500.738 593.671 626.459
-511.935 606.327 645.321
-392.978 612.433 536.605
-408.474 609.459 563.78
-452.036 595.675 602.579
-403.005 607.903 556.102
-450.415 593.861 595.806
-486.338 599.091 619.022
-451.944 596.095 601.753
-466.879 599.269 603.254
-454.884 607.829 620.18
-415.927 600.358 571.829
-393.821 605.554 517.835
-438.723 601.342 603.578
-457.444 602.021 607.722
-430.177 631.024 578.508
-393.517 602.519 536.14
-452.098 600.14 599.293
-501.9 593.568 625.873
-417.925 611.758 572.103
-467.98 601.231 617.656
-405.607 588.291 494.517
-411.191 612.687 569.815
-450.45 599.807 608.719
-399.634 608.869 556.647
-491.496 594.175 625.568
-409.341 590.083 482.95
-499.696 596.233 626.2
-504.503 599.143 634.229
-406.898 603.722 560.079
-395.611 604.309 525.851
-397.945 590.826 524.36
-458.438 604.78 617.536
-502.879 592.86 621.141
-411.806 607.269 572.958
-442.469 601.096 602.494
-497.333 594.441 607.017
-426.916 626.239 584.085
-404.59 596.508 488.784
-506.259 594.796 592.119
-415.927 609.664 573.113
-432.14 588.701 447.805
-488.412 601.129 632.797
-490.851 602.258 632.234
-511.722 606.838 643.596
-490.745 590.271 610.1
-414.69 611.94 575.173
-405.935 580.29 493.71
-456.464 603.538 615.178
-483.853 609.662 632.228
-502.738 590.467 610.758
-487.655 591.14 614.511
-402.902 595.163 545.403
-406.807 591.562 502.384
-462.176 589.773 593.388
-425.586 620.697 596.228
-459.141 605.873 619.904
-512.551 606.532 646.678
-407.957 613.392 561.494
-395.067 605.079 555.757
-507.377 592.465 604.581
-473.347 606.291 626.44
-407.734 601.401 560.895
-494.043 597.755 623.989
-425.444 630.391 570.819
-401.188 589.173 519.509
-496.625 586.039 593.556
-397.695 594.926 528.353
-398.127 595.49 507.487
-509.128 589.864 585.723
-440.873 608.269 606.593
-444.983 598.851 596.404
-398.007 587.653 515.521
-393.253 597.14 532.138
-493.994 587.101 608.086
-395.58 591.681 518.265
-495.21 597.888 623.461
-462.997 591.696 600.85
-500.19 599.527 632.242
-504.531 597.028 615.163
-399.897 604.11 542.231
-452.901 607.166 615.982
-435.992 601.664 597.124
-409.732 598.97 479.356
-412.22 605.901 468.822
-436 633.174 580.133
-402.029 590.051 492.821
-394.78 606.403 543.439
-402.935 590.392 503.238
-513.903 601.722 634.104
-489.157 602.709 627.136
-413.97 610.351 566.61
-499.005 586.751 606.376
-410.337 595.411 478.481
-404.443 594.423 485.708
-487.464 601.882 630.762
-429.555 626.398 584.278
-508.455 597.066 632.65
-489.842 592.048 613.369
-417.896 614.22 580.612
-397.344 591.204 525.512
-423.662 615.842 588.776
-396.546 605.64 533.87
-427.453 629.078 581.913
-502.319 586.652 592.121
-440.597 601.332 600.257
-403.399 585.542 499.524
-404.05 591.249 545.576
-416.758 601.254 569.418
-462.121 592.874 598.153
-419.672 621.962 579.47
-496.793 585.828 601.956
-464.242 599.239 611.188
-500.607 593.248 602.66
-506.986 590.345 583.942
-506.782 593.018 601.06
-503.269 590.8 616.424
-416.72 614.53 578.963
-441.902 601.935 596.535
-453.042 600.286 597.413
-498.897 591.818 623.667
-415.684 618.49 571.807
-402.01 587.925 491.492
-406.326 607.739 566.901
-428.108 626.815 585.084
-513 604.301 645.033
-408.816 592.932 506.413
-399.054 588.159 521.826
-460.446 590.382 589.061
-430.142 632.258 577.386
-506.695 591.819 608.224
-398.977 602.375 539.559
-415.114 599.566 572.002
-512.008 606.468 640.83
-462.784 604.911 618.817
-404.148 596.62 495.135
-419.002 620.114 575.061
-497.321 590.207 622.079
-421.92 615.607 588.573
-487.036 603.876 631.965
-421.433 613.064 583.262
-396.604 594.443 512.022
-500.39 605.215 637.569
-397.908 596.654 527.318
-434.974 628.377 595.314
-419.549 615.511 581.447
-490.271 590.404 620.562
-410.414 599.608 566.195
-433.251 628.489 584.613
-489.846 594.356 614.389
-440.812 596.951 595.058
-407.813 594.997 497.462
-512.448 593.487 623.772
-410.793 590.25 490.806
-442.96 600.586 601.683
-421.826 612.392 585.178
-395.972 606.975 546.257
-393.781 595.044 521.635
-467.373 599.776 618.686
-460.039 596.701 596.307
-445.425 598.528 601.16
-412.912 609.884 575.599
-418.072 620.854 575.255
-510.069 594.316 615.784
-411.043 617.498 564.923
-456.455 600.025 610.622
-492.806 599.448 619.572
-405.115 583.676 488.769
-465.358 602.027 617.913
-499.961 585.058 588.822
-431.192 630.289 577.551
-402.911 609.158 560.499
-506.825 591.749 601.054
-452.173 607.807 616.631
-403.011 594.774 543.265
-401.426 599.048 508.139
-403.07 605.278 557.003
-426.496 627.621 579.784
-519.828 606.169 639.828
-405.194 592.014 545.815
-496.631 593.136 605.806
-509.564 591.497 584.1
-403.341 600.694 552.075
-437.142 631.117 590.919
-446.091 599.652 596.907
-503.402 594.082 587.048
-448.38 599.66 605.034
-467.266 598.747 603.155
-398.002 596.731 519.49
-506.508 596.584 608.663
-487.366 588.529 614.292
-414.125 600.935 571.31
-449.77 608.528 614.112
-512.027 598.418 629.666
-407.882 608.251 565.741
-501.47 595.362 620.366
-399.308 598.274 511.211
-493.985 602.548 631.001
-489.183 596.188 625.777
-444.6 601.35 607.186
-432.999 631.653 578.004
-424.865 622.687 582.964
-408.849 600.32 561.797
-421.736 619.084 587.541
-407.223 592.202 480.415
-421.762 621.386 583.323
-394.44 605.608 552.407
-408.717 605.082 568.284
-484.632 591.047 615.075
-407.002 612.775 564.119
-507.68 588.366 594.717
-401.427 591.392 516.248
-394.144 592.124 526.604
-504.783 605.264 639.38
-502.126 590.118 622.052
-498.24 590.936 596
-446.24 603.782 611.541
-418.022 614.251 582.692
-494.719 604.228 635.903
-492.873 595.375 627.166
-424.211 623.568 578.177
-439.702 596.198 595.722
-500.292 588.473 590.952
-480.194 605.8 631.341
-429.343 624.828 590.135
-455.495 592.782 599.638
-409.367 595.175 486.909
-421.589 621.785 580.946
-504.707 590.851 604.052
-477.936 599.296 626.884
-397.469 593.102 527.52
-423.699 613.331 595.15
-467.677 594.518 612.085
-504.546 591.05 620.769
-494.182 594.508 605.567
-400.096 598.979 496.767
-494.577 591.706 601.79
-402.718 612.57 556.406
-400.651 593.989 494.07
-456.575 602.025 613.283
-462.799 600.549 609.482
-394.619 604.118 543.227
-405.628 603.638 558.641
-497.029 587.492 606.632
-505.583 596.1 620.27
-459.942 608.826 619.007
-506.686 593.04 625.713
-400.607 591.839 524.711
-421.474 618.331 585.343
-396.386 601.125 545.519
-422.875 619.904 591.167
-398.327 603.562 541.579
-454.303 600.948 608.982
-462.699 598.145 612.739
-404.809 585.903 494.242
-448.88 598.311 602.129
-495.434 595.677 625.392
-415.915 602.083 572.61
-393.445 600.214 528.311
-412.037 613.485 567.64
-466.189 607.173 623.014
-503.565 602.203 636.64
-417.302 621.816 568.067
-505.444 591.047 587.231
-422.805 621.791 580.591
-421.343 621.486 585.133
-418.114 619.951 577.094
-424.849 630.02 569.358
-405.714 588.168 497.203
-492.617 589.053 610.489
-499.604 595.452 629.91
-404.244 612.59 561.079
-414.408 608.83 568.164
-401.841 599.479 495.441
-409.879 593.61 485.864
-474.115 605.904 628.355
-508.862 591.114 585.212
-439.616 615.552 610.764
-404.135 602.235 553.624
-402.252 605.539 554.612
-461.937 591.445 601.352
-507.575 606.551 642.553
-493.455 593.435 604.803
-480.5 598.565 625.779
-428.252 622.106 596.798
-516.786 601.992 633.573
-419.105 621.888 572.914
-517.506 604.71 636.678
-407.269 589.855 484.539
-396.729 590.471 525.558
-464.371 601.087 621.171
-401.548 597.96 546.963
-403.395 604.98 553.669
-463.834 600.232 609.065
-405.837 591.68 497.193
-401.964 592.346 504.147
-506.804 598.596 629.798
-399.002 597.887 544.517
-464.98 611.54 623.027
-392.582 603.769 521.313
-507.216 591.634 589.473
-398.306 596.441 502.128
-426.205 618.756 598.217
-418.625 616.928 576.689
-404.606 590.005 499.148
-496.201 585.363 595.904
-456.939 607.334 616.338
-451.811 594.358 597.127
-438.546 633.705 585.788
-398.836 602.576 535.693
-483.882 599.163 626.104
-423.908 620.017 586.462
-408.665 597.88 481.14
-417.332 618.612 575.255
-455.35 599.364 597.178
-409.236 595.541 492.659
-412.885 604.692 469.925
-400.952 597.788 499.765
-460.147 610.942 618.285
-463.729 597.298 594.884
-495.878 598.136 630.5
-506.729 599.956 633.292
-459.176 609.211 622.787
-472.595 608.295 627.366
-463.287 602.357 616.915
-493.676 599.612 628.903
-478.911 599.453 625.115
-512.622 607.751 646.604
-489.595 599.203 624.828
-400.389 589.191 506.255
-420.241 618.187 585.362
-391.328 615.413 536.99
-507.118 597.363 627.692
-394.804 593.02 529.859
-501.054 586.752 608.973
-503.627 598.251 606.401
-405.415 596.6 543.335
-451.528 595.845 597.057
-442.632 607.301 608.823
-399.342 604.649 558.688
-454.998 604.929 610.445
-499.757 606.914 638.87
-500.039 596.394 614.92
-390.602 616.637 533.232
-412.328 615.131 564.994
-468.458 605.845 621.157
-463.161 593.443 607.9
-441.873 606.253 608.766
-415.413 614.683 579.28
-449.768 599.436 606.406
-415.17 602.383 569.333
-453.226 602.565 606.213
-455.44 590.087 593.649
-497.244 586.394 610.117
-432.979 627.33 591.698
-430.377 586.586 448.359
-409.187 595.633 490.867
-450.119 596.331 595.723
-505.842 606.957 639.536
-503.296 600.294 634.066
-457.89 610.625 617.292
-492.657 587.087 607.679
-495.832 589.828 619.724
-463.914 603.545 622.974
-492.591 593.495 607.399
-410.68 592.407 489.57
-463.967 591.646 601.295
-403.557 588.266 491.193
-460.025 592.55 603.834
-402.602 583.796 494.159
-440.854 611.54 608.691
-421.22 624.662 578.143
-400.309 588.273 514.212
-462.462 591.104 593.539
-508.953 594.766 628.64
-462.07 599.567 599.132
-513.741 594.663 618.725
-495.801 592.82 625.064
-502.094 593.794 593.358
-487.855 603.96 632.828
-509.251 598.572 630.284
-404.082 598.011 489.183
-510.122 601.278 635.304
-496.832 593.233 604.351
-425.363 628.773 572.383
-498.515 600.526 635.788
-417.431 613.646 582.736
-395.067 605.059 527.422
-482.643 611.017 632.44
-405.426 613.999 561.645
-513.602 595.689 621.375
-402.933 595.273 509.491
-494.058 587.447 617.461
-435.597 606.107 604.672
-458.701 595.517 605.409
-394.39 605.497 545.63
-399.233 599.096 547.858
-413.334 610.432 567.615
-505.173 587.677 595.569
-509.172 592.368 617.251
-406.991 613.753 561.463
-404.621 585.204 486.879
-506.099 595.716 612.179
-409.996 593.713 481.687
-509.326 590.503 595.484
-427.333 625.636 591.008
-394.028 604.556 541.325
-502.216 589.922 599.345
-420.147 612.088 583.267
-405.362 591.433 503.279
-392.546 611.327 538.193
-408.296 598.324 483.511
-502.893 596.102 630.446
-417.205 612.736 580.234
-502.098 603.942 636.919
-404.105 590.222 488.19
-464.983 594.157 602.089
-417.768 612.356 573.147
-500.531 606.449 638.851
-459.404 602.944 611.999
-507.006 596.621 602.963
-419.807 626.133 566.135
-501.924 587.887 613.118
-463.328 594.831 600.117
-510.006 599.34 634.153
-404.898 588.314 488.481
-474.378 602.815 624.756
-412.087 611.563 573.023
-432.67 628.986 584.774
-503.581 598.579 603.737
-491.231 591.656 609.431
-492.801 600.462 632.482
-423.791 618.3 591.309
-458.891 600.894 598.962
-463.333 590.912 588.759
-512.546 597.139 625.428
-397.918 596.365 515.411
-433.153 629.772 591.118
-492.127 606.529 635.772
-453.859 611.184 617.006
-435.314 630.33 585.682
-501.049 585.592 596.393
-424.234 624.267 582.773
-504.894 600.979 635.195
-467.133 602.227 621.833
-498.397 602.918 631.282
-499.225 602.012 634.713
-507.8 592.295 595.657
-404.674 587.962 487.006
-504.935 589.421 601.389
-400.481 608.643 556.3
-393.297 595.065 518.868
-405.398 600.717 548.571
-392.36 597.838 518.469
-402.331 587.438 518.404
-403.183 589.3 501.873
-434.018 634.168 577.475
-398.301 589.74 521.114
-400.284 589.115 506.309
-426.145 622.615 590.126
-392.67 599.314 520.866
-436.555 633.851 583.298
-394.783 601.61 545.47
-504.164 589.63 607.004
-485.255 607.642 632.919
-502.505 598.646 607.829
-424.228 622.041 580.941
-393.737 597.394 529.706
-498.398 586.194 596.7
-501.59 607.307 640.154
-427.957 621.113 597.424
-519.158 604.882 633.627
-492.606 591.038 605.454
-405.868 584.801 492.073
-486.292 601.77 627.235
-499.56 588.711 590.139
-397.028 598.699 508.521
-454.227 603.339 611.439
-504.766 602.708 637.261
-431.27 627.463 590.38
-485.769 603.622 631.486
-419.611 619.223 580.686
-492.759 589.036 602.935
-404.179 608.511 558.533
-507.956 592.366 624.532
-405.848 605.995 560.467
-410.697 594.197 478.352
-451.349 600.81 610.078
-504.529 599.615 633.07
-412.592 598.362 564.762
-416.706 609.786 570.182
-419.43 616.665 577.082
-398.088 599.343 503.722
-405.306 596.564 486.537
-503.06 587.615 590.817
-412.689 615.41 567.254
-444.737 598.756 601.561
-505.9 594.331 627.422
-437.555 602.452 599.559
-508.046 594.555 617.637
-458.239 594.197 594.013
-497.345 600.873 632.026
-495.451 600.625 631.144
-451.336 600.581 608.901
-415.042 604.438 571.594
-425.679 614.628 594.875
-456.401 597.553 605.179
-458.731 609.976 617.728
-500.107 609.12 639.392
-477.526 599.02 626.133
-486.34 604.659 631.956
-506.955 595.276 592.266
-394.779 602.811 544.63
-401.03 591.109 493.316
-392.333 611.558 535.27
-401.708 599.203 550.327
-421.208 615.369 585.436
-409 603.316 561.786
-423.492 625.822 582.36
-489.407 591.819 620.819
-401.716 590.223 516.223
-403.727 598.755 490.228
-399.627 594.742 520.659
-492.729 586.37 598.594
-488.464 592.683 620.746
-495.905 594.029 608.769
-503.305 597.867 631.233
-458.883 592.698 603.299
-403.83 585.69 486.195
-452.646 602.695 608.89
-392.189 608.575 536.727
-401.31 591.324 517.353
-435.696 630.595 593.01
-521.987 605.667 625.992
-391.868 613.318 535.648
-397.09 587.521 509.192
-430.498 628.719 584.832
-400.908 598.004 499.091
-506.211 606.605 638.097
-502.15 600.126 634.289
-398.058 591.326 527.451
-396.772 596.371 513.257
-427.326 617.23 600.092
-410.425 608.696 573.426
-493.393 602.291 627.358
-415.946 601.132 572.034
-406.902 614.643 563.435
-459.848 601.082 610.511
-400.461 595.474 519.647
-416.646 616.147 578.943
-420.43 613.739 585.456
-410.216 595.835 486.87
-392.183 599.76 536.025
-430.433 587.751 449.349
-488.522 608.696 634.17
-510.34 600.271 638.044
-497.745 586.154 590.632
-490.348 589.952 612.917
-402.036 607.024 562.896
-507.306 595.345 628.144
-395.497 606.024 531.92
-414.377 614.15 577.663
-426.076 624.63 579.649
-496.97 609.995 638.861
-493.159 588.744 615.552
-404.06 603.442 559.586
-454.147 601.759 613.188
-494.89 597.327 629.306
-508.201 593.059 613.955
-408.328 617.043 562.094
-405.196 594.955 504.666
-488.732 588.862 615.872
-455.456 602.342 607.5
-506.077 596.719 596.245
-519.914 604.65 623.363
-496.787 596.915 614.207
-401.676 594.044 544.252
-404.776 594.308 545.191
-443.848 602.498 603.021
-396.242 600.42 528.622
-405.907 587.302 494.441
-485.424 593.802 614.719
-394.141 601.714 546.175
-419.426 623.035 566.61
-435.607 632.8 586.467
-423.196 617.225 589.458
-466.371 602.974 619.516
-500.846 586.682 599.632
-404.739 595.501 546.358
-415.892 612.517 580.832
-400.108 595.321 502.926
-408.495 595.967 490.6
-395.515 604.791 549.816
-407.299 591.953 498.299
-427.699 622.639 588.564
-499.21 591.426 618.964
-503.713 592.754 625.603
-392.607 595.372 534.947
-462.088 592.637 599.059
-401.37 590.231 519.429
-460.796 588.484 596.374
-501.205 589.368 583.728
-423.167 611.796 589.43
-502.618 586.852 593.494
-510.056 593.178 620.73
-393.523 609.192 539.35
-515.594 602.647 621.28
-498.139 589.253 592.525
-498.762 591.381 620.664
-457.901 612.492 619.691
-498.128 587.626 586.55
-497.579 598.324 630.181
-406.858 598.808 490.123
-401.757 598.333 496.36
-501.377 589.997 610.459
-408.747 609.736 570.806
-501.555 596.989 609.963
-497.432 590.684 598.511
-466.725 593.739 603.818
-462.001 588.249 595.496
-401.777 596.43 548.821
-458.502 593.144 600.282
-499.6 588.132 585.606
-501.152 589.507 615.231
-498.607 586.036 599.271
-452.378 605.721 615.346
-408.592 591.714 548.807
-503.883 591.47 611.041
-492.028 587.419 602.52
-511.292 606.55 638.051
-466.929 597.743 606.118
-418.576 614.213 584.899
-461.415 595.896 592.125
-506.288 586.634 590.81
-514.989 598.508 624.472
-419.065 626.177 567.398
-498.738 587.312 589.317
-441.751 606.872 609.176
-492.956 595.6 611.218
-480.95 609.696 633.56
-485.76 605.324 632.453
-404.501 585.562 487.701
-419.076 616.346 585.666
-434.007 633.236 580.843
-460.783 591.891 591.779
-399.741 590.47 493.395
-413.501 599.86 566.108
-396.789 589.569 523.731
-398.889 588.624 510.465
-488.529 606.102 634.45
-395.016 604.25 531.453
-496.501 599.125 633.49
-484.376 598.341 626.05
-439.605 636.929 583.932
-405.004 594.482 497.221
-397.258 594.258 506.21
-462.348 589.737 587.206
-425.929 624.515 579.72
-399.127 601.563 543.567
-439.708 597.993 600.995
-457.782 603.117 615.126
-413.305 604.535 572.578
-498.087 593.755 603.25
-400.112 604.573 540.839
-453.753 602.496 612.465
-460.534 589.898 597.307
-435.621 598.564 595.123
-417.87 613.652 577.949
-411.796 602.373 570.458
-421.299 616.754 584.618
-506.945 602.058 635.078
-503.756 598.816 629.093
-508.441 593.709 619.162
-393.822 601.989 520.209
-491.82 600.353 627.131
-492.964 588.949 613.125
-505.804 592.416 619.147
-503.779 593.315 625.269
-494.336 606.572 636.733
-398.278 599.835 505.068
-462.692 597.333 596.359
-502.086 592.17 623.624
-510.439 605.571 643.824
-404.393 601.777 552.107
-418.559 618.366 577.807
-503.647 587.428 582.785
-401.036 607.159 554.186
-474.762 607.287 629.541
-499.716 592.413 624.258
-500.849 584.731 594.111
-496.259 595.821 627.541
-506.393 592.454 586.779
-503.006 587.388 586.992
-519.855 605.797 628.876
-401.397 598.714 544.599
-401.333 588.901 522.193
-394.452 592.644 525.126
-454.92 605.802 616.731
-428.007 626.988 580.866
-415.84 600.093 569.499
-398.76 602.512 537.016
-480.06 599.93 625.218
-407.02 597.685 487.576
-508.935 593.943 596.563
-454.523 602.352 603.259
-491.887 587.777 601.819
-419.47 618.746 582.095
-438.556 607.793 605.913
-418.526 618.785 580.087
-492.194 588.222 613.524
-491.782 595.688 610.767
-436.012 605.439 605.43
-492.082 600.129 624.182
-447.496 604.562 608.203
-397.777 602 547.406
-439.661 597.034 596.315
-434.652 600.722 596.969
-461.8 593.215 592.834
-421.014 611.774 583.025
-452.602 604.095 610.685
-437.283 602.578 603.824
-518.906 605.936 632.231
-500.774 588.72 584.347
-392.41 603.815 516.481
-507.437 597.354 611.682
-397.009 599.637 507.659
-405.503 597.087 545.281
-451.492 598.65 601.466
-504.86 596.854 618.799
-507.65 596.19 620.091
-455.454 597.568 597.086
-402.708 596.989 548.535
-463.711 595.159 599.968
-413.755 603.45 566.932
-409.377 599.216 561.883
-480.875 601.078 627.04
-406.502 607.845 560.183
-408.139 612.213 560.255
-467.256 598.752 610.152
-403.432 592.831 489.703
-402.319 584.791 503.578
-406.922 594.141 503.432
-490.977 601.583 632.314
-500.993 593.55 624.625
-489.826 600.586 624.976
-495.647 587.701 613.9
-509.907 589.516 593.911
-426.998 628.065 576.12
-516.197 598.33 623.252
-415.919 604.479 575.903
-413.1 603.409 574.999
-405.572 595.569 496.37
-479.868 598.02 626.703
-461.903 596.914 594.576
-422.882 624.748 575.642
-489.355 593.763 623.601
-415.876 612.104 569.446
-436.988 600.105 599.429
-489.068 588.844 617.215
-466.462 603.846 616.072
-504.3 598.797 601.194
-507.208 587.526 586.481
-399.7 598.303 502.282
-422.941 614.507 588.083
-449.538 600.335 603.334
-495.86 587.302 618.039
-400.884 596.664 491.78
-407.586 590.174 545.429
-416.442 611.143 575.998
-395.62 599.658 511.991
-417.143 617.218 574.74
-455.332 603.169 613.219
-439.971 609.816 608.035
-428.383 623.6 593.416
-396.695 590.451 523.885
-400.293 602.165 554.458
-465.355 608.196 624.975
-440.557 612.483 607.882
-397.499 599.226 520.339
-420.637 620.08 578.043
-507.2 604.755 639.96
-432.696 630.305 583.186
-411.705 593.447 488.915
-480.143 610.952 632.136
-406.399 594.309 494.316
-400.391 591.204 491.304
-403.56 583.279 501.21
-406.032 614.819 560.024
-506.032 594.542 628.831
-500.425 595.729 621.65
-499.743 587.866 581.522
-512.253 593.725 616.17
-396.868 602.081 552.506
-408.507 603.687 563.192
-454.656 608.256 617.957
-409.298 593.573 483.021
-457.154 607.087 615.363
-398.8 601.479 533.292
-411.146 597.052 475.81
-452.941 600.758 596.647
-488.848 592.92 612.119
-458.626 601.193 603.848
-462.406 595.603 606.955
-507.683 602.945 639.801
-457.276 600.378 600.653
-404.802 595.183 506.295
-439.132 603.272 606.192
-400.93 594.51 506.301
-421.865 617.873 589.168
-466.652 600.377 619.887
-460.064 599.465 601.026
-451.616 603.282 613.663
-494.572 591.116 623.461
-494.038 590.797 597.486
-424.008 622.558 584.871
-501.809 599.106 601.518
-503.537 595.822 620.375
-410.467 611.122 571.194
-396.348 604.692 539.826
-394.855 599.528 537.121
-492.49 594.476 612.612
-423.119 622.621 586.539
-499.993 589.053 616.06
-462.107 589.99 588.617
-415.407 612.928 577.961
-500.561 591.981 617.206
-504.841 591.301 615.376
-512.858 592.866 615.66
-475.158 607.684 631.351
-505.121 593.373 622.365
-479.44 600.017 626.268
-448.656 606.757 612.535
-429.521 622.437 596.274
-425.377 616.679 595.116
-456.958 608.766 616.922
-401.053 586.329 510.745
-439.593 605.355 604.536
-410.187 592.89 476.35
-419.071 620.085 585.746
-408.353 592.255 496.395
-412.716 606.919 566.36
-400.848 597.215 511.45
-443.674 594.68 594.289
-504.169 600.04 633.899
-510.017 596.725 627.785
-491.556 603.099 633.586
-506.348 594.609 605.841
-451.029 598.527 603.497
-503.465 590.057 584.835
-492.7 602.622 632.49
-423.322 622.644 584.912
-491.206 596.935 625.761
-516.749 599.591 622.303
-400.903 604.733 537.056
-428.238 628.76 580.485
-403.811 603.682 552.538
-498.755 594.79 604.642
-502.971 597.19 627.046
-484.184 592.624 614.875
-427.28 625.401 584.729
-491.906 602.567 632.949
-399.999 595.885 497.91
-505.924 592.568 623.149
-401.47 598.297 497.203
-507.391 592.863 593.714
-426.043 621.473 596.143
-412.795 601.624 565.037
-456.885 611.677 618.808
-492.354 593.068 602.501
-493.681 598.469 628.89
-407.957 614.596 565.412
-399.112 598.622 544.563
-420.149 611.597 588
-516.669 608.086 632.174
-508.767 588.162 592.405
-396.324 589.784 520.267
-497.492 594.532 603.353
-511.318 602.251 636.231
-416.236 615.804 568.378
-451.101 601.252 604.044
-422.197 616.653 587.148
-475.338 605.501 629.4
-420.844 617.6 588.912
-395.424 605.823 538.284
-402.617 590.925 503.655
-517.93 602.804 624.405
-494.552 600.865 625.925
-454.343 594.591 601.008
-422.53 616.319 585.242
-478.669 607.274 632.6
-405.559 592.013 506.676
-438.894 598.011 599.432
-454.882 610.568 619.394
-443.207 600.366 598.862
-505.878 593.33 588.716
-400.852 594.037 500.269
-422.31 616.344 587.973
-437.137 605.182 604.489
-506.167 597.681 605.203
-441.771 598.994 593.248
-519.537 605.882 628.618
-396.096 591.657 516.853
-400.396 596.366 522.494
-411.548 604.027 570.734
-513.276 599.424 625.865
-513.875 600.846 629.577
-452.925 605.767 612.143
-462.756 594.709 606.959
-503.793 599.776 600.073
-507.032 598.318 628.184
-502.895 588.39 586.433
-396.322 599.611 547.572
-441.942 611.249 609.886
-427.301 631.269 571.275
-398.522 602.57 552.997
-404.206 602.974 561.498
-397.032 600.03 505.957
-487.787 594.086 623.568
-457.998 596.154 595.871
-499.513 597.562 617.278
-466.35 591.399 606.771
-507.639 591.686 594.925
-402.191 594.441 512.982
-496.664 589.133 615.303
-432.78 630.188 581.793
-459.711 590.153 594.868
-485.452 606.41 634.526
-515.657 600.63 633.713
-471.078 610.988 626.83
-454.324 592.924 592.314
-400.466 591.263 507.909
-450.743 600.284 601.126
-398.695 594.431 506.6
-414.571 602.866 566.227
-412.702 601.66 565.19
-397.597 592.891 511.215
-504.653 588.217 582.456
-496.459 591.633 600.781
-465.736 597.849 613.26
-407.104 594.878 498.946
-406.848 592.179 496.314
-426.636 622.301 587.329
-423.845 620.746 586.714
-484.588 597.785 619.31
-432.33 591.306 448.057
-446.311 597.575 600.075
-462.395 602.01 608.189
-409.054 615.981 565.542
-472.043 604.769 625.903
-501.524 586.885 579.947
-404.646 602.569 557.046
-461.183 594.472 607.522
-393.741 597.104 528.195
-460.74 595.332 606.314
-407.611 594.566 482.483
-448.672 602.211 605.817
-506.454 593.044 601.794
-405.23 590.29 510.253
-490.201 592.356 624.406
-404.378 599.048 553.944
-507.088 591.359 590.439
-396.218 592.014 515.039
-509.772 605.629 644.179
-396.203 604.383 522.334
-487.438 590.204 614.198
-394.402 591.335 530.504
-495.488 589.803 616.301
-463.535 597.262 601.356
-491.259 596.299 615.364
-397.711 599.679 516.477
-506.339 590.478 604.043
-401.831 598.729 510.738
-513.48 598.168 622.86
-434.852 630.902 594.83
-402.526 591.502 492.755
-510.528 595.936 624.771
-403.974 587.169 505.458
-424.039 625.076 580.521
-398.935 596.171 515.253
-465.614 596.817 611.976
-479.285 605.76 629.337
-415.165 605.723 568.093
-426.491 626.896 584.598
-435.869 600.712 598.235
-500.437 598.007 600.163
-395.713 602.435 528.422
-431.718 632.733 576.968
-411.757 600.116 563.248
-440.977 604.316 608.39
-459.476 594.295 592.03
-496.557 607.876 635.192
-403.234 597.826 505.048
-444.631 602.58 608.62
-412.358 613.69 571.443
-438.611 612.945 609.052
-436.192 630.046 590.989
-509.253 599.9 633.348
-395.277 591.769 527.286
-456.647 605.49 615.206
-397.076 604.604 530.106
-397.898 598.728 522.637
-396.538 602.13 530.165
-501.521 586.387 598.984
-403.494 589.269 521.858
-437.151 601.318 600.811
-504.518 590.077 609.6
-460.172 598.601 596.847
-445.131 602.429 605.146
-396.546 604.32 516.152
-405.822 589.414 491.725
-502.959 592.617 593.344
-400.907 587.21 516.219
-455.305 606.998 618.077
-469.494 606.653 622.752
-397.392 604.434 544.151
-423.162 620.246 588.95
-438.07 601.721 597.004
-510.544 599.716 635.063
-391.064 619.203 535.94
-393.639 597.809 524.286
-456.241 597.57 594.47
-492.324 588.878 600.422
-498.262 598.791 627.205
-424.766 615.643 591.96
-456.882 604.862 607.435
-465.126 593.202 605.056
-455.869 594.205 594.295
-405.709 590.298 504.419
-507.653 595.802 617.635
-446.195 599.179 606.408
-402.677 591.844 512.211
-498.119 595.793 628.64
-442.931 601.302 606.724
-516.139 604.138 634.605
-498.321 594.896 601.757
-408.984 589.695 489.628
-404.379 589.34 508.135
-504.881 590.345 613.745
-465.187 592.359 605.671
-392.087 605.902 517.776
-504.752 591.448 621.548
-490.851 590.739 616.179
-411.789 613.204 570.337
-511.253 594.901 616.354
-440.967 603.535 606.12
-452.337 599.405 606.51
-507.191 601.171 636.142
-507.835 596.946 598.045
-415.55 608.26 575.013
-394.046 598.018 514.903
-492.693 586.062 599.284
-508.995 596.017 631.767
-484.671 595.902 615.692
-400.566 602.364 544.107
-501.978 593.14 591.484
-453.687 601.217 602.606
-453.358 595.804 602.458
-493.265 608.884 635.959
-408.586 591.094 489.3
-492.844 593.327 606.781
-495.6 588.387 608.039
-438.549 597.338 599.875
-450.442 606.32 613.863
-503.64 595.605 623.97
-420.518 624.767 569.982
-392.405 605.675 546.18
-508.161 590.118 595.644
-410.118 594.515 478.254
-486.17 590.04 614.407
-401.924 594.069 515.925
-428.179 623.29 599.056
-498.287 597.799 620.736
-399.804 599.197 502.692
-464.143 599.036 606.269
-495.549 593.467 609.193
-463.603 592.421 590.765
-446.354 600.863 607.452
-496.939 588.688 609.833
-396.487 599.323 517.386
-395.356 604.162 526.251
-498.519 585.602 593.535
-436.831 630.914 589.234
-406.631 613.832 561.096
-395.605 601.885 526.918
-489.377 601.284 625.832
-427.754 625.903 579.803
-498.104 586.606 602.363
-448.994 599.134 600.155
-508.618 592.942 612.568
-408.658 590.367 485.408
-497.608 585.608 590.36
-466.357 594.725 610.179
-493.608 590.056 598.86
-490.807 592.834 620.887
-403.393 605.111 562.317
-435.828 629.378 588.351
-421.433 624.041 573.276
-513.742 597.358 625.734
-416.275 608.335 576.866
-401.554 590.484 522.621
-453.875 602.669 613.389
-432.525 629.573 588.994
-459.014 603.859 614.602
-463.352 592.398 592.995
-407.596 591.509 548.148
-498.526 594.122 602.345
-452.415 602.101 614.431
-489.221 603.533 633.754
-445.364 599.535 605.799
-465.647 592.341 601.546
-485.592 598.984 623.766
-406.106 590.782 545.256
-508.226 594.337 613.266
-447.61 602.812 610.463
-398.96 601.335 511.744
-407.852 604.987 570.958
-399.448 602.136 554.524
-405.898 589.508 486.678
-508.231 588.59 585.364
-481.52 607.295 633.351
-415.837 610.869 579.062
-417.14 619.129 576.955
-441.357 600.269 596.638
-438.871 604.935 601.159
-400.586 590.551 523.24
-463.911 589.611 597.61
-409.19 603.531 566.108
-396.694 603.75 552.396
-509.94 589.807 590.65
-423.02 616.034 587.236
-450.979 598.964 606.507
-468.051 602.257 621.35
-500.62 601.494 634.614
-504.533 593.99 590.941
-430.676 624.28 589.905
-467.096 595.603 605.643
-416.461 617.101 578.611
-486.326 598.173 622.989
-491.345 597.787 628.154
-400.282 586.183 521.682
-420.556 623.341 570.236
-407.374 594.679 551.842
-505.811 596.51 627.471
-423.752 620.671 588.14
-512.302 600.744 632.054
-422.298 619.679 585.048
-457.175 602.123 604.818
-396.225 589.13 521.308
-398.616 602.825 534.484
-504.276 591.717 588.782
-506.794 596.383 624.295
-406.611 590.058 492.698
-501.477 607.671 639.914
-400.569 590.12 517.196
-502.717 595.01 623.282
-504.018 592.152 626.469
-392.299 604.984 518.881
-427.86 622.057 585.938
-456.07 605.097 616.806
-405.098 615.99 561.735
-407.128 596.564 488.776
-396.013 602.257 529.402
-453.13 597.578 602.055
-405.114 601.945 552.669
-491.405 591.336 620.761
-401.377 598.131 512.017
-509.729 607.078 647.305
-494.831 594.53 610.013
-395.753 599.67 522.543
-414.947 612.509 568.893
-407.247 590.594 492.67
-495.15 591.499 598.828
-451.579 606.092 612.708
-505.972 598.135 630.539
-513.494 596.12 626.485
-409.075 617.076 562.139
-445.961 594.499 593.232
-451.696 601.667 604.848
-465.769 593.437 601.562
-403.15 601.932 551.336
-421.287 626.274 568.428
-507.853 591.455 592.895
-439.453 610.733 608.845
-412.149 599.771 564.053
-492.762 601.071 630.789
-399.226 600.533 551.749
-503.84 595.64 626.064
-485.028 592.272 616.847
-422.68 617.943 593.995
-438.673 598.553 596.198
-405.323 581.796 491.685
-441.246 598.985 599.148
-394.037 598.805 531.854
-405.033 591.298 485.292
-404.188 597.641 493.535
-461.956 600.204 597.658
-499.545 593.794 624.239
-413.59 602.89 571.367
-462.616 599.342 610.725
-500.94 598.574 602.332
-495.943 596.387 621.49
-495.267 586.568 608.904
-393.94 606.856 519.16
-487.791 597.793 619.067
-406.542 589.175 487.864
-487.585 596.299 626.841
-402.806 588.753 522.89
-452.443 602.478 613.666
-401.466 588.043 504.515
-491.862 591.412 612.969
-507.757 596.103 629.096
-397.671 598.596 526.059
-408.377 596.771 484.511
-431.059 628.943 578.096
-506.116 590.083 599.24
-398.843 597.971 504.64
-425.124 619.99 595.637
-500.782 595.709 629.808
-467.988 600.54 616.222
-442.446 598.64 596.997
-402.901 596.193 549.952
-398.533 602.176 517.266
-398.295 600.043 508.496
-487.651 601.514 624.605
-467.673 595.241 603.47
-466.722 593.614 606.985
-437.56 598.263 598.41
-400.68 599.283 543.503
-464.583 595.014 609.862
-397.179 597.769 514.331
-407.606 603.835 568.568
-497.978 588.915 613.708
-408.113 592.212 494.681
-518.046 602.084 633.255
-494.608 607.828 638.843
-511.212 602.851 639.914
-509.953 595.732 619.576
-453.752 600.192 600.43
-450.955 604.585 614.901
-498.828 585.814 592.292
-496.615 596.689 628.707
-463.018 607.574 617.673
-502.645 589.016 613.942
-405.388 584.68 490.82
-400.721 590.312 502.616
-409.24 595.573 484.052
-501.664 596.201 624.581
-445.488 602.747 604.586
-481.116 602.081 625.445
-395.09 602.245 525.846
-416.106 615.763 572.243
-487.725 606.876 632.359
-438.898 605.556 601.727
-446.833 600.315 597.183
-514.041 605.95 644.89
-512.234 598.094 625.162
-453.839 601.749 612.421
-506.928 595.978 624.163
-458.49 590.073 592.617
-398.802 605.855 537.433
-501.62 587.808 605.198
-434.547 604.294 601.248
-397.067 602.08 536.494
-448.326 604.827 611.417
-403.333 588.393 497.541
-415.028 608.427 569.486
-404.448 603.908 562.866
-396.516 602.75 526.777
-460.113 605.471 616.996
-411.743 610.281 573.736
-408.64 589.941 491.352
-463.165 595.769 600.898
-443.625 596.681 599.851
-436.998 618.163 607.763
-492.823 590.774 621.813
-408.867 605.459 570.83
-404.095 599.872 487.041
-402.435 609.092 558.206
-460.42 602.668 611.735
-397.094 598.744 506.574
-493.246 598.101 626.712
-449.11 603.52 611.095
-424.756 622.667 585.857
-500.444 598.403 606.746
-396.392 605.296 552.956
-487.58 593.383 614.022
-483.155 602.609 623.353
-416.597 616.414 576.732
-422.641 626.654 566.441
-392.095 599.64 516.339
-439.62 596.213 593.51
-394.728 603.603 524.619
-487.667 591.556 617.361
-395.447 590.447 526.585
-404.011 590.121 486.26
-401.599 586.575 509.122
-488.268 608.671 634.484
-518.125 603.06 632.004
-510.953 597.153 624.146
-459.911 602.175 615.575
-406.736 592.123 501.448
-504.113 587.572 597.989
-462.365 597.619 597.007
-404.193 589.433 510.652
-403.749 585.081 490.722
-410.422 594.07 485.413
-507.43 595.56 625.705
-455.541 598.622 607.451
-493.725 590.157 599.183
-488.52 589.624 616.716
-408.141 591.042 486.794
-494.305 592.672 600.509
-479.532 600.943 625.237
-430.041 625.127 592.607
-400.655 586.586 509.653
-442.796 599.421 603.529
-403.588 596.423 543.455
-488.79 605.303 630.762
-508.435 601.672 639.236
-491.698 592.915 621.959
-395.891 606.648 534.465
-459.078 595.054 603.791
-437.755 598.972 596.298
-403.769 588.773 509.775
-458.12 599.739 598.611
-395.589 605.834 549.431
-411.428 613.102 571.305
-404.359 600.201 485.883
-450.101 602.176 606.624
-440.184 599.947 598.001
-482.974 601.279 631.482
-402.428 591.511 516.389
-454.271 593.514 594.082
-400.618 596.504 512.607
-441.513 603.398 608.697
-499.231 595.267 606.89
-496.743 597.529 614.396
-430.359 629.827 582.213
-399.584 594.028 505.982
-439.079 603.746 601.917
-407.033 597.712 490.777
-498.201 590.091 614.911
-402.101 598.24 495.275
-438.119 608.066 607.399
-464.877 606.071 622.743
-465 595.725 607.924
-401.921 599.914 508.276
-488.467 597.628 616.96
-433.965 627.862 594.143
-403.41 586.623 506.307
-460.829 592.913 592.033
-437.604 634.245 580.847
-498.366 597.87 614.387
-424.357 630.841 571.3
-487.435 608.816 635.035
-405.369 596.942 488.964
-507.089 595.072 599.038
-487.013 597.852 615.085
-499.928 594.411 627.446
-445.611 606.998 610.82
-501.156 596.292 596.948
-512.515 596.33 620.967
-461.681 600.137 604.089
-425.836 622.746 592.943
-482.04 598.122 623.63
-428.948 626.427 582.425
-490.036 600.431 627.374
-437.701 600.953 598.163
-457.317 596.839 605.089
-394.151 604.012 551.742
-427.41 622.36 586.801
-404.535 590.567 497.519
-396.134 596.135 510.915
-495.319 609.122 637.296
-442.265 600.963 597.552
-491.804 590.339 606.593
-396.915 601.815 511.478
-482.649 606.918 634.629
-420.873 615.369 584.611
-467.623 595.279 610.044
-403.355 592.376 511.23
-463.715 592.141 604.977
-398.081 607.775 552.096
-491.435 590.732 608.745
-410.29 602.595 563.485
-395.94 600.367 509.607
-406.547 594.288 551.845
-443.027 596.518 595.118
-401.925 597.075 501.775
-407.146 616.044 561.909
-495.215 597.568 616.886
-497.963 594.216 604.381
-465.444 593.334 607.456
-466.591 605.934 617.867
-409.114 594.212 493.068
-393.403 606.661 538.058
-414.295 603.289 574.794
-426.245 623.946 588.407
-512.041 593.118 617.191
-400.53 604.186 534.274
-504.014 589.246 582.805
-442.078 601.082 605.19
-518.713 601.94 628.782
-415.47 608.405 571.665
-419.806 611.99 583.361
-433.914 627.156 590.44
-402.801 609.27 560.026
-395.946 604.761 553.795
-505.966 590.961 601.171
-507.272 596.077 618.663
-395.56 601.051 537.185
-508.66 594.012 624.302
-452.65 608.664 614.553
-400.731 594.358 505.858
-466.068 607.369 624.723
-418.244 612.777 584.429
-430.598 627.593 582.06
-444.086 603.957 606.213
-422.795 622.324 576.375
-503.401 598.597 627.059
-394.494 595.413 520.04
-406.981 579.412 493.199
-400.147 595.077 494.373
-504.915 590.091 613.759
-458.912 591.447 596.227
-499.913 587.189 607.411
-397.441 605.037 537.312
-499.986 587.197 608.628
-496.346 590.442 618.085
-395.307 599.719 529.845
-433.712 627.478 591.788
-509.627 598.327 632.347
-408.384 590.899 488.04
-412.304 605.822 567.847
-474.663 602.5 626.672
-436.781 602.971 602.409
-498.96 595.956 626.653
-500.422 593.175 626.235
-391.243 608.356 536.762
-497.114 587.423 608.607
-454.251 598.29 596.131
-493.179 597.319 629.373
-466.097 594.468 610.539
-500.898 597.033 628.555
-500.667 586.899 603.55
-464.982 600.62 611.307
-464.506 597.122 602.289
-402.915 590.738 492.113
-419.566 621.117 576.128
-402.716 604.81 557.601
-453.293 607.802 616.297
-437.782 608.954 605.706
-401.314 599.158 506.609
-411.491 605.287 564.112
-507.141 606.722 642.693
-420.745 622.903 570.946
-403.078 585.189 496.734
-486.581 598.155 618.351
-421.687 615.922 580.563
-457.349 595.283 594.092
-463.708 603.303 621.958
-409.397 614.63 563.321
-411.746 594.22 482.004
-483.905 592.871 617.641
-454.32 604.154 616.303
-396.668 598.503 506.39
-393.782 605.506 539.932
-404.799 587.107 495.931
-445.111 597.999 597.876
-486.605 611.681 633.167
-473.239 610.055 627.676
-457.74 602.916 615.426
-439.443 602.174 602.779
-398.826 603.423 532.245
-425.315 624.878 582.975
-501.514 596.794 623.401
-463.956 595.041 595.416
-455.622 600.053 603.47
-406.677 589.974 496.952
-485.162 594.171 621.371
-395.434 592.232 515.387
-459.128 597.38 597.799
-423.264 628.504 574.263
-461.426 606.203 621.896
-409.762 608.665 469.06
-406.574 614.525 561.584
-446.96 604.701 606.019
-398.159 595.767 495.721
-407.995 595.448 491.282
-414.103 605.149 568.269
-410.525 615.374 566.944
-403.598 590.734 497.939
-486.657 611.477 634.942
-498.016 593.498 627.981
-483.386 598.528 623.225
-447.868 606.832 609.457
-493.713 596.279 616.665
-503.196 587.602 601.914
-402.505 586.852 510.472
-441.51 598.058 594.44
-417.252 613.097 572.934
-415.431 618.853 575.485
-405.5 595.385 547.641
-409.328 607.769 564.702
-396.204 602.536 541.132
-393.221 607.58 539.046
-395.541 600.377 517.057
-473.326 603.279 623.178
-407.327 600.989 564.874
-437.786 616.488 607.62
-512.34 602.722 639.454
-467.048 609.883 624.481
-401.487 605.367 539.11
-449.99 600.91 601.755
-396.411 602.334 514.296
-453.866 600.731 601.959
-494.964 587.47 606.971
-494.816 596.592 612.752
-513.114 601.2 639.626
-499.168 600.127 630.273
-395.418 602.383 514.293
-402.131 597.919 488.817
-409.654 611.028 569.222
-414.584 607.604 567.152
-421.474 616.295 587.469
-445.06 597.509 595.877
-411.514 607.25 564.766
-448.099 604.841 608.025
-412.319 617.322 571.852
-402.285 593.941 545.312
-394.812 595.481 529.945
-509.917 605.372 641.788
-500.358 587.628 612.851
-503.929 595.979 616.161
-507.357 595.792 594.698
-392.815 612.846 532.41
-396.028 604.713 529.693
-441.49 602.108 602.781
-503.271 589.371 605.6
-402.215 598.971 550.225
-424.185 621.46 585.799
-429.867 624.978 597.874
-489.232 608.966 632.572
-401.567 604.411 539.87
-500.338 595.872 600.971
-455.032 595.691 603.853
-408.717 617.304 560.043
-462.621 593.412 606.514
-500.442 584.982 598.125
-397.976 592.609 524.385
-417.055 614.586 579.033
-402.789 607.538 557.033
-409.106 600.992 567.802
-396.846 599.206 547.81
-416.024 616.601 567.414
-459.78 589.274 591.309
-407.144 594.426 549.743
-493.892 596.323 614.2
-406.07 588.23 491.047
-449.117 602.678 604.861
-441.658 599.188 602.873
-491.954 591.428 609.615
-481.743 595.083 625.765
-438.189 608.157 607.502
-423.391 627.945 569.128
-398.524 589.845 523.796
-493.633 587.957 606.887
-405.948 595.489 495.492
-410.082 594.808 473.044
-420.547 624.671 573.341
-400.65 592.068 514.139
-449.668 594.528 595.403
-496.21 586.38 608.55
-396.635 602.53 530.507
-492.024 598.68 617.817
-405.881 614.233 563.894
-515.8 602.86 634.051
-495.386 589.72 618.995
-467.678 595.257 604.251
-409.855 594.357 492.417
-459.888 590.007 595.581
-409.637 615.78 561.777
-408.497 597.264 487.859
-498.943 591.811 598.153
-512.148 602.095 637.208
-398.236 596.666 505.348
-426.453 624.054 590.543
-465.567 599.799 605.614
-406.83 588.037 489.396
-412.848 594.529 484.119
-500.258 586.763 592.044
-407.532 592.296 501.7
-404.613 589.546 500.563
-412.996 617.563 563.325
-505.692 587.154 586.652
-501.352 589.827 589.255
-450.913 607.519 615.751
-500.43 603.372 635.804
-394.278 592.91 529.25
-404.034 586.556 511.6
-453.191 593.608 596.717
-512.574 595.549 622.083
-405.11 595.831 552.762
-471.826 604.403 627.901
-395.262 606.936 526.787
-506.315 592.371 612.374
-500.793 591.829 595.027
-500.616 585.713 600.353
-421.934 617.809 577.016
-411.593 595.218 473.315
-466.856 592.748 602.167
-405.476 609.541 565.398
-497.812 597.536 608.595
-465.789 600.291 617.898
-492.037 597.514 616.874
-398.206 597.067 512.988
-455.53 603.776 612.886
-429.096 631.494 576.724
-498.86 585.022 593.501
-419.084 617.68 584.406
-507.019 592.342 610.253
-421.901 616.403 588.227
-390.649 616.929 538.561
-461.695 608.973 622.118
-396.891 599.745 526.527
-400.673 595.233 514.875
-509.714 592.334 619.789
-468.105 600.893 616.492
-445.374 599.108 598.069
-459.718 604.496 617.444
-445.427 605.239 610.706
-411.584 603.844 564.791
-399.958 587.156 511.645
-453.749 604.144 614.394
-399.254 606.603 548.008
-494.137 594.067 612.526
-399.663 593.672 497.095
-402.326 588.265 495.342
-465.941 596.121 610.517
-455.403 596.962 601.179
-405.968 585.022 489.02
-455.245 593.777 597.147
-460.128 591.992 598.026
-391.483 606.019 519.221
-492.041 589.122 612.271
-457.729 610.594 617.038
-464.517 604.885 617.714
-394.785 602.219 551.027
-503.287 595.735 594.638
-395.48 594.273 516.618
-501.671 594.121 594.665
-401.085 604.535 535.045
-433.305 628.3 587.85
-508.883 602.385 638.405
-426.758 624.691 587.911
-446.188 605.559 610.832
-492.467 594.971 626.788
-491.488 593.542 610.204
-502.231 587.71 590.524
-404.244 584.713 488.107
-462.212 594.148 597.883
-400.371 598.67 495.648
-399.725 595.646 543.356
-399.224 606.4 546.053
-417.363 619.485 577.928
-427.706 623.563 594.34
-414.55 617.109 568.826
-512.997 606.13 644.796
-499.417 601.461 632.091
-411.708 604.346 573.164
-401.398 601.297 551.742
-416.534 611.636 582.306
-399.578 596.259 503.367
-513.994 604.263 643.528
-418.501 613.84 581.756
-457.624 607.274 617.629
-395.332 602.639 542.097
-395.853 603.278 536.339
-395.934 603.854 548.279
-395.161 596.217 514.721
-397.948 599.466 504.949
-472.609 602.907 624.542
-455.319 604.213 615.768
-508.461 603.286 639.012
-410.538 598.796 563.828
-411.945 600.028 567.851
-460.645 606.414 620.906
-395.573 602.629 550.03
-395.748 604.832 527.553
-398.364 587.247 522.34
-503.131 606.976 638.44
-467.182 592.808 604.924
-410.752 596.31 479.012
-428.278 623.648 589.054
-400.062 596.199 518.738
-403.204 597.534 489.908
-419.641 622.498 567.424
-453.343 602.224 614.768
-410.475 614.022 567.189
-404.628 606.36 556.08
-449.344 599.815 596.075
-396.76 601.355 533.878
-414.789 605.107 575.674
-493.051 593.075 609.148
-498.619 586.8 601.061
-461.841 598.141 600.315
-416.566 612.293 575.624
-483.505 599.452 624.729
-441.608 606.671 604.4
-411.014 598.651 476.855
-411.59 601.433 570.054
-405.587 595.755 485.842
-508.607 595.545 625.286
-429.303 626.69 590.699
-406.835 595.868 551.967
-505.316 602.067 638.225
-406.746 593.106 499.736
-511.847 600.513 636.625
-504.588 602.787 633.717
-460.827 605.597 619.451
-400.921 605.864 556.169
-408.726 600.695 565.606
-431.401 629.936 578.596
-462.743 600.175 608.645
-484.928 593.045 617.473
-453.334 595.357 596.815
-463.397 595.596 593.743
-456.251 608.743 620.216
-460.534 611.761 621.136
-414.468 599.362 567.91
-410.874 603.358 570.97
-466.589 598.715 609.247
-411.878 593.341 474.714
-496.468 605.435 637.414
-395.315 601.523 511.853
-489.706 589.316 614.961
-444.855 596.972 594.72
-406.575 602.978 566.085
-456.874 599.215 598.269
-503.754 607.697 641.04
-468.249 592.633 604.432
-394.907 593.048 519.371
-494.879 607.021 634.62
-495.918 599.661 626.753
-425.238 623.027 585.496
-403.875 602 546.705
-500.894 585.159 599.67
-439.167 598.345 596.51
-409.487 590.801 479.895
-388.744 619.146 526.694
-415.489 608.359 573.239
-512.306 599.305 636.638
-456.881 608.195 619.279
-460.926 593.953 606.591
-419.506 622.309 575.027
-505.294 595.876 592.898
-503.184 589.539 605.104
-449.884 601.998 609.29
-488.262 595.707 615.025
-405.389 597.081 548.321
-400.099 586.762 506.344
-493.824 607.397 637.569
-421.814 613.083 587.688
-415.847 616.655 580.228
-418.022 618.737 583.234
-400.965 599.525 511.073
-463.874 595.965 598.958
-408.083 594.221 484.346
-449.339 594.1 594.383
-508.414 599.582 634.652
-513.781 596.405 626.139
-439.699 602.866 602.811
-402.438 586.872 494.324
-417.085 610.131 582.719
-505.332 591.782 584.444
-395.508 594.542 512.147
-489.442 596.912 626.1
-408.035 592.663 494.065
-437.961 600.197 597.229
-466.515 596.386 612.533
-475.922 606.331 629.417
-454.552 611.623 618.003
-497.888 604.114 636.819
-486.548 596.566 626.57
-393.811 595.542 523.965
-437.463 619.673 608.431
-459.85 602.181 605.023
-392.194 605.283 522.415
-477.728 600.906 626.887
-443.867 600.881 597.065
-504.169 593.687 624.308
-450.76 597.315 596.465
-401.686 590.103 504.528
-404.953 583.533 488.255
-458.249 591.3 601.317
-408.301 607.235 567.312
-415.8 618.584 568.974
-487.211 595.925 613.244
-459.878 610.308 617.126
-488.775 598.964 620.294
-500.968 587.594 589.957
-396.231 603.381 521.64
-431.947 626.085 590.644
-399.651 588.206 507.01
-496.303 596.533 616.001
-503.107 589.954 586.413
-512.061 601.207 633.307
-444.595 599.146 603.363
-394.869 602.369 538.24
-425.643 628.884 579.009
-486.354 591.068 616.75
-395.733 590.335 517.699
-416.282 611.838 580.548
-404.978 583.566 490.07
-412.606 607.012 574.331
-462.193 588.834 597.63
-410.474 598.367 564.598
-439.772 605.886 605.301
-515.179 600.991 636.731
-492.063 600.011 626.95
-485.438 603.81 629.98
-468.885 595.192 613.459
-409.362 601.852 566.076
-424.263 616.031 597.614
-398.88 596.612 514.854
-440.11 617.348 612.425
-461.165 601.051 606.403
-400.66 604.282 546.841
-428.477 624.543 588.483
-506.626 592.39 622.134
-425.218 621.475 589.046
-400.763 593.309 501.135
-441.782 601.473 599.22
-489.866 594.532 612.541
-406.633 585.237 492.407
-453.62 595.155 596.651
-404.194 606.381 567.717
-490.174 601.193 630.438
-499.606 595.626 603.232
-487.661 597.5 617.04
-465.173 599.925 608.112
-399.832 602.354 551.097
-487.988 592.649 621.819
-493.504 600.694 629.474
-403.021 583.725 495.748
-488.723 606.727 635.463
-400.762 596.613 497.909
-503.306 592.925 589.984
-465.029 606.647 624.831
-428.833 632.737 571.104
-394.124 601.167 510.457
-402.183 588.055 517.103
-480.713 602.122 629.652
-399.788 600.734 547.922
-514.232 601.307 635.213
-402.621 603.843 555.868
-505.299 598.897 598.307
-460.85 592.148 600.749
-453.667 599.132 596.907
-507.93 605.742 640.161
-463.8 602.837 618.148
-506.438 593.378 599.25
-492.112 603.564 632.787
-500.555 596.862 597.085
-464.12 608.226 623.005
-452.619 601.758 612.248
-395.591 603.493 515.733
-405.224 594.087 547.99
-427.567 615.385 599.63
-403.796 590.933 489.094
-453.322 596.779 601.056
-403.497 595.872 489.43
-503.955 588.288 604.429
-406.882 586.803 490.869
-517.406 599.647 623.76
-491.979 596.051 615.758
-449.648 603.056 608.366
-400.815 593.239 506.24
-508.956 594.95 615.804
-400.187 610.64 558.133
-500.555 588.088 612.228
-403.189 587.888 496.868
-485.184 601.686 630.815
-420 620.446 573.828
-488.129 597.937 628.727
-398.467 599.472 545.987
-398.351 589.879 507.635
-465.985 598.204 612.468
-403.118 588.405 501.362
-517.374 605.845 628.906
-510.707 604.124 639.727
-440.073 598.997 595.026
-462.106 591.329 588.967
-440.647 603.095 598.616
-391.445 600.364 520.999
-400.931 586.091 507.562
-417.246 603.837 568.34
-511.893 595.122 624.816
-459.256 601.729 603.677
-410.503 601.593 564.175
-401.024 590.699 504.151
-468.81 593.16 607.653
-490.24 587.512 617.014
-511.508 599.993 627.629
-403.781 598.078 498.81
-491.114 589.591 614.681
-437.325 606.233 605.63
-394.548 601.273 512.125
-500.606 591.27 598.398
-455.093 610.561 619.142
-499.5 591.093 591.555
-516.02 604.142 630.58
-452.943 599.649 608.896
-414.943 617.486 571.709
-450.752 599.734 598.869
-409.874 606.585 563.461
-489.797 608.626 635.549
-483.934 602.679 628.518
-405.929 599.621 485.84
-512.062 598.079 622.843
-499.576 597.088 628.968
-400.304 607.352 548.047
-485.364 595.408 618.069
-478.84 609.658 632.446
-442.102 603.671 608.223
-445.033 598.465 602.129
-404.296 592.45 509.693
-402.695 598.035 490.445
-393.056 599.007 535.197
-401.762 603.791 545.139
-449.691 596.383 599.545
-453.141 600.469 607.128
-397.41 591.956 509.39
-406.277 599.733 485.689
-417.186 614.476 576.245
-429.313 625.856 581.95
-458.566 593.025 600.983
-511.937 594.759 619.582
-408.849 613.464 566.581
-437.123 614.369 609.964
-498.806 588.543 589.971
-512.405 598.647 628.399
-426.397 629.954 579.918
-497.045 596.739 612.155
-455.278 600.795 608.94
-404.382 591.271 509.306
-409.99 598.662 560.176
-399.949 602.401 541.533
-461.98 599.483 597.7
-497.957 598.668 607.976
-509.68 605.569 642.407
-514.303 605.303 642.521
-408.689 598.063 560.894
-402.821 594.678 490.322
-432.015 629.313 583.121
-505.119 598.828 607.838
-397.152 590.845 517.449
-473.272 609.127 629.135
-396.096 601.315 538.149
-492.41 603.851 627.908
-449.482 597.439 597.346
-399.808 594.104 523.082
-392.817 609.494 539.29
-480.927 604.726 629.908
-443.71 607.231 610.53
-394.78 598.011 528.619
-480.659 605.229 632.97
-455.317 596.342 595.325
-512.941 597.159 627.898
-457.076 599.044 610.393
-471.703 607.959 627.024
-501.874 595.148 626.151
-448.997 602.562 609.3
-516.912 600.214 623.201
-409.605 600.575 566.932
-471.841 611.066 626.741
-447.745 602.603 604.423
-510.122 597.631 627.784
-517.694 608.206 630.716
-395.656 602.364 548.782
-404.417 593.122 508.498
-465.74 606.461 621.239
-429.175 589.196 449.723
-506.816 592.758 614.787
-403.702 590.888 504.447
-404.561 587.934 488.339
-494.569 589.21 619.93
-460.199 588.606 594.787
-400.256 600.013 507.199
-493.751 588.873 610.598
-400.126 607.837 550.515
-423.179 617.395 593.527
-401.147 589.841 517.28
-506.021 590.472 604.141
-399.605 594.814 499.305
-511.971 603.845 638.528
-423.639 616.844 586.17
-424.638 628.447 571.904
-429.185 633.559 574.744
-501.976 591.663 620.602
-401.692 604.246 551.156
-424.8 616.921 598.59
-401.191 586.385 523.731
-427.419 623.355 597.121
-491.983 593.072 623.612
-410.177 599.706 563.833
-436.814 633.902 580.562
-394.161 594.664 516.228
-394.683 591.203 524.048
-396.035 590.342 523.421
-508.854 596.422 626.645
-436.013 631.869 589.514
-480.956 612.76 633.066
-394.458 598.775 509.897
-400.479 595.11 522.336
-415.299 617.571 569.452
-469.862 604.938 625.228
-401.822 601.918 511.335
-518.996 607.653 638.514
-499.383 595.198 629.849
-419.685 615.536 578.355
-444.029 607.062 611.748
-451.961 594.291 595.761
-506.12 590.579 599.339
-460.58 601.384 612.339
-395.201 596.514 511.784
-502.066 602.957 634.608
-393.365 598.109 527.669
-393.503 591.439 524.371
-466.62 598.155 610.749
-451.331 602.444 614.694
-489.633 595.216 615.715
-420.588 620.408 581.729
-459.584 592.755 600.902
-401.056 585.331 504.705
-413.055 607.401 567.228
-424.909 625.896 577.895
-478.815 610.231 631.114
-497.565 599.686 628.208
-406.654 611.625 563.387
-412.412 614.356 565.586
-459.935 594.044 604.151
-500.106 590.277 590.481
-508.44 597.142 630.39
-505.01 601.901 636.734
-507.045 594.456 595.143
-450.86 596.545 596.231
-463.905 607.464 623.197
-498.868 602.597 636.055
-399.089 594.457 506.696
-451.985 603.519 611.046
-460.325 597.249 609.93
-423.049 620.894 585.882
-387.946 619.71 530.979
-403.452 595.964 514.352
-401.182 586.362 511.525
-467.302 608.661 623.544
-409.545 604.043 569.705
-505.979 586.556 589.317
-402.548 589.929 488.507
-405.534 581.463 493.341
-510.495 607.841 645.485
-507.474 590.151 601.408
-390.623 615.064 536.643
-458.449 596.551 604.348
-502.028 598.085 632.805
-424.551 616.472 594.629
-509.215 594.817 627.964
-407.288 617.423 559.438
-482.88 596.168 625.278
-508.65 596.698 621.159
-408.687 614.871 560.039
-434.524 630.896 588.529
-393.322 600.553 526.03
-462.122 592.095 602.049
-405.522 581.77 493.941
-463.741 594.011 594.351
-424.683 618.944 594.686
-401.292 587.409 505.745
-397.662 595.648 505.529
-453.837 601.283 602.898
-405.34 596.327 548.469
-404.761 607.253 564.064
-466.083 598.078 614.248
-511.752 596.126 625.838
-412.729 615.091 572.399
-496.325 600.778 634.891
-405.291 598.872 550.349
-493.418 600.089 627.561
-506.952 595.425 588.343
-505.648 590.266 609.941
-397.895 599.472 514.398
-505.926 596.284 626.255
-462.032 589.244 588.739
-461.835 594.9 590.329
-503.65 591.707 616.55
-496.886 599.162 631.906
-454.542 596.685 599.045
-493.023 589.19 610.07
-401.069 588.223 518.937
-406.196 595.974 552.812
-462.719 601.026 606.959
-515.582 601.436 625.2
-422.56 624.278 578.057
-508.335 591.643 619.836
-411.063 602.748 565.173
-394.95 603.961 540.1
-501.025 596.833 622.094
-500.351 589.438 587.006
-501.132 589.755 584.307
-412.717 619.647 562.534
-507.652 594.085 594.542
-471.395 606.402 627.474
-495.761 602.981 629.528
-406.44 591.401 492.641
-408.534 613.676 563.297
-408.979 614.304 563.326
-491.494 593.457 608.305
-399.285 590.373 507.562
-499.459 596.521 626.719
-446.216 605.444 609.516
-400.313 591.854 500.654
-421.772 616.268 578.242
-461.014 604.624 615.884
-438.624 614.51 607.683
-504.955 594.667 627.047
-511.326 602.788 637.423
-507.878 593.866 606.753
-467.759 592.555 606.263
-403.786 588.815 501.177
-409.937 610.477 570.791
-400.703 593.89 498.597
-419.693 622.493 573.261
-459.549 609.048 618.786
-398.123 589.375 510.211
-491.829 590.719 618.93
-492.983 609.044 635.341
-499.436 586.853 601.536
-400.124 603.092 543.186
-421.299 612.585 584.027
-470.285 594.911 608.913
-456.98 599.247 600.214
-495.382 598.743 625.227
-429.633 632.182 577.805
-495.721 598.762 629.467
-401.711 591.066 501.663
-427.173 627.976 582.065
-425.995 614.674 599.314
-495.663 587.393 593.954
-501.376 606.499 637.881
-498.469 591.177 599.243
-487.736 608.871 632.749
-506.185 591.083 583.928
-485.535 606.286 633.518
-403.037 601.871 554.783
-395.879 600.236 549.356
-427.038 625.689 581.479
-410.227 612.949 564.18
-400.706 591.214 494.996
-402.626 585.548 498.297
-497.873 587.943 615.102
-444.146 601.476 604.887
-420.969 625.796 572.977
-422.186 621.82 583.172
-506.691 599.105 635.323
-416.965 605.638 573.234
-406.747 588.827 486.655
-490.041 599.358 628.13
-503.162 586.411 597.745
-424.765 617.154 581.217
-412.806 619.928 562.589
-501.31 598.644 629.447
-464.965 600.505 612.994
-463.619 596.545 596.693
-408.289 597.567 481.393
-396.268 603.393 525.267
-469.637 606.825 625.118
-403.194 586.483 489.79
-518.198 604.987 626.048
-488.686 594.73 623.572
-423.798 616.616 586.942
-401.493 602.483 510.155
-466.665 605.403 618.224
-506.032 600.475 633.519
-461.524 608.375 617.49
-404.898 614.937 560.773
-405.76 611.668 559.198
-451.088 598.871 596.008
-499.193 587.042 605.017
-433.278 627.504 589.71
-487.275 590.847 617.639
-516.331 598.914 620.52
-513.527 596.277 623.152
-401.713 604.133 540.768
-397.558 597.888 526.234
-497.421 590.626 613.195
-408.512 596.518 552.123
-403.405 602.3 561.303
-433.012 629.924 593.309
-499.633 588.443 583.718
-513.315 597.073 622.619
-409.595 594.359 490.823
-443.877 599.006 604.768
-446.171 594.425 596.173
-396.436 593.829 518.168
-453.791 605.926 615.193
-483.658 599.583 628.411
-402.777 586.176 507.078
-493.372 588.935 618.674
-428.258 625.769 585.23
-501.456 603.607 635.915
-432.74 630.777 585.016
-488.569 604.071 633.605
-466.681 606.197 621.823
-510.911 604.966 640.051
-493.095 596.758 613.281
-452.376 602.485 610.344
-395.544 599.754 522.762
-404.814 586.833 511.046
-507.09 593.583 605.54
-410.692 594.893 482.049
-402.187 592.416 492.99
-406.103 593.683 484.659
-403.057 598.906 497.224
-446.366 595.758 593.825
-394.334 603.854 523.99
-472.639 604.406 625.719
-496.013 602.667 634.401
-387.524 619.505 528.65
-399.508 597.317 497.672
-459.339 594.572 607.407
-484.06 598.891 623.109
-424.954 625.315 582.506
-422.545 620.216 584.855
-463.568 597.567 600.442
-456.603 600.405 613.561
-429.214 624.887 594.208
-493.902 588.754 599.954
-437.588 620.26 608.409
-499.372 596.115 615.307
-462.932 597.833 600.102
-393.504 602.034 516.274
-487.848 592.762 618.814
-502.742 587.241 586.232
-508.531 591.109 597.475
-493.999 598.338 617.74
-493.125 595.073 609.544
-484.335 595.918 625.532
-408.305 592.873 485.055
-507.743 594.517 609.414
-458.846 597.543 597.667
-392.99 602.284 518.383
-394.605 606.823 537.116
-421.687 624.115 569.041
-397.242 589.824 527.42
-486.042 595.502 614.683
-393.928 605.009 540.11
-512.133 597.196 624.612
-405.309 594.019 499.234
-460.029 601.582 614.613
-402.579 589.796 490.781
-497.377 588.003 596.468
-408.649 593.69 495.472
-465.441 591.059 602.721
-500.51 592.608 623.049
-397.292 596.763 524.398
-398.317 594.467 504.392
-441.403 597.911 597.728
-494.969 602.534 632.996
-497.919 596.524 608.339
-440.472 596.791 595.055
-506.685 599.885 629.812
-412.637 611.421 577.737
-401.961 604.779 537.808
-508.092 588.325 586.009
-426.334 624.721 584.751
-425.086 627.807 580.708
-507.638 592.051 591.087
-462.827 599.687 613.971
-503.728 590.592 615.19
-421.324 612.455 591.862
-395.513 605.618 549.462
-485.911 596.327 624.832
-509.688 600.89 632.23
-451.761 606.161 613.968
-478.834 602.051 626.95
-461.198 602.423 610.472
-518.663 605.953 631.989
-498.449 591.439 617.86
-437.839 599.777 599.562
-395.476 604.999 530.149
-393.927 601.861 534.157
-433.354 630.073 586.844
-447.372 599.693 600.206
-517.9 601.276 631.215
-400.56 611.077 556.038
-426.96 616.445 598.42
-494.808 597.96 623.129
-413.252 602.81 574.402
-406.307 587.355 484.847
-404.649 603.149 559.131
-509.909 603.907 639.13
-495.913 600.309 629.822
-497.459 600.159 630.579
-392.239 606.635 519.356
-398.012 602.462 512.752
-395.26 605.612 521.309
-507.519 602.723 639.101
-494.539 588.448 619.601
-512.74 598.007 631.765
-416.736 611.075 568.202
-461.682 595.751 594.51
-455.842 596.055 596.944
-401.588 603.85 549.885
-403.868 592.133 513.957
-410.346 602.456 570.639
-402.452 602.382 539.266
-395.347 592.597 530.692
-426.054 626.472 583.849
-454.839 593.346 598.36
-407.64 591.481 484.596
-411.179 607.567 572.32
-505.835 605.437 641.169
-399.96 603.947 536.433
-407.202 606.188 567.889
-403.474 597.927 499.882
-394.103 598.78 511.264
-501.709 598.643 633.486
-422.961 625.323 569.451
-396.895 594.244 510.704
-460.536 606.173 615.982
-489.936 597.176 629.903
-442.56 597.769 597.295
-407.41 595.712 495.924
-425.814 621.909 588.879
-407.814 611.623 559.415
-446.601 600.549 601.336
-484.494 608.927 635.942
-404.484 592.639 513.866
-405.032 592.825 485.775
-465.43 608.766 623.659
-462.301 596.508 597.651
-464.853 600.695 604.409
-395.173 605.636 545.952
-449.3 601.722 603.582
-393.94 594.575 520.882
-393.527 601.484 524.697
-418.192 615.848 584.274
-396.632 604.866 544.347
-435.926 630.803 592.398
-407.017 595.347 551.102
-396.349 597.516 508.352
-399.483 588.38 520.433
-487.273 602.21 628.591
-498.999 600.315 632.305
-407.241 611.866 477.046
-492.45 593.492 624.233
-407.837 595.301 504.73
-457.968 591.642 596.693
-508.607 588.108 596.613
-433.413 628.451 584.133
-457.841 598.61 607.779
-443.676 606.93 610.472
-399.623 596.147 498.534
-495.737 595.651 611.971
-404.222 597.275 502.308
-403.356 592.323 490.112
-395.122 604.658 529.782
-512.987 595.566 627.042
-453.467 604.043 611.892
-404.786 596.162 496.064
-453.393 609.647 618.928
-489.963 591.027 613.066
-506.369 589.573 584.704
-461.979 603.764 613.29
-472.783 605.395 623.35
-408.555 595.212 488.883
-415.213 602.883 567.439
-393.881 600.204 513.342
-409.831 605.877 562.803
-426.633 627.927 582.124
-496.359 591.731 623.275
-459.212 593.785 592.653
-405.538 587.517 489.763
-462.694 600.102 600.657
-394.333 600.883 513.215
-401.35 592.415 523.384
-398.044 598.859 501.678
-459.129 597.993 608.403
-405.733 593.489 549.664
-502.68 590.703 583.172
-504.411 600.691 634.233
-452.103 608.761 616.398
-473.914 602.312 626.055
-494.399 606.356 636.583
-429.952 628.43 576.52
-492.736 590.815 603.974
-401.997 604.892 555.881
-499.096 606.565 636.621
-405.394 602.523 563.05
-488.525 607.163 633.993
-449.481 596.456 599.97
-462.603 600.667 603.829
-511.412 605.227 644.034
-450.275 596.749 600.838
-477.971 602.453 626.065
-394.312 597.793 512.751
-438.079 606.181 608.273
-476.654 598.721 624.111
-495.626 587.174 620.117
-506.495 596.085 593.666
-466.353 603.964 620.767
-405.671 608.312 567.727
-404.024 594.607 545.992
-399.121 604.921 544.121
-483.413 606.014 634.185
-462.625 595.611 609.346
-404.931 610.227 561.009
-462.624 609.55 622.468
-518.594 606.327 640.69
-456.068 602.279 603.018
-498.087 598.424 627.24
-406.272 604.936 560.636
-495.729 600.281 631.337
-519.303 604.221 635.487
-499.196 591.614 597.12
-483.543 589.302 613.61
-475.293 607.922 629.242
-409.533 599.101 563.374
-400.439 607.859 558.082
-399.19 607.553 553.74
-416.107 617.749 575.265
-398.109 587.062 513.326
-417.969 610.191 582.146
-454.512 598.903 608.288
-506.156 599.734 633.02
-509.878 592.335 624.423
-495.622 595.036 628.681
-460.329 598.867 610.849
-438.57 599.351 599.572
-403.753 587.144 495.645
-399.276 600.766 511.305
-427.206 623.154 594.119
-392.273 599.512 527.418
-458.169 600.837 600.099
-505.403 591.208 611.98
-458.878 605.091 618.3
-462.578 603.546 613.878
-497.112 597.658 630.508
-394.004 606.466 536.533
-501.024 594.414 626.118
-393.122 600.046 530.738
-408.929 600.151 562.151
-483.992 604.866 631.564
-420.976 622.877 578.539
-506.987 594.334 625.877
-437.79 598.523 598.27
-414.444 611.809 568.095
-497.783 592.342 626.551
-493.079 595.994 626.681
-486.981 598.629 618.253
-498.876 593.754 602.815
-397.836 600.544 516.161
-518.283 598.316 625.847
-407.85 593.739 505.005
-395.28 592.749 527.048
-456.574 595.741 604.669
-409.545 601.881 565.255
-498.24 608.385 638.902
-443.568 609.449 609.047
-490.099 597.654 619.53
-460.317 590.861 589.961
-402.817 596.218 550.92
-451.624 604.781 609.421
-404.539 595.448 493.709
-394.384 597.299 522.459
-402.661 585.483 494.22
-515.878 596.162 621.578
-418.756 618.039 579.785
-506.595 590.275 602.543
-504.786 597.104 627.705
-429.848 624.004 591.156
-441.082 598.868 601.167
-422.009 621.219 587.626
-443.418 602.844 601.037
-463.117 600.261 611.427
-502.495 589.025 584.277
-403.949 582.621 491.749
-402.922 591.651 500.348
-416.896 617.444 576.639
-409.701 593.781 493.337
-403.19 591.289 509.9
-464.215 608.052 619.546
-414.827 600.557 570.919
-501.791 596.241 629.54
-453.922 609.74 616.065
-476.139 607.659 630.929
-494.569 586.969 605.759
-508.28 605.233 642.162
-504.752 588.551 597.912
-506.358 599.777 632.643
-400.305 587.258 509.781
-407.69 597.996 488.284
-458.574 599.782 596.479
-397.003 591.757 511.414
-460.351 594.907 594.513
-419.996 619.964 583.389
-412.602 614.153 563.747
-462.182 591.48 598.521
-404.328 589.444 488.381
-416.474 602.813 569.288
-481.327 601.356 629.985
-508.956 590.395 586.781
-422.945 626.693 568.085
-517.916 606.325 633.692
-453.148 599.358 597.026
-413.928 607.557 564.041
-408.603 600.497 568.848
-429.096 586.902 450.982
-400.847 604.413 536.365
-414.731 611.146 567.67
-500.795 596.693 612.337
-506.888 587.387 587.725
-442.523 607.638 610.967
-443.668 600.452 598.182
-426.289 628.19 581.252
-403.582 590.05 501.451
-420.999 626.691 566.582
-403.227 584.418 493.02
-464.648 593.063 603.491
-473.614 608.526 629.18
-420.264 619.452 577.553
-467.011 599.375 612.852
-406.181 603.969 564.542
-512.31 597.185 629.39
-403.775 587.071 512.472
-410.074 616.962 563.396
-404.111 603.546 551.642
-433.184 590.282 447.214
-449.113 606.378 614.805
-432.444 590.879 446.208
-514.85 603.492 642.757
-461.907 592.964 602.11
-406.641 602.771 563.914
-398.844 598.923 515.087
-461.771 589.838 592.294
-404.922 585.73 494.176
-396.484 601.998 536.514
-486.213 598.429 627.848
-432.556 586.646 450.68
-404.252 601.71 543.596
-495.203 594.1 606.576
-392.648 603.64 539.3
-501.75 586.508 592.962
-457.247 590.403 593.498
-394.511 601.702 525.554
-512.922 601.683 634.919
-403.539 581.994 490.693
-475.517 603.986 626.513
-408.976 594.399 495.725
-508.622 592.342 620.726
-399.586 600.26 544.556
-397.89 587.814 509.918
-402.102 599.721 543.331
-405.843 582.127 493.661
-480.956 608.011 634.913
-495.96 589.105 596.068
-434.389 633.283 583.71
-408.153 591.135 483.688
-507.259 595.384 622.573
-499.05 599.67 632.048
-460.171 590.723 591.617
-496.329 600.475 633.076
-411.498 619.016 564.735
-509.413 602.617 640.35
-497.885 606.504 635.115
-461.779 609.543 621.342
-516.6 601.332 635.759
-504.313 590.375 614.305
-409.586 611.291 570.399
-409.106 594.02 484.6
-483.562 605.158 633.069
-462.988 593.83 604.829
-400.762 599.858 512.76
-506.199 593.387 623.654
-419.848 615.484 579.093
-403.728 580.376 492.515
-414.392 599.181 573.412
-490.483 603.712 628.684
-398.645 592.753 510.518
-424.812 627.236 570.516
-503.538 598.609 598.628
-487.714 594.18 625.291
-406.021 602.511 568.18
-458.528 611.307 620.505
-505.354 597.671 629.039
-509.232 605.617 643.549
-392.696 607.657 515.267
-392.298 599.785 524.803
-462.279 589.611 591.582
-395.422 601.469 541.906
-452.939 612.254 616.074
-480.56 611.431 632.453
-498.054 609.968 639.035
-509.638 588.451 583.319
-409.414 605.029 564.063
-514.345 603.159 640.531
-489.439 610.221 635.785
-409.365 605.363 570.75
-500.528 588.741 584.708
-505.807 591.202 607.756
-413.843 609.223 572.557
-491.343 599.434 630.964
-398.358 596.361 517.614
-518.256 606.789 631.494
-408.241 590.525 494.272
-395.88 601.088 524.456
-510.378 607.173 644.704
-493.508 585.864 595.916
-507.188 591.395 585.666
-416.248 613.755 581.739
-517.994 604.588 633.709
-466.062 595.833 608.736
-403.606 588.988 505.965
-401.19 599.434 549.816
-422.971 619.867 577.8
-393.257 601.307 531.207
-404.998 611.11 558.099
-513.336 605.115 641.122
-499.094 608.408 636.626
-446.752 604.971 612.616
-506.269 596.553 588.213
-499.9 608.955 636.508
-400.398 602.557 552.327
-434.193 631.096 582.318
-445.662 606.366 610.211
-394.199 598.653 531.744
-441.285 600.855 598.855
-398.927 601.406 550.191
-425.128 625.864 584.939
-400.638 594.588 517.162
-439.47 601.709 598.876
-463.396 591.838 597.062
-402.229 586.234 501.437
-415.981 615.739 572.498
-456.768 604.907 610.079
-406.231 598.228 485.322
-447.117 607.65 614.935
-493.881 588.999 607.396
-502.669 599.337 634.12
-390.09 599.804 517.965
-393.546 598.419 523.952
-427.593 628.36 577.165
-403.742 585.724 489.807
-420.26 624.597 569.884
-505.111 591.546 613.861
-398.13 595.737 500.301
-517.744 601.638 628.479
-505.794 590.889 611.944
-424.053 615.507 596.488
-512.044 600.512 638.926
-494.304 600.661 631.918
-502.709 590.441 589.229
-403.53 604.797 559.792
-409.875 607.1 471.182
-413.311 610.917 564.141
-507.839 601.717 637.196
-506.395 596.729 593.63
-458.388 592.013 601.406
-438.495 610.207 608.954
-420.043 617.672 578.694
-484.57 602.638 624.542
-481.463 610.762 634.24
-438.111 614.599 608.34
-424.378 624.419 587.498
-508.546 602.967 637.613
-398.144 597.664 512.375
-402.576 594.663 549.896
-464.117 594.25 599.223
-501.364 587.215 585.567
-457.581 604.289 613.958
-467.519 594.763 607.819
-462.094 605.189 620.066
-407.523 599.296 559.474
-515.984 602.727 637.364
-392.655 597.332 520.504
-400.969 597.186 495.022
-516.844 600.572 622.043
-500.101 597.762 631.534
-414.364 599.985 569.708
-403.268 590.118 494.662
-480.94 606.745 631.832
-435.645 629.412 589.263
-502.078 586.497 589.397
-438.818 603.606 604.113
-440.247 601.935 598.511
-402.265 585.024 496.948
-423.339 619.013 590.94
-503.83 589.555 607.955
-463.718 595.395 596.565
-408.13 601.037 566.437
-516.897 603.257 632.874
-408.672 592.367 504.827
-493.403 590.406 624.951
-505.222 596.144 618.618
-506.422 587.025 587.77
-417.646 618.561 574.121
-395.949 603.453 545.652
-406.201 589.126 484.028
-497.754 607.427 636.436
-465.881 595.75 602.462
-512.78 607.101 644.3
-431.636 628.924 587.781
-461.188 600.669 602.203
-503.806 593.983 591.496
-457.842 599.936 597.642
-454.691 608.051 617.153
-444.035 598.081 599.35
-417.472 620.433 579.114
-426.752 621.408 598.387
-428.134 626.411 580.018
-509.252 587.634 590
-499.505 587.538 612.925
-504.574 590.079 614.648
-408.882 596.558 483.24
-396.039 599.387 519.278
-456.502 599.301 606.143
-511.431 598.845 620.001
-445.215 596.44 597.236
-435.957 602.748 598.525
-467.522 593.562 606.488
-504.645 598.994 602.785
-394.901 596.835 525.733
-513.707 603.768 642.939
-410.908 607.005 468.038
-396.074 605.739 530.451
-392.448 606.945 542.35
-410.297 610.342 564.693
-405.38 598.188 487.647
-492.179 607.963 632.024
-412.496 603.413 563.442
-508.17 588.28 595.63
-482.163 608.423 634.936
-392.692 604.819 523.241
-502.177 597.74 628.559
-489.973 610.158 634.299
-418.348 616.062 581.018
-396.153 599.035 520.432
-423.891 618.848 583.591
-415.51 602.643 573.64
-457.405 606.587 619.086
-418.729 617.513 582.228
-493.51 588.782 597.794
-415.368 604.03 569.924
-515.861 601.128 637.501
-494.903 598.9 624.24
-499.779 596.386 605.581
-398.685 590.388 512.948
-404.025 604.749 564.013
-419.278 622.264 571.228
-495.977 602.714 631.285
-421.067 623.401 574.126
-398.922 605.159 547.85
-403.075 605.834 564.776
-397.282 600.529 543.05
-499.152 597.575 629.359
-398.296 599.23 514.308
-515.17 602.582 639.59
-504.514 596.571 613.356
-447.06 607.196 614.482
-443.277 603.735 604.624
-405.254 604.359 564.598
-461.787 594.45 588.707
-403.547 583.305 489.705
-403.881 593.713 509.873
-502.778 598.325 597.663
-394.616 602.295 546.733
-500.121 609.206 640.285
-406.867 598.908 485.364
-500.227 587.829 586.135
-419.62 617.983 577.19
-427.215 621.366 598.27
-488.984 589.145 619.509
-396.706 590.629 527.971
-498.116 595.154 616.038
-490.227 601.248 630.43
-427.586 620.397 599.903
-440.33 602.853 604.349
-502.938 591.688 619.256
-518.709 602.851 634.827
-423.579 624.261 583.078
-396.046 604.536 515.963
-511.18 594.95 617.503
-488.096 593.837 621.508
-426.725 629.249 576.09
-492.791 588.029 603.624
-415.049 609.934 568.515
-396.248 606.247 554.792
-422.404 616.662 583.818
-503.616 595.395 615.719
-407.161 593.08 551.237
-512.947 592.503 612.87
-426.714 621.124 595.973
-503.382 608.279 643.787
-467.511 595.57 606.82
-401.584 605.183 545.077
-423.043 622.676 577.389
-409.035 607.982 561.558
-498.303 588.622 612.564
-449.105 602.655 610.434
-499.602 596.029 631.015
-433.772 629.597 588.647
-400.847 605.762 544.704
-440.77 605.359 601.98
-486.037 608.324 635.659
-463.122 592.256 591.853
-440.836 601.041 602.136
-415.762 616.151 570.822
-460.655 595.796 594.288
-489.453 611.498 633.017
-424.297 620.804 592.9
-403.445 587.468 507.149
-393.318 592.621 528.936
-402.173 591.655 496.157
-401.874 594.538 547.83
-453.613 606.675 614.009
-419.211 619.898 585.041
-404.636 583.167 490.844
-402.711 597.413 506.951
-464.851 593.895 607.708
-405.257 586.625 491.354
-496.776 586.576 593.268
-436.043 597.216 594.049
-436.469 632.747 589.543
-496.57 596.563 630.06
-501.733 602.926 635.593
-401.033 589.216 520.335
-518.482 604.701 638.682
-450.876 602.041 609.393
-406.175 614.426 558.994
-413.519 602.902 565.512
-497.978 586.592 590.96
-422.058 617.394 579.271
-499.501 596.598 602.239
-454.989 604.29 610.073
-459.458 596.982 594.146
-414.832 599.158 570.066
-499.913 586.607 604.177
-460.474 598.206 612.351
-447.841 604.536 612.757
-452.77 596.429 604.141
-428.255 628.032 577.388
-453.529 594.397 600.663
-433.254 629.22 578.25
-461.036 603.327 609.372
-409.454 592.769 486.365
-422.5 624.738 574.366
-503.346 588.642 584.277
-499.003 603.608 635.799
-509.554 595.687 597.562
-431.037 631.828 580.423
-404.362 614.567 561.032
-424.982 614.801 590.717
-407.992 594.377 550.012
-486.055 600.053 624.264
-499.743 588.948 585.014
-455.024 606.648 616.492
-430.123 625.057 589.85
-500.122 597.574 608.987
-423.73 617.115 592.202
-456.035 604.942 609.417
-506.205 601.383 636.042
-502.669 605.411 637.173
-467.007 607.529 625.4
-491.477 597.184 617.476
-492.514 588.402 614.136
-502.849 586.903 585.259
-405.211 610.639 563.234
-395.662 598.778 514.796
-404.401 587.565 511.69
-467.945 605.123 622.592
-501.026 595.71 617.949
-464.415 594.722 607.89
-394.714 599.293 512.243
-416.811 599.492 569.906
-430.402 624.798 585.263
-490.277 598.2 621.23
-490.71 592.122 612.324
-414.143 614.517 565.3
-499.605 589.338 616.597
-400.366 603.676 545.514
-490.061 593.098 608.321
-439.121 607.558 607.111
-506.529 596.705 597.324
-395.041 605.667 543.928
-407.338 607.136 568.401
-452.177 604.189 607.878
-501.326 592.263 596.717
-407.308 595.439 485.878
-399.39 594.489 495.117
-428.972 625.306 592.116
-517.379 598.844 621.471
-445.929 600.884 600.038
-510.272 591.063 584.656
-429.561 586.284 449.133
-463.081 592.844 605.599
-506.067 604.435 641.207
-400.33 605.355 559.58
-451.878 596.875 600.678
-429.809 624.795 597.342
-457.064 604.499 611.398
-498.584 597.576 616.966
-518.126 602.898 626.717
-509.771 591.386 612.913
-406.311 605.909 566.75
-398.689 605.565 556.197
-484.147 603.545 628.4
-438.602 603.57 602.303
-506.059 606.784 641.626
-436.259 602.016 601.888
-408.898 601.59 566.299
-408.472 608.586 566.728
-407.017 608.21 568.93
-497.66 588.665 609.089
-495.775 596.238 628.375
-422.733 618.835 578.539
-403.146 594.568 508.447
-402.514 588.055 507.724
-410.722 615.329 563.035
-499.762 596.456 616.144
-492.928 591.497 600.994
-503.623 588.211 597.884
-499.373 596.959 606.531
-510.083 597.869 628.991
-482.555 605.303 633.46
-397.92 596.583 511.515
-409.921 604.396 571.761
-504.733 599.051 599.511
-468.698 602.646 624.993
-394.115 600.161 533.859
-441.028 601.547 601.606
-475.363 603.036 628.128
-419.413 612.868 584.351
-404.941 590.37 515.498
-414.935 602.883 567.348
-400.41 592.476 502.428
-461.689 603.641 618.077
-414.599 614.669 568.58
-406.022 589.991 494.169
-424.087 616.669 583.318
-507.715 594.035 600.754
-396.681 595.326 528.924
-445.571 601.557 607.766
-438.222 600.516 600.198
-397.243 606.315 555.507
-440.52 603.726 606.325
-392.578 598.304 533.336
-495.871 595.528 610.792
-417.848 613.816 583.408
-505.436 587.295 594.648
-496.704 605.017 635.678
-491.308 588.264 617.856
-451.431 607.262 618.569
-494.584 608.433 635.073
-451.054 602.424 603.776
-401.479 587.23 518.844
-460.522 608.794 619.225
-415.415 612.365 581.675
-485.978 593.37 619.933
-403.822 595.726 548.987
-397.031 590.917 526.861
-406.724 590.88 485.34
-491.463 591.466 623.218
-410.572 613.225 573.748
-489.189 611.726 636.849
-483.248 598.833 626.689
-461.003 601.116 607.439
-400.664 606.193 550.214
-407.115 595.929 493.821
-406.181 591.4 496.727
-519.111 604.078 628.764
-501.997 594.91 595.833
-497.017 602.005 633.048
-410.798 600.299 562.424
-463.436 594.372 606.347
-399.249 588.813 521.635
-401.9 600.188 508.355
-401.341 591.749 503.14
-414.361 606.067 567.585
-409.308 590.116 486.258
-448.871 599.618 604.251
-425.327 629.282 569.144
-514.946 599.066 620.435
-515.652 604.333 639.041
-402.069 585.54 502.138
-406.021 598.285 555.875
-492.802 595.2 625.9
-427.085 616.252 598.5
-396.781 588.547 512.454
-408.496 590.182 489.33
-500.054 587.758 601.669
-498.573 595.875 623.403
-501.01 584.655 596.48
-402.3 595.3 545.896
-458.86 597.65 605.546
-445.324 605.78 609.34
-397.837 591.965 507.573
-408.8 604.799 562.503
-413.533 615.902 574.982
-511.881 606.595 648.021
-494.243 597.391 617.351
-435.354 618.602 608.062
-426.475 624.261 580.03
-510.013 597.412 623.261
-453.492 596.598 604.883
-464.465 589.866 595.199
-494.346 596.638 627.97
-494.445 593.49 607.072
-515.805 599.349 631.254
-433.347 607.117 605.118
-425.462 621.423 595.727
-398.624 591.492 524.185
-400.081 604.351 542.543
-482.626 590.499 615.079
-503.123 586.93 596.391
-500.891 591.629 602.92
-408.7 619.237 559.363
-436.364 631.234 585.577
-393.161 593.763 522.655
-421.747 619.15 589.26
-409.279 595.02 484.698
-419.751 621.778 580.824
-399.256 600.032 504.547
-424.031 624.485 579.08
-395.81 606.105 538.787
-448.437 597.451 603.446
-516.072 601.032 632.311
-450.226 606.52 613.414
-403.673 595.29 501.777
-401.699 596.517 494.111
-498.624 592.871 604.983
-459.65 598.575 604.284
-398.207 604.342 551.792
-401.481 598.495 507.118
-493.189 590.603 604.186
-494.704 590.645 615.154
-401.873 593.105 503.65
-403.686 593.643 502.694
-398.744 592.653 522.496
-401.294 596.064 502.133
-403.25 604.221 554.997
-500.831 591.538 616.653
-423.303 616.407 588.249
-452.804 597.964 602.679
-489.958 597.492 622.559
-403.874 595.817 497.532
-415.821 611.326 578.743
-404.664 603.752 561.87
-397.517 595.036 522.762
-464.56 594.822 605.236
-399.733 591.936 511.784
-461.934 590.115 590.684
-408.452 595.472 484.027
-462.822 595.07 598.221
-457.166 598.766 602.07
-397.428 601.797 546.845
-401.777 598.438 507.597
-399.725 604.211 550.189
-446.733 604.099 608.256
-409.869 593.292 489.571
-457.534 600.799 607.065
-502.606 589.393 595.047
-452.562 597.373 600.005
-394.398 602.16 516.571
-501.042 597.047 602.908
-457.336 600.573 605.383
-464.583 595.47 603.592
-399.801 594.612 519.995
-504.418 590.029 602.251
-504.98 590.575 587.626
-503.594 588.511 591.892
-461.773 596.433 605.374
-502.342 595.739 598.072
-493.485 595.838 625.331
-403.643 596.424 492.43
-401.46 593.058 496.045
-500.604 587.963 598.033
-421.845 618.384 578.422
-491.411 590.095 617.692
-502.394 592.835 602.925
-408.895 608.726 564.607
-400.542 598.653 548.036
-496.269 595.272 612.534
-493.397 591.204 616.268
-405.442 589.89 495.241
-397.026 592.076 522.775
-502.761 589.877 602.629
-399.075 606.49 552.902
-500.818 589.472 594.187
-499.261 595.678 613.794
-407.054 611.961 561.664
-504.917 588.948 595.115
-500.868 597.678 607.41
-399.365 590.012 519.84
-397.7 601.207 545.861
-401.928 592.045 499.284
-498.635 587.021 607.023
-412.704 605.393 571.397
-410.011 604.405 566.237
-396.403 599.068 513.352
-407.967 594.8 487.376
-421.398 615.145 584.652
-410.061 611.928 565.63
-458.058 595.121 600.85
-422.656 617.099 581.658
-407.595 615.364 561.79
-505.237 595.806 622.873
-452.563 599.798 604.278
-518.895 604.365 630.932
-459.69 600.537 604.859
-399.039 595.913 521.787
-495.56 595.117 615.921
-501.51 590.556 601.608
-487.265 598.989 624.399
-395.182 594.966 520.297
-407.228 592.346 490.162
-421.065 616.357 585.483
-400.086 596.404 508.598
-400.905 595.995 504.394
-493.23 590.321 618.926
-462.341 598.001 605.224
-487.11 594.106 618.046
-402.184 589.895 511.904
-495.871 595.649 624.371
-403.663 586.735 492.615
-401.234 592.944 510.519
-500.039 588.093 590.391
-460.218 596.163 606.105
-413.067 613.655 572.516
-405.958 610.645 560.354
-402.738 599.799 549.325
-492.407 594.833 613.114
-501.642 591.893 594.193
-395.537 599.798 514.435
-405.787 589.665 490.996
-446.953 601.726 607.18
-398.913 595.835 515.166
-405.359 606.67 564.239
-402.381 593.131 508.546
-407.48 595.162 486.332
-402.945 594.719 506.942
-451.478 598.709 599.66
-493.14 595.824 625.891
-423.566 618.224 585.694
-396.241 602.031 551.178
-402.132 593.08 505.173
-413.019 615.538 566.121
-393.792 599.716 519.413
-502.061 594.12 620.269
-398.912 603.653 542.074
-503.471 596.19 602.334
-495.924 588.757 611.718
-498.547 588.703 603.494
-504.722 593.019 616.551
-397.08 595.874 510.193
-502.384 590.138 590.225
-492.677 590.891 615.98
-507.328 593.576 619.461
-395.499 594.023 521.856
-459.049 599.346 608.694
-396.743 594.31 516.352
-401.2 587.952 514.639
-503.36 591.451 602.19
-410.614 610.851 569.159
-507.847 590.657 585.509
-414.353 613.092 568.983
-401.631 593.467 493.446
-494.238 591.863 622.519
-415.245 614.015 573.051
-405.992 593.258 494.739
-492.668 590.008 611.904
-403.849 596.98 492.858
-494.906 589.617 601.987
-397.063 604.75 541.821
-454.991 597.314 601.856
-457.768 598.365 601.799
-500.527 596.169 603.089
-403.845 599.57 544.842
-504.149 588.554 589.182
-456.478 599.355 604.622
-498.442 592.948 607.543
-410.545 614.882 564.661
-399.746 603.23 543.121
-403.378 597.488 548.939
-463.124 595.098 609.629
-412.339 612.704 571.391
-395.792 593.925 526.865
-451.782 605.152 611.828
-502.881 588.377 585.687
-455.891 596.52 602.789
-491.502 595.934 623.977
-413.69 604.573 571.688
-414.203 609.62 568.276
-394.905 600.569 519.436
-398.358 592.397 509.738
-494.801 593.557 609.172
-401.348 591.464 504.438
-397.877 602.769 537.079
-399.16 599.027 511.329
-409.234 612.699 564.613
-398.698 598.533 503.052
-407.365 593.732 489.17
-415.065 608.646 571.251
-447.697 603.172 610.163
-503.815 596.876 599.912
-404.171 591.459 502.444
-393.691 597.972 517.454
-400.91 595.016 506.335
-499.948 588.237 593.501
-410.072 604.19 564.794
-402.357 592.727 502.077
-406.686 593.27 494.312
-408.782 603.322 566.549
-399.28 598.537 506.624
-406.091 593.217 486.858
-401.334 595.573 495.893
-443.807 604.503 606.615
-494.598 588.454 598.564
-466.137 595.606 604.732
-498.461 593.742 620.117
-404.596 593.41 494.858
-505.232 597.338 606.533
-500.078 591.662 617.498
-487.528 601.296 626.303
-453.228 599.427 604.25
-412.297 615.502 567.13
-401.331 592.159 513.873
-403.721 590.614 509.887
-414.384 609.495 575.067
-396.456 591.433 516.692
-462.345 598.233 606.591
-489.847 604.93 633.282
-498.343 589.996 609.416
-401.618 600.963 550.528
-396.432 601.772 513.59
-398.905 594.043 522.456
-400.617 594.717 513.039
-398.241 605.062 553.424
-496.312 591.206 613.659
-494.268 598.802 625.959
-461.526 593.976 595.358
-499.064 593.399 623.695
-493.538 590.214 606.294
-409.386 602.337 567.34
-501.364 592.95 601.645
-394.918 599.983 517.304
-458.076 602.477 611.835
-403.422 592.133 492.88
-494.959 587.846 597.153
-407.139 597.093 485.809
-407.179 606.694 565.462
-506.438 593.722 594.467
-453.382 597.911 598.242
-422.278 618.38 582.017
-414.843 616.478 574.521
-403.462 595.216 505.045
-490.705 597.368 618.934
-411.005 602.136 569.188
-455.979 595.197 599.079
-399.226 593.155 512.714
-458.351 598.154 601.153
-501.263 591.775 617.094
-412.706 610.527 572.061
-405.139 594.682 498.727
-395.081 595.967 523.666
-505.28 594.748 621.409
-498.422 594.746 622.177
-490.523 597.453 619.594
-509.201 595.556 623.615
-461.856 597.047 603.251
-491.381 594.314 615.071
-487.812 597.95 617.615
-496.749 591.874 620.149
-394.185 599.537 527.313
-461.352 600.786 606.31
-461.043 600.683 602.277
-399.206 591.4 515.092
-402.669 588.713 509.978
-504.021 587.774 593.324
-398.471 597.629 510.045
-394.77 596.578 516.544
-461.178 599.286 609.225
-410.899 610.998 570.514
-404.665 591.973 495.588
-456.628 594.828 598.787
-406.091 604.517 565.226
-462.33 599.777 607.717
-397.29 592.949 520.422
-397.879 605.019 547.061
-395.736 593.173 526.156
-415.341 610.069 570.979
-491.861 594.198 620.523
-499.208 587.4 596.493
-415.889 611.897 574.005
-395.921 596.856 516.616
-497.594 586.728 596.013
-413.845 608.602 574.126
-507.849 589.286 590.723
-488.443 593.433 618.34
-494.19 595.441 612.284
-463.67 597.432 605.385
-487.144 595.523 621.691
-506.702 588.629 590.037
-405.44 593.932 496.549
-462.126 597.022 604.769
-465.822 598.135 605.392
-505.378 595.296 603.888
-395.549 598.782 515.665
-506.658 592.148 615.471
-427.523 626.319 581.874
-502.477 590.363 603.352
-455.373 595.421 598.125
-452.06 604.702 614.869
-401.47 591.868 498.932
-405.174 592.264 490.051
-402.123 593.979 491.659
-399.778 603.099 538.362
-455.641 597.559 598.206
-460.817 596.548 606.345
-501.733 589.397 596.855
-458.273 594.453 597.217
-503.163 593.554 620.142
-506.841 594.753 623.438
-453.12 598.112 603.452
-403.649 591.091 498.548
-497.474 596.208 621.66
-401.571 594.158 502.204
-503.113 593.251 618.908
-399.894 592.785 521.186
-505.94 588.608 587.788
-396.161 598.152 513.199
-493.423 589.439 613.29
-462.12 595.399 602.511
-503.023 592.196 594.457
-506.454 595.465 624.125
-398.203 592.469 511.493
-405.516 593.065 492.828
-489.654 600.813 628.686
-496.232 588.146 610.796
-405.194 594.122 493.285
-396.932 604.457 549.005
-493.142 594.898 616.936
-496.615 586.467 600.527
-394.397 604.938 519.952
-402.426 589.915 513.216
-503.673 590.903 604.464
-416.732 616.814 575.247
-453.015 603.573 610.855
-396.389 594.472 517.141
-397.152 598.138 507.512
-456.554 601.776 604.421
-412.389 604.628 568.522
-494.853 589.694 610.299
-502.632 591.917 600.697
-400.852 594.73 513.698
-401.182 594.029 493.303
-399.375 593.013 518.145
-464.477 594.171 602.264
-409.722 610.801 567.802
-510.309 593.958 622.328
-500.475 597.348 607.324
-460.188 594.214 602.843
-501.592 594.738 614.419
-497.447 596.867 615.417
-498.944 593.156 608.19
-449.389 598.576 601.391
-394.753 604.27 521.472
-398.071 591.87 519.622
-395.277 601.347 518.384
-496.154 592.111 609.703
-490.734 598.136 625.405
-505.785 591.047 607.038
-406.102 606.893 564.715
-398.541 591.109 521.77
-505.854 588.098 590.159
-458.775 593.813 595.329
-504.455 594.762 618.547
-414.772 605.137 570.894
-501.313 597.283 602.86
-395.564 598.7 518.828
-503.72 596.821 600.178
-456.724 606.687 615.458
-500.526 596.333 611.83
-502.962 597.737 597.742
-397.903 593.65 524.621
-464.265 594.697 604.088
-408.169 595.742 488.039
-500.812 595.217 603.079
-459.547 599.673 599.776
-398.448 590.055 522.337
-415.996 614.44 575.198
-395.643 594.111 525.293
-447.467 603.965 607.426
-408.349 602.908 566.746
-499.281 590.615 599.338
-505.293 593.398 590.718
-399.437 590.788 519.73
-500.059 587.984 600.122
-396.243 599.756 510.138
-397.151 603.819 543.865
-502.825 589.839 605.95
-402.967 596.765 497.47
-441.432 599.584 599.335
-449.964 599.35 601.828
-458.42 592.697 594.687
-414.642 612.351 572.998
-399.228 603.747 535.384
-411.996 605.808 568.171
-448.849 599.953 599.91
-501.316 592.871 594.019
-403.328 590.426 497.451
-401.013 596.57 506.777
-400.325 596.94 503.687
-439.144 600.486 600.581
-457.676 592.694 597.401
-423.409 619.697 581.459
-395.718 596.464 521.614
-400.566 590.624 518.929
-396.574 601.114 549.658
-495.539 596.856 620.618
-420.423 617.275 580.887
-404.183 590.311 494.446
-500.395 589.236 592.796
-496.254 589.459 612.44
-504.3 591.77 612.673
-495.925 592.216 607.278
-458.8 592.761 597.248
-491.441 603.58 631.81
-498.036 588.332 597.829
-411.222 605.448 572.873
-506.51 594.014 604.102
-502.255 591.295 617.99
-399.379 593.785 510.48
-506.972 591.799 585.583
-501.227 587.383 587.168
-458.709 594.512 595.967
-458.621 599.136 603.412
-401.014 601.502 548.191
-411.544 614.064 565.148
-505.388 592.211 620.966
-504.05 591.747 599.136
-451.515 602.949 606.034
-487.787 591.454 617.47
-494.686 597.115 620.085
-448.027 598.263 603.178
-414.017 606.34 570.261
-466.661 594.126 603.938
-458.075 597.639 602.074
-506.168 595.924 601.439
-398.114 599.918 510.222
-404.597 599.525 547.741
-401.529 597.603 506.883
-398.355 603.919 545.507
-501.686 589.048 599.592
-415.514 614.676 570.022
-490.798 596.067 624.685
-404.845 592.141 506.154
-487.31 592.809 618.057
-455.284 593.782 595.898
-415.661 613.854 573.588
-400.778 588.489 509.13
-397.955 596.394 521.685
-393.426 602.508 518.334
-494.553 590.14 602.502
-501.128 590.3 597.198
-401.965 594.073 496.358
-402.26 607.514 558.354
-402.584 592.967 492.865
-496.748 596.556 619.465
-447.218 600.982 604.219
-501.458 587.999 598.931
-461.991 590.932 594.107
-505.779 587.158 587.74
-395.466 600.898 526.47
-496.771 595.91 611.557
-491.25 590.474 613.426
-506.786 594.494 593.115
-496.961 595.291 621.817
-406.328 595.727 489.18
-486.368 594.96 615.139
-401.334 600.925 547.859
-395.063 603.127 537.114
-462.837 605.595 616.194
-462.28 597.455 609.4
-412.703 607.242 565.144
-399.325 596.258 506.951
-506.811 592.419 597.918
-496.569 588.131 606.093
-420.282 615.013 582.276
-408.162 611.722 561.414
-407.117 602.907 562.788
-401.238 594.531 503.699
-401.584 594.253 498.535
-495.306 593.204 622.744
-401.044 596.105 492.987
-500.783 589.05 590.041
-399.305 603.802 543.469
-407.497 602.341 563.673
-395.423 604.714 551.89
-410.29 610.247 565.985
-397.95 605.706 553.763
-502.478 594.881 601.682
-402.69 597.617 545.117
-499.304 588.283 592.123
-450.855 600.161 603.855
-394.71 604.335 523.97
-397.651 601.182 549.146
-397.952 598.484 512.988
-412.97 611.671 568.204
-412.304 610.889 566.719
-455.998 596.297 598.848
-493.917 597.103 619.935
-504.91 591.727 598.442
-460.523 597.906 597.222
-506.395 594.091 615.528
-455.485 602.892 610.493
-461.971 594.245 600.651
-494.667 588.177 606.719
-499.453 588.391 604.583
-489.544 594.397 622.091
-464.77 595.289 605.335
-453.401 601.057 607.118
-412.386 606.231 571.441
-398.754 595.173 505.177
-501.228 596.262 609.182
-499.58 595.092 618.534
-396.44 600.719 516.526
-414.6 614.243 570.331
-457.737 601.289 608.374
-466.363 604.161 620.188
-450.421 597.647 598.433
-413.122 607.509 573.57
-493.109 596.066 624.668
-412.553 606.658 571.053
-408.338 592.781 492.325
-500.369 593.259 605.463
-399.064 596.595 511.661
-410.096 606.216 566.235
-459.173 599.5 609.185
-504.96 591.828 589.494
-404.936 597.129 490.312
-459.703 595.336 603.273
-495.571 594.607 615.78
-396.654 595.919 515.109
-499.246 590.588 614.051
-461.623 592.774 595.27
-486.438 598.421 623.552
-498.964 585.459 594.443
-405.306 593.39 487.868
-496.264 590.818 615.093
-396.226 592.156 518.907
-402.956 589.504 506.429
-400.569 588.736 509.474
-501.946 591.242 592.895
-396.937 596.354 515.152
-493.088 587.877 602.371
-486.257 594.397 620.996
-420.36 619.611 578.696
-452.622 597.596 597.306
-496.228 588.754 608.982
-499.019 588.718 609.678
-494.236 591.518 604.381
-399.156 590.326 508.269
-458.021 600.63 605.169
-504.362 596.132 608.435
-401.573 592.932 493.583
-502.121 597.991 600.863
-497.033 593.516 624.042
-396.811 603.331 534.491
-396.192 602.822 543.269
-507.391 593.765 619.901
-463.154 606.423 620.597
-457.951 600.843 605.529
-405.533 592.64 497.795
-444.522 601.436 607.629
-403.38 600.821 549.183
-396.411 592.293 523.189
-460.759 594.596 601.659
-503.263 595.212 621.424
-498.391 586.385 594.146
-400.25 605.747 554.696
-497.478 594.402 609.546
-420.748 619.843 579.47
-497.812 591.079 603.49
-501.382 589.571 609.101
-409.868 607.608 568.439
-510.176 605.467 642.385
-489.371 596.054 620.16
-404.543 594.207 494.192
-398.11 593.422 520.961
-461.826 599.399 601.505
-397.182 593.03 522.918
-458.1 598.168 604.695
-499.436 589.632 612.823
-407.55 592.737 487.447
-401.8 596.47 495.148
-405.708 590.128 489.845
-498.284 589.306 599.765
-484.91 605.478 633.815
-496.441 591.832 618.779
-454.63 597.708 597.409
-499.189 595.663 612.928
-501.663 593.683 622.648
-460.382 598.526 607.57
-460.401 601.369 609.879
-505.864 596.538 596.924
-405.703 591.559 492.835
-395.058 597.931 517.164
-403.042 606.371 562.451
-498.547 594.288 620.755
-499.054 595.324 625.465
-460.937 591.316 595.87
-505.736 594.222 607.726
-494.476 593.839 623.67
-497.053 592.756 610.467
-450.617 598.657 604.63
-489.731 594.81 615.854
-498.731 594.474 611.412
-498.899 586.743 599.249
-446.052 602.65 607.879
-446.755 598.006 599.28
-410.337 604.226 567.847
-486.745 595.007 623.036
-413.661 615.278 568.762
-408.688 603.59 569.204
-452.646 602.677 605.069
-421.525 619.134 582.909
-459.969 593.243 599.669
-458.182 595.752 596.821
-413.317 614.957 570.937
-504.063 589.275 588.693
-461.259 592.837 593.607
-454.576 601.377 606.059
-414.28 609.032 573.357
-460.382 592.253 596.794
-451.823 603.516 610.874
-503.629 590.927 588.89
-406.296 601.241 562.954
-407.038 596.995 486.134
-419.945 616.134 579.93
-394.263 600.648 520.865
-487.537 594.41 618.212
-404.559 586.904 490.314
-409.569 605.543 568.313
-405.715 604.098 560.26
-404.534 591.867 493.801
-505.82 592.78 611.632
-405.985 604.837 561.853
-451.45 600.865 603.518
-401.765 598.245 546.019
-503.401 595.707 612.207
-505.281 587.505 590.763
-403.768 594.322 496.572
-503.472 594.902 622.473
-402.727 595.69 506.255
-397.132 596.426 513.019
-406.389 605.349 564.992
-398.474 602.782 552.246
-393.033 605.994 538.859
-464.189 594.29 605.477
-414.713 613.436 574.46
-396.289 602.243 544.738
-458.031 599.763 599.407
-502.028 590.151 591.365
-457.145 601.054 607.997
-404.544 597.544 546.403
-462.584 593.47 600.517
-407.908 607.667 564.324
-451.074 599.206 603.788
-405.209 608.927 560.703
-395.383 603.102 541.444
-489.96 601.907 630.266
-457.264 599.401 599.831
-461.642 601.709 611.223
-502.54 588.152 596.264
-444.632 599.418 602.007
-501.152 595.185 619.962
-402.492 592.651 505.54
-408.584 603.339 564.349
-457.575 594.281 598.599
-504.708 593.16 614.078
-502.507 596.847 596.578
-461.333 599.275 605.031
-394.706 603.729 539.651
-462.146 595.317 596.189
-449.801 599.318 603.286
-498.396 591.643 616.557
-402.84 606.987 560.439
-499.198 594.816 608.963
-395.639 599.403 511.7
-458.888 596.02 601.716
-490.869 597.883 620.374
-508.903 590.292 585.199
-491.524 593.871 612.943
-485.016 595.596 619.498
-401.737 594.445 507.189
-499.715 586.282 593.229
-405.417 592.254 498.461
-506.977 593.668 617.608
-421.533 619.708 579.951
-402.912 600.828 551.086
-493.679 594.574 616.519
-457.438 597.552 598.049
-400.343 589.487 514.225
-405.94 594.879 488.199
-409.396 604.18 567.529
-401.7 591.745 507.427
-402.131 591.999 501.442
-489.366 598.391 626.375
-496.221 592.098 605.035
-457.964 593.722 593.461
-503.406 595.667 594.939
-497.564 588.405 605.025
-500.175 593.844 621.595
-407.742 610.34 563.713
-401.145 594.758 506.098
-499.036 588.099 601.553
-394.692 597.958 524.227
-404.094 590.138 491.777
-407.062 592.715 494.841
-401.827 589.641 508.33
-488.367 593.669 620.475
-507.107 593.718 613.334
-505.569 588.146 594.995
-407.37 595.023 489.325
-494.984 596.239 625.704
-402.987 592.058 490.212
-405.212 607.445 562.252
-399.814 599.832 507.376
-438.84 603.926 602.11
-455.624 608.411 618.087
-462.964 594.339 598.107
-462.239 592.537 593.581
-410.857 610.906 569.543
-502.773 597.825 629.408
-495.227 594.667 612.927
-507.418 594.332 594.321
-505.748 590.459 595.792
-412.294 610.025 569.79
-452.569 599.527 602.832
-504.652 590.076 589.4
-398.721 594.254 510.406
-518.07 604.751 634.256
-501.17 593.684 597.663
-394.044 597.423 517.483
-401.628 589.379 516.538
-399.751 591.355 510.817
-405.993 594.853 503.979
-502.868 595.136 616.523
-503.267 596.409 603.514
-504.611 594.457 615.317
-505.71 593.664 591.423
-395.696 601.001 520.358
-397.166 604.968 536.118
-404.57 593.391 500.067
-487.939 600.631 628.656
-499.74 586.284 597.839
-394.835 596.472 526.168
-462.708 598.522 604.686
-397.197 590.45 515.347
-497.616 588.108 593.85
-443.642 600.642 602.651
-501.256 595.552 610.418
-491.806 590.558 609.929
-502.002 590.485 610.381
-501.811 595.488 623.68
-403.511 595.757 504.291
-502.113 592.335 598.395
-408.56 609.466 563.809
-403.205 591.188 496.404
-399.306 590.421 519.31
-492.582 593.617 608.029
-397.99 590.655 522.266
-394.096 598.34 522.539
-406.188 589.735 489.029
-497.349 591.07 605.737
-488.324 593.32 615.509
-454.797 604.324 613.625
-506.932 590.172 594.454
-505.622 593.213 622.988
-453.87 598.017 598.305
-401.747 594.095 512.882
-408.239 594.052 487.394
-506.791 594.431 596.607
-399.732 589.148 509.197
-488.744 599.712 626.522
-393.793 599.591 521.13
-499.59 595.483 604.501
-459.755 599.737 600.773
-417.597 616.879 580.288
-490.705 594.567 614.723
-493.847 591.72 606.129
-394.035 600.6 516.557
-406.861 592.753 486.674
-505.147 594.473 614.951
-509.054 595.533 624.546
-503.391 598.142 603.458
-502.273 595.109 615.911
-505.936 594.616 625.335
-407.404 591.887 486.129
-493.313 593.734 606.999
-402.049 593.895 509.328
-505.209 593.354 618.147
-502.998 591.786 608.484
-506.819 588.557 592.428
-491.993 598.789 628.332
-400.863 589.119 515.64
-501.679 591.56 615.821
-502.653 597.766 598.143
-397.377 597.631 512.516
-502.217 594.183 625.945
-411.896 606.202 564.427
-489.594 598.647 623.143
-400.845 593.872 508.027
-397.778 596.087 520.533
-504.457 591.659 605.107
-489.327 595.491 616.196
-410.672 605.88 571.973
-500.931 595.515 623.31
-421.489 617.6 584.046
-403.026 591.872 505.913
-501.144 590.655 613.788
-496.872 595.145 609.023
-465.04 602.261 620.808
-495.811 598.247 626.078
-483.306 601.979 626.887
-459.284 601.108 613.094
-396.542 602.977 550.102
-410.738 608.849 569.601
-456.879 598.754 600.748
-491.964 590.189 615.691
-452.689 598.658 600.311
-415.702 612.377 571.497
-408.32 609.034 562.656
-414.159 614.097 572.985
-403.396 593.823 498.787
-399.782 604.236 544.415
-494.325 590.042 614.044
-409.988 605.68 567.483
-403.583 594.982 505.662
-411.733 610.677 571.087
-506.926 589.092 586.691
-506.839 590.897 592.365
-503.058 596.564 606.849
-463.487 593.343 605.655
-493.285 596.284 618.061
-490.339 600.37 626.079
-400.381 593.934 507.778
-505.941 589.912 584.029
-406.518 609.989 563.597
-453.424 598.267 601.561
-491.545 604.228 633.075
-404.156 606.532 560.516
-407.499 607.54 562.861
-401.002 590.458 506.537
-410.917 602.846 565.659
-442.588 598.704 598.491
-494.504 595.07 623.915
-455.928 601.571 607.653
-490.431 598.063 627.36
-400.576 588.494 520.643
-499.554 590.771 612.943
-392.03 603.383 518.931
-452.358 601.867 605.058
-403.564 590.71 512.661
-497.534 589.208 612.448
-503.364 598.913 601.909
-500.397 594.253 604.589
-492.805 592.255 621.155
-496.555 596.409 616.054
-411.112 606.961 568.5
-503.895 593.968 594.694
-423.248 620.66 582.013
-489.537 592.914 617.152
-407.734 593.614 489.209
-414.76 607.514 571.053
-452.162 603.499 611.932
-497.775 596.451 623.276
-500.208 590.199 594.364
-456.7 594.629 597.676
-465.543 597.947 610.032
-507.862 590.037 590.015
-394.111 599.211 520.363
-505.286 590.243 595.634
-500.85 589.559 607.551
-400.561 604.131 541.776
-412.482 604.536 568.465
-412.524 605.625 565.193
-401.093 594.52 509.381
-503.613 592.737 611.706
-490.172 596.59 623.977
-458.968 596.69 597.263
-463.394 603.65 617.481
-396.253 603.876 540.141
-484.093 597.766 625.197
-494.284 591.117 619.809
-395.983 593.865 526.847
-493.263 591.902 610.019
-453.161 600.52 604.399
-421.162 619.119 580.302
-403.775 595.992 494.355
-398.406 591.589 509.833
-399.325 594.119 509.097
-499.557 593.084 610.362
-407.394 591.066 490.839
-505.848 588.304 587.581
-414.191 606.806 569.803
-498.711 591.662 616.219
-495.675 591.333 615.999
-412.582 609.523 568.633
-488.44 595.779 617.17
-502.208 592.861 613.247
-396.869 594.573 526.895
-395.061 601.663 515.975
-501.202 596.461 629.817
-405.46 588.542 494.095
-459.002 605.465 616.136
-462.811 607.842 620.468
-408.448 608.792 568.19
-399.737 594.728 508.729
-403.347 586.824 490.125
-428.496 625.115 583.432
-493.968 591.248 623.293
-402.231 597.185 547.498
-399.738 598.93 509.435
-405.078 590.378 488.757
-506.823 593.4 603.616
-402.264 590.948 510.032
-402.767 588.416 508.359
-456.788 599.13 598.217
-459.842 595.133 595.792
-493.084 597.135 623.62
-494.748 589.841 600.056
-495.984 590.435 617.831
-493.441 592.473 619.839
-399.581 596.251 513.592
-458.475 596.974 598.952
-502.396 588.835 593.061
-498.336 591.833 601.042
-407.948 597.636 487.751
-493.807 587.296 603.253
-488.037 593.739 614.027
-456.588 602.49 609.483
-499.721 587.266 592.086
-457.853 593.777 596.814
-405.397 594.747 489.352
-454.808 599.458 599.64
-399.604 599.958 510.537
-501.924 589.337 611.538
-460.313 599.18 612.215
-499.169 588.795 596.996
-394.349 597.309 518.506
-401.575 596.371 494.521
-403.154 606.003 559.416
-500.33 590.083 602.131
-506.264 592.39 603.116
-401.551 595.532 510.169
-410 608.434 567.257
-507.553 590.042 595.157
-400.547 605.009 551.687
-400.904 602.266 544.249
-403.982 600.985 545.531
-460.124 600.992 605.565
-495.08 588.849 607.491
-504.448 593.217 612.029
-414.06 602.634 570.014
-452.967 598.634 603.636
-415.139 602.203 569.051
-440.768 606.039 605.281
-401.599 592.286 496.685
-462.385 598.126 610.193
-405.182 594.426 496.598
-484.137 608.074 633.976
-491.385 590.194 614.83
-462.137 593.696 603.6
-503.601 593.15 597.979
-411.867 610.324 565.748
-443.398 600.056 598.993
-408.747 611.584 563.616
-397.823 602.308 547.217
-399.251 601.742 550.479
-412.972 608.807 568.528
-458.452 608.341 617.608
-446.403 600.633 606.811
-399.676 590.832 510.251
-405.217 588.601 493.212
-495.137 595.306 616.461
-503.093 596.309 611.937
-505.669 593.061 609.199
-493.561 590.411 604.916
-501.42 597.844 602.918
-399.708 595.479 507.818
-400.28 595.569 511.589
-485.501 598.086 626.448
-501.565 592.361 598.038
-397.891 594.692 515.516
-413.101 608.426 568.846
-502.428 595.581 595.346
-502.945 592.709 609.025
-456.415 596.586 597.048
-396.015 595.451 517.914
-517.234 605.387 635.631
-493.168 586.426 598.758
-506.713 592.494 616.422
-506.099 590.245 588.616
-503.74 591.83 605.42
-460.905 606.496 617.308
-461.303 597.909 608.968
-502.466 596.14 599.695
-497.898 596.258 614.168
-415.611 614.26 576.034
-400.447 590.983 521.107
-461.053 593.97 600.63
-394.948 598.036 523.047
-462.529 597.186 600.528
-506.449 594.774 612.422
-398.729 596.684 506.892
-416.337 614.317 576.691
-438.189 599.702 598.896
-466.286 598.966 607.495
-401.695 593.305 511.99
-446.272 599.762 600.863
-493.146 593.969 614.959
-404.56 594.112 501.749
-398.053 589.69 514.668
-410.567 602.247 567.822
-454.08 602.066 607.249
-504.938 590.785 587.667
-505.163 594.865 594.281
-505.066 595.782 613.529
-395.132 598.765 511.909
-500.839 588.661 605.898
-399.361 593.463 516.129
-450.272 600.207 605.994
-460.26 607.151 619.781
-496.775 592.095 621.938
-492.059 591.404 613.459
-508.241 594.88 625.695
-402.517 587.2 506.386
-507.625 592.995 592.025
-415.454 614.804 568.9
-465.955 605.431 619.762
-410.781 601.085 567.244
-507.591 593.882 612.129
-496.371 593.762 624.771
-503.453 591.993 614.702
-503.06 591.597 603.323
-459.32 595.265 598.879
-497.138 594.933 622.887
-494.539 587.678 601.763
-454.296 601.438 603.761
-501.13 595.03 611.125
-504.613 594.092 623.055
-452.612 604.763 610.294
-401.282 589.698 510.939
-508.701 594.811 616.38
-496.64 595.846 626.052
-403.093 591.987 503.13
-401.718 593.812 500.771
-459.519 593.01 594.952
-397.782 603.917 540.3
-460.174 601.607 608.837
-437.459 604.56 602
-449.544 600.491 602.292
-464.727 603.531 618.589
-400.17 596.222 515.792
-495.269 589.428 608.985
-404.252 600.923 550.24
-396.82 598.93 510.044
-449.303 598.544 599.781
-498.316 591.523 603.105
-444.223 598.949 599.018
-414.819 614.801 574.785
-411.754 605.376 570.93
-406.249 592.821 500.154
-464.713 597.35 610.971
-403.829 595.163 491.431
-403.802 588.368 491.104
-460.742 597.105 605.334
-404.789 590.067 496.759
-505.125 594.038 589.667
-398.594 596.771 519.452
-412.764 609.337 570.965
-506.951 587.417 592.981
-497.026 595.344 627.041
-497.544 595.557 613.084
-395.488 597.827 520.508
-396.616 599.015 514.67
-404.236 588.842 495.879
-502.266 594.909 615.805
-500.595 594.01 608.529
-487.004 597.499 621.943
-413.464 604.825 569.773
-492.547 594.784 611.21
-413.366 607.387 569.841
-452.234 598.52 599.118
-502.545 588.916 591.695
-399.521 596.677 517.707
-498.536 591.263 603.781
-396.891 598.153 512.528
-396.997 605.439 548.982
-403.182 592.139 490.982
-462.157 598.098 599.704
-502.226 588.125 589.726
-465.77 604.236 617.94
-401.855 595.044 506.556
-462.999 596.877 602.548
-399.775 603.293 550.651
-465.252 596.947 609.818
-404.069 590.639 489.878
-499.006 595.417 623.811
-397.026 591.286 523.108
-396.711 604.523 551.23
-495.241 594.802 610.134
-510.213 595.024 623.081
-502.638 587.58 591.885
-400.889 594.952 508.047
-453.173 596.656 602.571
-395.801 593.573 525.578
-465.953 597.309 606.852
-406.177 597.081 487.913
-457.941 610.423 619.286
-505.252 593.539 610.188
-406.102 591.478 491.69
-490.146 604.538 633.16
-499.051 586.292 596.562
-507.28 594.205 621.904
-442.691 599.102 598.304
-458.813 594.144 596.892
-498.784 588.17 593.634
-403.074 593.855 507.082
-450.671 601.375 606.424
-454.883 602.541 609.61
-406.803 593.131 495.951
-462.057 593.169 599.067
-500.537 592.474 618.564
-405.776 606.871 563.239
-518.68 604.514 626.055
-497.443 586.841 599.14
-400.493 601.813 545.683
-496.44 594.781 609.247
-459.673 591.688 594.665
-408.932 607.725 561.326
-465.127 598.141 610.242
-494.016 598.933 628.471
-398.541 605.992 554.828
-463.916 597.718 606.29
-402.191 595.507 503.388
-402.726 591.359 513.231
-399.477 591.782 509.834
-400.756 599.379 549.283
-415.714 605.467 573.591
-416.88 611.131 574.519
-461.994 594.879 598.28
-499.927 594.411 606.713
-416.141 613.618 575.292
-513.115 600.487 635.489
-401.843 596.831 502.728
-398.143 592.077 518.363
-403.357 593.948 506.954
-443.551 602.817 607.365
-495.138 589.291 596.385
-496.959 588.918 604.488
-411.685 602.82 566.295
-396.468 596.799 524.003
-402.458 591.191 511.674
-488.237 603.762 632.71
-511.74 605.625 639.365
-495.138 589.918 600.623
-498.771 597.866 629.218
-403.06 595.815 498.094
-502.517 593.194 600.565
-503.847 594.528 598.025
-397.812 603.556 539.072
-494.207 589.17 617.358
-403.863 588.153 492.668
-459.038 592.103 593.026
-410.167 601.895 566.176
-503.108 590.013 596.912
-491.083 593.626 620.215
-504.15 593.938 594.602
-461.067 591.301 595.373
-508.516 592.712 617.623
-460.506 599.297 609.512
-404.288 607.138 559.831
-426.488 624.625 584.909
-490.42 595.867 624.842
-491.465 596.008 620.161
-400.351 588.503 513.176
-397.633 604.37 553.993
-402.913 600.747 545.853
-413.091 612.122 569.433
-495.115 590.564 621.441
-408.954 603.213 565.944
-411.778 611.098 566.297
-500.691 591.551 611.52
-503.332 591.45 593.994
-400.761 597.893 497.45
-460.452 595.836 604.336
-490.097 592.016 615.692
-399.356 595.426 508.927
-503.238 591.729 612.612
-457.506 595.221 602.35
-493.477 590.309 605.728
-408.176 593.757 485.603
-448.424 605.698 611.27
-394.69 595.904 517.05
-401.653 589.54 507.997
-500.043 589.185 592.235
-496.701 597.954 629.742
-400.427 591.785 513.939
-505.398 591.857 610.011
-498.232 595.676 619.894
-503.631 597.129 607.705
-459.924 595.985 599.007
-498.397 595.622 614.225
-440.783 599.929 598.392
-398.184 596.458 508.866
-506.962 594.762 620.876
-456.534 600.378 605.279
-505.515 589.12 586.398
-403.712 591.964 494.908
-463.769 605.39 619.43
-410.603 611.772 567.751
-455.866 597.333 598.196
-450.089 603.431 609.339
-394.706 597.515 524.535
-394.622 603.683 536.088
-445.091 598.605 598.29
-495.116 594.735 623.817
-504.74 592.742 615.198
-489.368 591.232 616.985
-517.787 605.749 629.371
-397.413 603.567 550.351
-462.361 594.186 602.363
-497.646 595.195 624.767
-499.255 592.307 602.668
-494.625 598.019 628.245
-400.408 603.603 552.152
-411.768 613.722 566.581
-501.948 590.736 604.752
-505.99 594.558 604.273
-503.613 597.483 604.237
-465.369 596.986 603.118
-415.567 606.579 573.167
-393.303 598.812 528.999
-401.451 598.482 546.583
-401.01 591.184 514.788
-500.749 587.221 603.861
-415.084 603.083 571.054
-487.033 593.318 617.305
-490.17 591.464 618.526
-506.309 588.296 588.578
-397.802 594.175 517.322
-489.6 594.217 620.977
-505.79 592.336 608.485
-491.447 593.83 614.24
-453.686 600.52 605.06
-452.134 604.994 613.811
-404.693 592.425 508.937
-399.1 592.454 518.954
-403.779 595.162 500.286
-413.046 607.694 569.565
-408.164 607.219 565.465
-397.229 597.636 513.815
-456.25 597.489 606.38
-506.931 592.054 595.507
-402.699 600.094 544.521
-461.481 596.275 599.37
-466.83 596.46 605.313
-503.223 595.911 620.794
-501.579 586.988 595.456
-498.341 592.129 619.722
-498.572 592.514 605.871
-502.629 592.189 608.596
-497.681 593.125 621.203
-398.713 590.651 516.839
-397.342 599.84 512.434
-410.023 609.107 570.366
-505.929 596.155 604.155
-503.123 591.813 617.663
-500.591 594.787 606.195
-397.063 592.379 517.88
-486.456 595.413 619.632
-462.02 595.866 606.989
-501.09 595.671 614.411
-410.157 606.603 569.831
-397.642 604.337 545.047
-506.643 593.59 616.276
-404.042 594.196 489.124
-410.277 602.219 564.902
-447.801 600.035 601.727
-400.474 588.867 519.346
-414.328 605.476 571.018
-441.226 601.11 598.767
-504.058 596.942 603.723
-488.601 593.87 618.652
-460.831 606.952 619.911
-406.845 596.533 489.991
-460.371 590.292 594.488
-503.061 595.862 609.262
-493.185 594.098 610.251
-464.508 598.777 610.494
-496.787 591.755 616.145
-447.576 605.683 610.641
-459.506 597.674 603.974
-502.48 596.847 604.912
-502.113 597.405 598.054
-458.586 593.903 600.909
-404.543 590.704 491.192
-502.007 590.737 611.62
-405.245 590.68 491.837
-497.536 590.747 614.464
-394.652 601.001 521.489
-407.769 600.844 562.615
-496.019 592.535 622.62
-404.36 595.909 489.454
-505.517 592.666 602.878
-502.521 590.348 594.987
-499.023 595.827 608.093
-461.446 597.028 607.274
-407.546 595.678 487.663
-455.982 596.846 601.768
-459.15 608.154 617.354
-506.209 591.309 588.1
-463.939 593.972 604.993
-399.546 605.248 552.053
-404.082 591.761 496.207
-492.693 595.792 623.413
-405.506 590.271 493.802
-443.446 599.917 600.439
-398.517 598.856 505.059
-456.053 601 612.845
-486.791 597.102 616.028
-394.732 601.891 516.068
-496.185 590.757 599.122
-486.597 592.222 615.24
-414.508 604.084 569.763
-488.726 594.268 614.381
-453.887 596.52 598.093
-439.867 606.58 606.6
-396.929 593.601 519.976
-392.781 600.076 518.974
-401.166 589.277 511.156
-454.265 598.416 602.235
-401.504 591.169 504.738
-393.697 599.704 524.638
-411.182 606.337 567.534
-460.125 595.413 596.482
-421.667 617.656 584.085
-451.781 600.686 603.205
-420.37 614.304 584.842
-461.231 593.849 596.379
-395.01 599.911 524.934
-421.469 618.84 584.892
-397.795 603.109 532.658
-500.46 594.845 617.582
-394.019 598.57 520.594
-396.205 591.968 521.463
-402.956 590.179 511.525
-407.17 607.812 565.268
-503.573 591.784 609.565
-399.786 594.367 514.427
-486.169 598.073 621.916
-499.085 587.599 607.033
-404.853 589.679 493.691
-403.496 589.179 506.765
-500.619 597.471 630.838
-487.246 597.344 618.622
-398.503 596.302 524.747
-502.648 586.678 592.955
-496.821 589.217 598.299
-398.4 587.956 509.973
-404.925 595.296 546.652
-400.348 593.608 497.131
-492.79 592.192 611.937
-496.266 594.173 611.308
-493.793 590.385 611.181
-498.151 593.803 604.32
-504.343 590.613 586.771
-502.376 589.685 607.616
-491.068 598.272 625.352
-490.327 592.411 620.582
-401.063 592.134 507.292
-399.786 595.611 519.185
-504.922 594.803 617.432
-492.609 594.341 615.291
-497.332 589.64 608.957
-494.944 587.04 606.213
-505.368 595.645 628.388
-498.925 595.016 617.014
-494.276 596.836 620.376
-502.39 591.543 596.465
-408.462 611.969 565.614
-500.142 587.98 606.456
-461.867 597.308 600.322
-409.73 592.341 489.804
-465.888 597.802 609.368
-397.432 591.758 525.457
-414.419 603.265 571.826
-499.468 595.337 616.6
-458.27 596.918 600.11
-492.109 597.876 622.992
-506.042 591.803 597.85
-411.13 608.597 565.474
-493.989 589.607 609.545
-401.566 596.065 498.164
-408.801 605.481 568.761
-506.225 597.927 629.447
-491.276 592.993 618.19
-459.275 602.703 607.905
-397.499 606.634 550.785
-503.954 593.269 594.811
-426.134 626.75 580.113
-454.764 599.772 603.921
-505.293 591.121 607.932
-449.184 598.732 599.437
-452.397 599.96 603.026
-447.536 601.552 606.898
-397.805 593.857 513.494
-395.752 597.997 526.854
-499.737 589.171 597.973
-481.488 599.212 626.632
-504.722 589.379 593.155
-423.603 617.076 585.233
-486.453 591.167 615.566
-455.441 608.08 618.918
-399.454 597.034 511.929
-490.81 602.997 628.218
-403.582 589.609 490.443
-497.326 597.429 627.745
-490.062 593.577 621.914
-493.84 594.165 624.966
-407.37 612.735 562.856
-502.129 594.973 624.774
-492.416 589.661 611.345
-399.894 592.648 515.388
-399.935 595.279 520.079
-419.438 617.209 578.288
-505.31 591.74 607.895
-459.546 594.222 602.171
-393.365 597.503 519.23
-404.916 587.526 493.053
-496.732 586.124 601.547
-463.896 598.659 605.932
-455.921 599.465 602.906
-504.908 592.364 592.062
-461.03 595.155 600.202
-498.362 597.721 629.288
-489.12 596.697 623.934
-505.691 589.128 593.996
-504.626 591.207 611.466
-513.794 597.508 627.192
-410.901 607.263 564.385
-418.349 617.611 577.755
-459.66 599.097 606.254
-498.127 588.235 595.08
-460.239 600.834 604.989
-406.461 593.173 491.077
-409.063 604.277 569.521
-490.918 594.095 622.976
-395.722 603.549 519.717
-420.079 619.858 580.662
-497.137 593.547 625.654
-405.638 592.95 498.939
-405.788 609.446 562.49
-404.508 590.205 489.008
-422.347 620.078 583.326
-400.556 594.187 515.103
-460.533 591.997 591.13
-397.245 590.988 523.65
-419.546 618.501 579.603
-460.824 601.726 610.141
-503.083 590.653 600.607
-490.396 593.231 620.27
-401.862 597.233 500.53
-403.357 592.38 507.885
-457.555 601.875 605.722
-492.953 593.926 622.734
-496.415 595.037 612.847
-448.873 598.31 599.637
-397.469 596.57 510.987
-402.87 596.763 490.485
-504.321 597.478 596.748
-403.65 589.938 507.192
-493.573 593.217 611.243
-453.381 601.681 608.594
-396.939 597.098 518.993
-410.015 602.102 566.256
-406.102 595.375 488.409
-398.773 595.294 511.594
-402.76 591.099 506.132
-420.502 616.847 582.457
-505.445 595.756 595.436
-405.932 594.518 494.773
-445.973 600.37 603.454
-398.518 599.242 507.884
-397.15 604.859 552.756
-499.609 593.557 622.111
-403.837 593.417 500.467
-488.119 597.609 617.3
-493.049 594.04 612.452
-491.984 591.699 616.843
-393.349 601.832 517.852
-497.631 590.704 611.417
-498.987 590.523 615.319
-395.39 597.323 512.769
-500.281 595.045 626.237
-461.877 607.778 618.345
-451.689 603.822 609.797
-502.881 587.886 593.561
-453.192 604.993 612.103
-487.969 600.663 628.312
-401.661 593.229 502.334
-402.901 596.849 546.393
-488.105 590.684 616.644
-462.874 595.055 604.309
-451.919 604.986 614.527
-394.928 597.775 516.911
-499.111 591.257 602.204
-405.413 606.876 559.779
-460.51 590.103 592.52
-452.887 603.912 613.457
-405.183 608.521 562.103
-397.203 590.288 513.911
-445.345 604.056 607.409
-407.672 605.12 566.286
-398.386 590.471 520.716
-485.928 600.723 628.121
-488.303 593.582 615.016
-393.271 600.614 531.675
-493.377 596.158 616.914
-449.825 597.129 598.334
-402.542 592.247 509.123
-494.248 592.098 610.187
-415.693 612.909 573.452
-483.337 600.129 625.48
-507.017 589.383 590.16
-512.361 598.282 628.737
-490.762 598.075 621.69
-442.425 600.915 602.822
-488.034 597.742 625.695
-407.581 603.247 562.781
-504.519 590.438 608.723
-490.969 600.773 627.863
-491.937 597.236 619.495
-398.519 595.28 517.798
-503.868 591.636 620.901
-504.183 595.176 611.722
-399.25 590.436 517.769
-454.457 603.06 612.382
-421.242 618.093 583.84
-407.653 608.653 562.451
-496.609 592.292 608.439
-458.661 599.702 610.419
-400.452 588.287 508.846
-510.495 594.818 619.873
-494.16 597.285 621.162
-506.88 594.107 620.198
-492.902 595.832 624.864
-401.456 588.896 519.295
-408.002 593.936 487.016
-399.383 589.551 521.813
-502.243 592.684 621.63
-486.87 595.045 617.438
-461.185 598.396 598.017
-502.44 589.737 589.812
-403.153 593.726 492.219
-412.992 611.429 571.775
-399.337 591.624 520.196
-494.851 590.267 599.399
-498.197 596.096 610.836
-401.195 596.721 502.658
-502.22 589.044 594.854
-396.071 601.433 516.181
-401.438 595.699 500.077
-494.214 590.103 602.866
-499.411 590.552 598.103
-487.335 597.161 624.502
-420.795 613.993 583.804
-441.411 599.968 600.793
-412.442 616.214 564.477
-408.531 610.94 567.702
-395.802 595.028 519.733
-396.237 603.202 538.623
-403.858 596.423 492.1
-406.173 590.356 490.248
-398.117 591.018 517.347
-414.23 610.125 569.281
-465.502 597.358 609.056
-501.049 590.575 599.769
-410.981 604.193 567.48
-463.703 605.723 620.85
-506.691 593.176 606.659
-499.982 595.473 624.71
-409.087 605.479 570.81
-497.934 587.888 597.728
-403.131 605.065 558.387
-448.113 601.384 603.089
-415.976 605.095 569.618
-395.576 602.866 519.126
-458.421 597.618 606.039
-488.769 604.012 633.554
-504.673 591.531 613.883
-505.062 596.508 599.1
-401.104 590.274 514.656
-498.03 588.088 603.105
-431.437 629.773 580.897
-466.651 594.749 606.991
-503.578 598.002 598.546
-503.533 589.012 597.695
-403.1 594.382 496.27
-396.212 602.009 532.214
-487.526 602.844 629.213
-408.969 602.634 565.754
-396.732 601.839 547.487
-398.828 589.052 512.431
-501.108 591.801 614.411
-448.895 598.518 603.997
-501.541 589.43 609.206
-423.452 617.717 586.842
-502.102 597.286 630.706
-505.043 593.042 615.393
-494.483 592.266 620.774
-396.689 597.285 522.574
-398.083 603.802 553.423
-399.096 595.561 517.975
-486.289 604.84 632.783
-498.334 592.235 623.621
-411.605 603.14 566.309
-407.81 602.031 562.827
-497.57 591.418 600.665
-449.941 602.201 610.33
-500.705 595.295 615.442
-395.497 603.927 518.793
-399.824 605.913 548.272
-453.889 598.806 598.411
-411.473 603.484 566.514
-453.763 601.976 608.725
-502.539 590.647 598.592
-402.057 600.471 548.557
-456.04 600.946 601.451
-501.637 596.853 603.934
-486.554 601.806 625.75
-409.261 609.631 568.994
-493.409 592.528 608.97
-399.015 589.135 517.388
-405.908 593.516 494.705
-403.18 595.501 499.245
-399.173 597.186 504.755
-399.599 597.432 510.498
-406.583 606.543 566.923
-498.433 588.837 612.557
-407.487 605.632 568.631
-491.005 596.127 623.911
-395.246 602.395 544.433
-513.384 604.279 640.228
-501.08 595.337 598.526
-505.242 591.38 599.073
-498.395 591.658 612.089
-407.986 590.244 489.084
-508.624 589.192 587.735
-504.766 595.401 623.883
-461.653 595.322 595.831
-405.843 595.25 489.017
-397.957 595.024 513.164
-402.121 605.109 557.894
-407.957 610.761 562.442
-488.583 598.979 626.342
-416.389 612.025 579.937
-402.093 595.444 502.397
-411.348 613.861 565.291
-492.912 595.395 616.512
-403.838 597.406 545.898
-406.278 604.548 565.889
-500.895 589.571 606.692
-500.384 588.468 602.987
-488.057 605.93 634.844
-499.276 587.64 596.047
-499.873 589.479 595.923
-415.43 617.791 576.358
-396.26 596.059 516.613
-498.78 586.449 602.99
-420.841 619.116 584.764
-506.509 592.178 589.814
-455.306 593.54 596.048
-451.231 601.451 605.455
-404.49 588.466 493.975
-399.505 592.675 512.273
-494.078 592.16 605.037
-453.612 599.53 604.945
-483.018 603.948 630.686
-509.425 593.292 621.57
-400.147 593.34 514.417
-399.552 593.606 515.586
-500.313 587.723 596.204
-460.033 593.383 602.007
-488.961 596.671 619.448
-505.831 596.721 601.03
-408.392 603.044 565.423
-394.875 598.779 520.841
-398.425 604.357 545.372
-455.31 599.228 603.4
-399.33 589.854 522.896
-495.328 592.731 605.383
-399.699 602.097 544.001
-500.217 592 620.947
-450.808 598.597 598.769
-491.849 600.3 626.66
-450.467 600.245 605.365
-401.99 594.953 496.011
-402.083 595.812 501.898
-407.692 593.507 491.983
-463.98 604.341 616.968
-494.278 590.146 604.659
-486.01 597.768 622.104
-401.49 594.588 512.968
-414.858 615.168 569.271
-505.456 596.225 608.39
-461.272 605.676 618.948
-404.983 588.871 490.882
-454.611 601.173 609.409
-402.2 603.823 553.387
-415.375 615.822 576.269
-496.986 596.466 614.483
-486.949 607.73 633.995
-426.57 624.001 586.053
-498.64 588.902 600.529
-450.046 604.544 610.26
-504.978 596.158 605.698
-463.961 597.858 608.222
-503.417 591.818 590.168
-493.317 595.713 622.943
-405.629 589.361 489.323
-406.072 604.662 561.698
-395.508 603.023 537.564
-404.23 606.752 562.096
-403.481 599.421 547.466
-493.934 593.69 620.644
-505.072 590.761 585.942
-396.626 604.076 547.866
-448.33 601.592 607.402
-401.592 595.289 499.856
-495.318 589.207 609.722
-501.136 589.918 592.435
-410.099 601.209 565.412
-406.623 607.675 561.584
-463.069 595.533 608.2
-411.543 609.854 570.514
-508.18 605.657 639.997
-399.339 603.496 536.672
-461.913 595.934 595.543
-397.927 592.518 515.717
-456.967 600.824 603.931
-499.203 597.916 628.002
-495.591 594.339 623.591
-497.165 591.716 621.526
-402.997 592.645 508.781
-456.376 593.223 600.171
-458.414 599.823 602.393
-496.246 591.819 601.452
-489.403 591.043 617.413
-400.564 591.073 522.209
-402.991 607.206 557.265
-395.755 593.863 520.623
-407.83 592.514 489.832
-500.171 591.826 612.95
-493.088 594.835 622.156
-458.823 597.564 600.741
-495.425 590.003 610.539
-402.899 589.093 508.417
-497.286 590.758 609.895
-493.107 592.57 612.001
-503.525 591.642 597.047
-504.506 594.807 611.898
-497.296 592.511 618.533
-495.908 592.692 616.395
-459.243 596.894 599.969
-403.431 593.058 502.974
-401.472 593.826 501.093
-502.75 594.519 602.893
-499.687 588.427 602.327
-492.223 594.797 621.68
-497.17 590.815 605.108
-498.18 595.357 612.638
-397.104 595.98 518.197
-396.844 595.164 523.44
-495.072 594.11 620.818
-497.468 589.026 604.57
-396.725 596.462 518.239
-498.417 592.51 607.373
-501.42 592.481 603.769
-493.501 595.816 619.771
-502.39 591.729 603.706
-501.121 591.956 613.248
-502.349 597.049 602.514
-495.042 590.659 604.244
-406.336 605.538 563.2
-494.993 594.175 618.39
-502.455 593.086 612.335
-495.138 592.823 616.023
-399.89 590.625 510.18
-501.084 595.931 610.116
-502.553 595.461 601.253
-399.242 590.259 512.628
-402.17 593.286 495.453
-498.319 589.276 608.301
-493.14 594.375 617.927
-500.645 591.941 607.905
-497.168 591.595 610.803
-497.753 592.117 613.676
-459.339 597.471 601.237
-504.617 595.207 600.206
-411.349 607.073 567.164
-403.41 592.566 497.672
-502.925 591.029 602.154
-412.302 607.165 570.114
-499.068 595.264 612.761
-503.177 593.935 601.981
-398.009 602.3 548.42
-503.137 592.292 606.406
-494.642 593.813 612.707
-498.54 594.665 614.119
-397.089 593.518 522.361
-395.537 593.81 524.314
-503.105 593.382 600.163
-396.532 595.701 520.652
-505.116 588.845 591.02
-505.252 591.814 589.604
-502.447 592.031 605.698
-493.754 592.56 607.814
-505.177 589.2 590.549
-494.588 591.141 608.061
-494.778 592.21 618.203
-491.013 596.576 618.264
-413.253 611.508 569.959
-499.552 592.576 610.629
-397.942 603.782 550.988
-495.633 590.717 603.461
-499.478 593.115 616.557
-453.488 597.248 598.59
-504.949 594.192 597.662
-504.851 593.569 609.58
-459.004 594.338 600.216
-498.177 593.708 617.894
-501.222 594.227 616.239
-458.952 598.631 601.612
-504 589.445 591.76
-403.756 593.441 495.478
-495.265 594.708 621.196
-500.071 594.543 606.876
-498.581 592.267 605.49
-502.163 593.448 614.238
-496.356 591.284 612.13
-497.772 594.567 620.937
-494.261 594.564 621.624
-500.641 592.57 609.685
-504.113 592.376 604.812
-502.252 594.842 616.106
-505.432 591.639 592.84
-505.359 593.911 600.953
-503.482 592.512 606.863
-500.74 590.855 602.912
-492.538 592.974 614.261
-505.491 591.483 592.483
-414.339 610.488 571.926
-496.384 590.995 606.409
-410.104 609.254 566.206
-397.301 594.062 521.884
-504.598 589.937 591.007
-496.626 593.071 615.764
-505.289 593.333 602.645
-489.501 597.847 622.811
-503.793 592.419 619.826
-501.869 590.619 605.094
-498.261 592.537 615.518
-498.154 592.437 616.937
-505.316 591.074 594.851
-498.114 589.966 606.871
-502.281 589.144 594.406
-495.665 590.053 605.438
-398.965 590.976 518.682
-498.124 591.549 612.216
-462.052 596.598 603.595
-498.009 592.799 611.177
-503.331 594.215 610.889
-497.033 588.121 606.57
-502.565 593.516 617.568
-400.883 591.011 509.006
-461.851 596.282 604.176
-499.794 592.95 608.785
-461.366 596.471 605.227
-499.346 590.64 605.019
-501.161 593.558 613.654
-501.546 595.914 611.241
-505.328 592.375 596.085
-499.301 593.503 619.872
-502.806 591.854 609.153
-496.238 588.677 604.231
-495.047 590.982 608.898
-504.683 593.21 608.93
-458.106 595.806 598.956
-405.529 592.995 490.561
-488.375 595.566 619.853
-494.936 590.963 610.375
-497.839 588.523 599.972
-494.986 594.466 621.276
-500.732 590.957 609.297
-459.797 598.382 599.981
-504.152 593.09 596.968
-501.409 595.948 606.613
-490.292 592.349 616.369
-492.718 595.602 623.302
-402.796 593.635 494.721
-403.64 593.86 495.734
-500.313 588.793 595.717
-402.847 592.632 504.297
-497.601 593.28 617.258
-491.181 592.701 614.305
-505.198 589.589 588.647
-501.025 594.71 609.742
-404.682 593.351 492.807
-490.482 594.172 617.654
-493.926 594.466 616.867
-399.136 598.482 510.295
-494.219 591.575 611.174
-463.191 596.43 606.218
-503.81 592.123 600.064
-402.144 593.682 502.93
-505.708 591.347 590.651
-493.566 591.521 608.815
-397.652 602.26 545.063
-493.793 592.487 617.717
-489.123 595.346 619.442
-503.621 594.633 604.686
-502.877 591.143 605.87
-461.867 598.35 605.993
-461.744 597.054 601.052
-500.365 592.895 610.769
-402.854 591.59 508.504
-463.83 597.02 606.316
-487.297 596.005 622.502
-399.611 597.41 508.198
-409.755 607.619 566.995
-502.438 591.962 604.163
-464.412 596.387 608.351
-460.5 593.476 596.453
-414.813 606.303 570.606
-454.464 599.17 603.328
-460.889 596.178 599.34
-457.83 596.623 599.011
-411.825 606.911 568.453
-503.529 591.332 596.378
-402.15 595.832 494.298
-398.596 593.171 517.001
-498.061 593.45 620.047
-503.658 594.514 607.561
-410.477 605.563 565.049
-491.203 593.253 616.073
-494.155 588.42 601.169
-499.874 593.765 616.518
-497.141 590.661 608.673
-499.855 593.62 606.169
-503.208 594.761 614.224
-398.175 593.659 517.81
-496.625 591.088 610.472
-504.12 595.536 598.192
-504.493 591.305 596.241
-500.765 593.163 620.279
-401.197 592.349 512.625
-495.798 592.996 608.446
-497.493 592.86 606.249
-487.145 595.676 618.365
-503.754 592.901 598.989
-492.129 594.405 616.756
-497.28 590.969 604.866
-495.355 587.82 598.04
-494.464 593.544 619.258
-405.271 593.418 492.517
-498.904 594.898 612.095
-456.858 597.734 600.223
-502.885 594.704 603.985
-398.439 593.103 520.858
-504.919 592.609 606.205
-497.244 592.938 615.86
-503.683 592.796 607.161
-458.871 594.323 597.885
-488.356 595.709 618.627
-503.69 589.995 593.158
-401.909 594.377 504.27
-503.653 593.363 618.315
-501.371 592.866 607.053
-497.309 589.87 607.598
-497.301 592.694 613.211
-493.676 593.635 615.617
-501.023 592.832 607.659
-458.732 598.396 604.576
-488.595 596.413 619.953
-492.304 593.694 619.821
-399.139 591.813 515.481
-458.581 599.464 604.931
-409.236 610.585 567.508
-495.809 595.474 616.231
-503.72 594.406 609.172
-493.752 591.704 614.182
-491.986 591.676 617.002
-499.498 593.044 607.708
-496.299 593.926 616.833
-495.82 593.202 613.883
-494.87 595.344 618.09
-503.514 592.076 604.104
-403.295 594.541 502.615
-494.417 590.946 614.471
-497.82 593.544 616.388
-496.068 588.578 601.131
-503.609 593.064 599.756
-504.925 590.705 594.316
-504.924 594.685 608.237
-457.887 597.903 599.421
-406.244 592.084 491.489
-499.539 588.67 601.531
-456.825 597.547 598.739
-490.053 596.933 621.875
-496.475 592.056 609.959
-502.013 593.377 617.365
-460.515 595.709 597.238
-463.965 597.677 605.841
-490.007 593.738 618.322
-400.915 594.747 511.458
-411.493 609.812 568.191
-496.056 592.28 614.616
-488.565 596.901 624.522
-504.379 588.252 590.274
-496.15 594.681 617.069
-505.088 594.289 605.488
-500.194 594.442 608.503
-491.451 593.521 616.525
-496.269 593.2 614.991
-504.329 594.244 619
-493.835 591.067 616.88
-398.233 591.008 516.413
-497.473 593.433 620.942
-497.144 589.748 603.308
-500.797 591.107 612.239
-506.133 590.701 594.568
-402.257 594.264 496.253
-413.054 604.708 570.77
-504.123 589.902 595.901
-499.358 589 608.053
-496.146 593.921 614.021
-496.37 592.935 620.339
-488.543 595.882 619.409
-499.531 589.839 603.241
-496.683 594.026 621.984
-459.921 598.357 604.121
-500.415 595.102 610.293
-413.191 612.762 570.371
-502.115 593.168 611.119
-404.34 592.869 500.539
-455.332 597.586 600.403
-497.117 595.018 616.691
-500.656 592.591 615.036
-399.482 591.756 511.48
-505.858 592.095 595.326
-503.043 593.819 609.631
-504.29 588.963 591.512
-497.146 589.744 604.434
-492.301 594.826 619.149
-491.661 592.87 617.995
-454.007 598.658 600.726
-398.93 594.871 515.078
-500.73 593.515 615.376
-499.252 594.857 618.822
-498.234 590.488 611.564
-496.38 593.012 617.475
-459.454 598.584 605.09
-502.346 593.256 614.1
-501.301 590.728 610.296
-399.732 591.893 514.674
-458.037 595.755 596.119
-500.417 593.971 620.935
-502.341 595.53 605.028
-503.063 592.881 598.16
-499.143 590.016 604.548
-398.365 594.26 519.825
-502.934 594.708 620.722
-506.794 589.8 586.81
-400.908 591.79 510.508
-457.495 596.149 602.705
-504.36 589.666 590.775
-399.206 593.415 513.028
-397.129 604.212 547.305
-496.318 593.2 619.594
-500.22 593.117 617.387
-499.451 589.809 605.354
-407.041 592.971 490.284
-402.575 593.421 499.453
-498.235 590.425 608.757
-505.493 594.589 611.894
-490.5 594.013 619.773
-398.875 594.262 518.383
-504.966 591.604 597.676
-464.913 597.312 605.358
-500.02 591.157 609.788
-493.914 592.984 613.019
-491.648 592.486 619.333
-460.744 595.825 600.327
-490.33 596.809 622.376
-502.984 593.843 618.019
-495.222 594.194 620.418
-459.633 598.124 598.412
-503.762 594.127 608.424
-458.496 594.955 599.763
-494.547 593.286 613.833
-505.521 593.76 596.222
-500.638 595.619 605.295
-399.229 592.984 511.347
-504.177 593.691 612.647
-504.902 595.957 597.759
-412.616 605.83 569.522
-400.249 590.455 512.479
-490.075 595.161 619.696
-403.311 594.549 495.001
-461.369 597.734 607.831
-400.717 600.825 545.477
-500.718 587.897 596.613
-495.201 593.976 621.596
-400.534 590.483 512.818
-500.37 595.946 606.364
-398.838 593.392 515.823
-503.664 592.31 598.641
-403.584 594.076 499.473
-460.627 596.662 601.698
-399.587 591.981 514.479
-492.945 596.043 620.179
-398.94 597.635 510.919
-407.243 607.625 564.706
-488.375 592.157 615.905
-498.209 594.324 617.878
-501.067 589.091 603.443
-503.625 591.106 602.979
-499.144 593.178 618.157
-497.403 592.664 611.652
-502.916 593.142 619.305
-502.498 594.775 606.676
-502.648 593.388 606.105
-497.967 590.693 608.597
-494.453 593.072 618.76
-503.041 594.447 609.558
-498.112 593.949 612.575
-496.218 591.438 609.417
-498.767 592.695 612.427
-494.557 592.47 613.208
-500.417 593.802 611.902
-500.256 593.67 613.581
-499.312 591.393 608.771
-498.355 593.772 614.951
-503.007 594.45 604.636
-492.656 593.712 616.312
-498.821 590.78 606.759
-497.692 590.731 608.322
-499.394 592.519 609.217
-502.486 594.171 606.192
-503.844 593.511 603.646
-501.689 593.244 605.579
-502.688 593.698 609.423
POINT_DATA 102769
SCALARS (null) char
LOOKUP_TABLE default
66
66
60
58
80
82
104
52
54
86
94
82
54
58
62
74
58
66
86
82
50
64
66
62
48
56
66
60
52
58
50
108
50
52
48
140
46
64
62
76
104
72
60
82
58
50
64
70
88
52
60
106
74
54
62
60
68
70
78
92
56
72
52
56
56
58
50
54
50
46
72
48
50
104
58
50
56
60
112
50
66
56
56
60
56
72
114
70
58
48
70
50
56
48
60
84
108
52
52
88
48
78
52
54
78
120
48
74
94
80
78
48
48
66
46
52
66
46
58
58
50
52
48
66
48
50
68
64
66
52
54
98
46
48
46
54
84
50
84
50
58
74
114
76
50
50
134
48
52
92
70
70
50
62
54
66
56
80
60
78
70
46
64
64
48
68
74
50
102
86
52
96
48
90
48
46
48
74
54
76
58
58
46
92
66
82
70
60
96
62
70
52
52
52
66
54
70
88
76
82
48
56
50
46
70
60
46
58
58
54
68
48
104
62
50
86
64
144
52
76
68
60
60
58
56
64
112
46
56
50
48
46
62
66
94
54
96
52
68
50
54
68
50
58
60
60
82
76
56
102
62
142
54
62
48
88
58
54
62
56
58
66
54
50
52
62
58
46
74
84
58
66
46
48
82
92
80
52
58
94
54
46
84
58
64
58
48
136
50
50
62
54
58
66
92
58
78
50
82
50
98
62
46
52
54
58
46
102
56
58
66
52
52
46
60
46
48
98
48
76
64
48
46
62
84
46
56
144
58
52
82
50
104
70
82
54
94
64
72
90
164
80
66
72
46
62
50
72
82
62
68
50
60
48
62
56
58
98
52
48
52
74
68
48
68
46
54
86
48
56
70
52
56
82
110
52
74
72
74
80
46
58
54
58
52
50
56
50
72
78
76
52
66
58
96
54
126
66
84
48
54
68
52
70
50
104
74
60
62
88
78
50
84
110
68
76
82
56
92
80
48
46
56
126
62
54
48
52
54
58
84
62
76
56
84
54
72
76
68
46
48
48
72
72
48
54
46
102
120
60
50
56
68
56
58
56
100
76
46
50
58
66
104
96
74
58
84
80
60
106
46
68
84
56
48
126
60
58
92
72
88
78
48
74
74
48
48
96
52
54
50
84
48
48
56
60
48
104
52
74
62
50
66
60
74
62
90
68
60
52
56
60
52
46
76
60
76
46
70
110
56
90
116
52
48
104
84
56
48
50
60
62
46
54
46
50
88
46
104
56
104
50
58
54
48
72
70
48
108
70
80
46
54
68
50
58
74
62
46
134
86
52
96
74
100
64
58
46
78
72
82
62
72
66
46
110
48
56
58
50
50
72
58
60
52
48
60
60
60
50
58
52
50
74
52
52
58
60
46
92
64
60
70
52
56
64
62
68
80
82
50
52
86
90
56
58
80
204
74
78
74
56
56
84
50
58
82
62
48
56
56
62
48
76
58
126
62
82
62
48
46
66
56
50
64
72
48
66
70
54
58
60
74
60
56
54
50
46
58
62
72
46
56
64
64
46
70
104
68
54
60
64
142
50
90
46
70
54
56
90
54
112
90
120
68
158
58
60
46
56
52
58
60
48
48
104
50
80
60
50
54
54
48
56
52
62
76
62
58
66
54
98
46
64
46
68
74
54
86
54
58
68
48
62
80
54
82
56
82
52
58
48
74
58
68
84
78
64
54
60
84
76
50
88
52
64
62
72
52
60
70
58
62
62
70
52
104
88
54
46
50
46
68
48
112
50
110
56
58
48
48
58
64
70
70
84
54
64
72
82
46
56
76
112
56
70
78
82
66
50
52
132
60
52
84
52
56
52
56
46
48
56
64
52
74
88
48
60
92
52
58
56
50
52
64
62
56
66
50
70
70
84
76
58
72
156
127
66
158
62
54
74
50
52
84
150
60
72
80
62
78
52
86
62
58
84
52
58
54
46
50
104
88
48
50
64
72
48
48
66
56
56
52
48
130
50
64
72
82
86
56
52
64
74
58
46
46
48
58
66
48
62
88
52
52
54
116
82
56
48
56
46
46
48
86
50
48
72
64
60
94
80
74
46
46
72
48
50
62
56
64
46
46
64
52
60
46
46
50
54
62
68
82
56
74
50
52
58
80
50
64
62
62
62
62
62
82
62
50
52
68
96
108
56
54
64
48
80
50
46
54
86
58
50
50
70
76
66
48
46
46
60
62
68
66
56
94
70
52
50
48
46
54
52
64
76
76
66
78
60
54
62
46
48
102
48
56
56
78
86
52
48
58
64
76
50
48
54
62
76
70
48
72
56
46
52
78
78
74
48
56
60
46
62
58
62
58
60
108
84
54
48
52
86
88
50
54
54
74
54
58
54
72
74
52
68
52
72
76
68
54
60
58
48
54
66
58
52
82
78
76
46
66
84
60
52
60
64
56
54
46
46
60
46
94
127
50
70
66
62
58
64
48
56
50
50
66
58
66
54
56
48
56
66
90
50
54
82
78
62
62
56
56
62
80
94
48
48
54
80
68
52
46
58
70
48
62
60
96
48
46
48
52
108
78
48
76
72
50
62
72
50
46
74
52
46
84
64
66
62
72
90
56
60
54
56
56
46
56
46
68
72
62
46
84
46
46
50
74
52
60
66
46
78
84
48
84
54
46
82
58
46
50
106
54
84
50
52
58
60
72
48
72
50
60
54
86
52
72
78
56
68
86
78
48
50
62
90
82
86
52
56
72
52
48
56
82
88
62
46
92
64
86
56
70
54
62
84
46
62
48
156
60
62
58
74
54
76
46
158
48
54
94
46
90
52
68
48
50
48
56
68
62
62
48
56
60
54
60
62
56
52
66
48
54
46
76
104
46
54
86
140
50
142
76
64
70
82
78
58
46
46
72
56
48
64
50
92
58
60
58
58
54
70
58
46
52
54
50
56
64
90
66
88
58
84
54
56
60
70
72
64
68
70
58
82
52
74
90
52
58
64
56
54
46
54
72
160
46
48
54
76
54
88
52
84
48
48
64
50
60
52
106
46
52
94
76
60
52
50
66
52
82
60
66
52
50
68
62
66
60
52
64
48
50
72
50
50
70
46
56
56
70
52
86
46
48
52
72
46
66
46
46
54
58
70
48
48
52
50
66
76
94
64
58
72
48
46
54
56
122
48
70
48
66
56
76
52
72
82
46
76
60
114
60
52
74
68
70
46
127
48
68
72
68
48
74
50
58
50
50
46
132
48
106
76
58
50
116
56
46
48
52
106
50
70
80
48
52
52
48
76
52
50
58
70
74
48
50
50
56
96
46
50
60
54
46
48
74
82
62
74
48
84
48
62
74
48
50
90
46
72
50
54
56
70
46
64
68
54
54
72
76
50
60
100
68
48
62
64
50
84
66
70
58
46
66
54
58
56
58
76
58
46
62
62
70
52
62
50
46
54
64
64
46
58
58
54
62
94
60
56
52
58
112
50
46
72
48
74
46
116
68
127
48
46
88
60
56
48
62
64
64
56
54
68
54
70
50
68
60
78
52
66
48
60
122
64
76
52
46
112
58
58
48
58
122
62
80
64
74
84
50
62
124
48
110
52
50
66
78
60
46
50
52
48
46
64
56
62
56
90
72
58
78
76
52
82
66
46
62
74
54
88
70
64
64
100
56
52
116
52
68
62
70
46
54
60
72
88
110
52
58
46
104
48
98
54
56
50
52
62
56
46
84
62
60
70
46
48
90
68
50
102
50
72
58
46
54
72
54
56
90
94
76
50
56
78
46
74
52
68
52
150
60
106
154
74
66
62
68
68
76
50
64
56
46
76
58
102
60
82
50
72
54
58
98
86
58
64
64
102
52
84
100
60
96
70
68
52
48
68
58
80
64
86
50
48
60
72
60
78
50
60
46
80
64
78
58
52
68
64
62
60
98
56
52
58
64
72
72
46
52
48
58
54
64
68
126
54
54
52
56
92
70
62
102
70
62
48
48
68
94
66
52
84
52
62
56
74
72
70
58
72
54
70
62
74
52
48
58
48
52
46
58
120
52
76
66
68
56
48
56
56
46
64
70
52
52
54
54
58
82
96
72
46
58
72
50
66
46
66
50
68
82
46
82
56
122
54
82
102
90
68
52
72
60
68
56
50
56
52
64
54
54
80
72
50
86
52
48
48
82
106
78
54
58
80
62
66
80
52
48
54
58
84
112
52
62
72
72
80
82
56
84
60
64
62
70
50
56
64
116
66
52
56
64
56
54
88
70
52
68
46
60
94
68
50
52
56
64
54
68
46
48
52
46
64
68
54
46
60
56
66
52
58
52
54
52
100
48
72
48
54
88
56
56
64
116
50
56
78
58
86
68
88
104
52
50
96
58
70
66
48
50
134
48
70
72
92
60
74
84
80
58
102
46
50
142
80
50
50
72
58
62
48
66
56
50
54
56
46
50
48
76
96
52
62
58
66
54
46
66
46
56
58
58
52
48
70
50
58
64
68
50
46
64
114
82
46
54
48
74
76
46
68
94
50
88
56
76
66
46
78
84
74
122
54
46
52
60
56
70
100
74
52
76
84
106
88
90
50
50
48
66
54
58
48
62
92
82
68
120
98
48
58
46
50
46
80
46
106
58
58
56
94
70
66
76
94
66
60
52
118
98
96
82
54
56
54
46
58
76
60
66
58
64
46
162
54
50
88
60
78
62
50
62
70
60
58
46
80
82
58
94
72
54
48
82
48
70
60
52
46
82
54
64
108
88
54
54
48
52
64
56
92
48
62
78
50
46
46
66
54
50
64
60
58
52
82
50
50
46
76
52
54
50
54
96
48
68
56
52
56
66
58
58
58
56
50
64
54
52
86
84
68
66
80
48
74
64
50
60
54
92
74
46
58
92
74
52
98
72
62
66
62
50
84
54
58
52
74
110
66
86
64
56
50
60
80
84
52
50
106
68
66
52
52
74
82
98
64
102
54
70
76
64
46
62
80
66
46
52
102
70
80
78
50
76
56
56
90
84
62
106
72
58
48
46
48
62
48
58
62
68
58
68
50
52
62
80
54
54
56
68
72
66
68
66
54
70
50
50
46
104
50
62
48
46
48
48
58
58
54
56
46
60
46
46
48
88
46
50
106
54
54
48
52
46
60
68
46
56
46
100
56
48
82
72
70
76
46
70
68
58
104
48
66
76
54
64
98
72
70
84
54
52
78
50
58
56
46
72
76
46
76
124
64
62
48
84
46
66
50
60
50
64
54
84
54
76
60
48
78
64
62
54
108
46
52
64
52
58
56
100
56
52
46
54
54
52
148
54
86
74
50
54
80
58
52
56
46
80
64
94
46
46
54
68
74
54
62
52
94
50
56
114
96
56
86
70
82
46
52
80
78
66
46
46
46
118
70
110
72
112
50
48
64
68
62
74
46
62
60
64
50
50
58
126
62
82
70
84
60
56
60
50
60
52
46
136
70
80
76
74
50
58
76
80
80
46
96
52
96
70
58
64
54
58
54
86
68
74
52
106
58
50
52
98
96
52
66
68
48
58
66
108
46
48
62
60
74
46
58
64
66
62
76
60
56
64
54
96
50
160
60
64
64
56
64
68
92
84
80
52
52
64
88
46
56
66
48
62
50
56
54
52
78
88
56
58
52
72
54
54
46
92
46
58
70
80
56
58
52
46
68
110
56
60
80
80
126
66
56
56
78
54
56
52
64
64
90
80
52
78
52
50
62
60
72
80
80
48
127
46
72
50
56
66
66
56
84
62
48
48
58
72
48
64
72
52
54
46
68
48
50
66
54
56
50
54
50
70
52
82
106
52
104
50
60
110
60
56
72
50
46
58
70
54
120
60
52
48
100
56
68
74
58
54
54
54
60
74
46
62
50
94
112
72
80
62
62
64
50
60
54
56
66
70
50
50
60
46
52
88
132
54
58
52
78
134
54
84
54
86
58
48
54
82
86
60
48
156
92
84
62
52
54
62
48
100
64
60
46
50
52
50
50
58
68
54
68
58
84
92
84
84
66
54
58
46
46
92
54
74
90
70
52
56
60
80
86
82
56
114
68
68
54
54
58
86
46
80
56
76
98
130
46
96
50
54
102
54
56
50
82
60
70
64
112
48
56
60
74
62
46
86
60
64
46
70
74
72
62
50
127
56
64
62
94
82
50
60
46
58
80
58
48
60
48
66
48
66
46
56
64
62
70
58
78
84
72
50
64
50
46
48
50
102
58
54
100
90
52
60
60
46
58
52
50
56
54
50
48
68
60
48
46
56
70
80
48
54
104
100
46
68
54
100
48
102
58
48
72
54
54
154
50
106
52
80
54
76
126
52
48
68
94
54
54
58
66
84
50
80
66
52
46
64
54
58
76
70
60
64
90
64
46
106
50
46
92
64
104
78
46
46
50
58
70
74
56
120
64
70
48
102
58
68
52
54
52
86
100
60
72
70
76
50
58
70
68
64
56
56
46
48
78
48
60
66
60
66
46
74
46
50
64
64
60
68
56
54
50
64
48
46
64
88
92
66
64
78
58
58
50
62
66
52
60
70
50
76
106
68
84
70
78
76
60
60
84
84
68
56
54
48
54
82
66
70
56
168
88
56
52
66
74
76
60
88
104
70
52
46
76
64
56
88
50
72
64
70
88
50
78
56
52
76
86
56
54
48
50
58
52
54
72
48
54
74
54
82
48
58
50
74
56
54
56
56
60
66
48
46
52
90
60
54
68
66
58
96
60
72
86
72
64
64
116
120
94
56
82
142
52
56
46
94
80
70
48
66
56
66
52
56
46
76
52
82
50
66
52
92
54
64
92
60
56
48
78
68
76
46
78
48
60
86
54
46
52
46
64
122
98
48
50
48
60
56
58
54
122
46
46
50
56
78
72
52
122
56
58
64
76
68
100
62
82
74
54
70
56
64
50
62
54
46
96
58
50
90
56
76
46
48
96
132
64
48
60
56
60
56
88
48
56
52
48
78
50
60
66
78
62
46
50
46
48
56
60
54
88
46
64
54
96
76
64
70
64
56
58
72
68
50
78
56
58
62
54
58
52
76
62
52
66
46
110
50
86
46
60
74
90
46
50
50
48
72
116
90
60
56
50
52
50
52
52
54
50
56
86
64
60
50
52
68
88
70
58
136
76
86
58
58
58
56
46
52
54
50
52
46
74
50
50
50
72
64
52
64
56
78
122
62
114
80
54
50
50
68
60
50
54
60
66
94
72
76
138
62
56
70
78
58
86
54
54
48
66
50
64
58
60
52
68
48
48
54
76
102
60
64
68
88
66
72
76
52
66
66
104
50
84
94
58
54
100
78
62
78
48
82
88
74
80
80
106
62
72
54
112
96
48
46
74
46
142
50
64
46
56
64
52
118
56
56
50
60
58
64
88
88
130
94
76
72
58
52
46
50
124
58
46
96
48
66
54
60
48
60
180
64
60
92
54
48
56
46
70
64
50
50
76
46
112
56
66
56
74
66
52
56
54
86
60
92
64
86
68
52
58
104
52
58
68
56
108
118
66
82
130
68
46
48
48
54
80
74
66
68
92
48
46
52
80
62
46
46
106
52
60
100
74
50
48
56
74
48
68
64
58
90
54
74
92
46
92
102
52
74
48
104
62
56
62
50
106
52
72
52
72
86
54
94
72
114
46
54
52
54
78
60
68
60
46
46
64
66
48
54
64
74
50
58
56
46
48
52
46
66
50
90
60
92
148
54
56
66
108
56
112
104
50
46
48
48
50
60
70
100
50
68
50
60
58
52
58
58
60
72
46
54
56
66
58
58
66
48
62
74
62
110
54
66
74
98
66
58
66
88
116
62
58
64
50
66
86
54
46
88
70
50
62
120
54
68
46
60
56
62
76
46
50
58
116
56
62
68
72
64
52
46
110
48
56
60
68
52
52
82
50
50
64
62
64
60
86
68
66
62
60
62
86
60
64
90
70
48
80
62
74
46
90
70
56
56
48
66
50
76
72
46
78
50
70
90
46
52
78
90
72
68
60
54
66
102
54
52
46
62
84
60
74
66
76
58
106
64
52
58
78
60
64
74
70
52
52
74
52
76
50
56
46
52
46
66
58
52
70
52
46
96
60
58
56
62
48
54
62
52
56
48
52
94
56
56
88
46
54
56
86
58
48
62
46
72
70
64
46
50
54
60
52
48
54
46
80
140
60
48
84
108
68
56
54
66
58
62
70
58
88
72
86
52
54
82
52
62
50
52
70
64
48
62
48
54
50
52
70
92
88
52
74
48
54
46
68
74
76
82
70
64
98
58
48
58
138
58
50
64
46
152
46
62
48
112
62
68
64
66
68
50
54
58
62
54
68
50
52
118
60
60
46
82
56
118
52
58
56
92
54
58
56
56
50
52
62
46
60
54
96
54
98
104
82
46
48
52
126
92
66
66
54
66
60
52
76
60
46
56
56
64
52
54
64
50
150
118
84
80
58
54
46
80
46
76
58
54
52
48
68
48
104
64
52
56
68
48
84
68
70
50
84
74
76
60
46
46
62
48
58
78
82
48
50
58
60
46
54
48
88
52
52
78
56
78
52
66
66
54
64
46
66
52
58
46
50
56
68
60
54
50
46
62
106
56
56
62
58
46
84
54
140
52
54
52
48
70
46
58
62
58
46
70
72
46
78
72
102
76
114
76
50
78
64
46
58
68
64
127
48
48
110
54
70
46
46
66
80
68
80
54
48
56
54
54
78
56
76
78
54
56
58
54
126
86
124
52
54
46
108
66
66
48
54
84
56
64
60
76
48
48
82
64
70
56
48
60
80
104
72
92
74
54
50
94
54
90
66
48
50
48
46
52
68
60
52
48
80
54
66
96
62
56
48
48
82
48
60
66
46
46
50
64
60
64
54
48
58
82
68
48
52
48
58
78
52
46
60
94
46
56
48
66
68
56
58
68
70
54
54
58
58
70
62
46
78
46
60
46
48
62
68
46
62
60
64
84
72
68
58
70
48
52
46
102
78
46
54
48
52
68
66
56
66
54
80
58
74
68
52
62
60
58
162
46
48
60
76
66
56
122
76
76
50
90
56
52
80
60
54
54
90
78
54
48
58
96
66
54
58
52
48
60
90
54
72
84
56
66
48
66
64
48
88
68
102
64
154
62
54
46
52
46
80
80
50
48
64
48
120
58
74
56
88
50
98
58
46
56
62
48
74
48
62
84
48
100
46
50
46
50
80
66
72
48
98
70
60
48
58
80
66
46
92
66
52
68
76
88
48
46
52
86
64
252
58
56
58
52
120
62
46
106
78
76
124
92
68
78
66
60
62
98
68
54
64
88
90
86
64
78
54
52
84
92
52
58
46
66
86
100
46
80
60
48
66
58
48
50
52
58
48
80
54
84
56
62
84
46
48
70
78
50
136
48
56
46
54
92
52
64
46
60
64
48
110
76
96
66
102
80
72
72
48
54
52
52
56
94
56
70
68
68
48
54
68
62
58
94
46
68
46
78
72
82
60
48
58
80
100
58
56
74
68
74
92
100
72
98
48
68
80
50
50
82
50
62
52
52
46
62
104
62
76
48
46
62
58
84
64
46
70
56
70
46
70
60
50
46
74
46
68
116
56
130
70
58
114
90
56
78
52
46
104
66
52
94
46
62
92
60
56
56
74
58
48
64
48
48
58
58
66
54
52
66
48
74
50
102
82
70
56
64
48
54
58
84
58
54
64
60
64
86
74
124
52
64
74
118
80
84
64
76
82
142
78
56
82
100
48
52
46
46
72
104
62
70
80
188
54
78
66
78
46
52
64
50
86
58
66
48
50
52
64
64
56
78
68
54
98
70
68
102
76
74
52
48
46
70
60
46
82
82
76
62
46
46
68
58
62
64
52
62
82
62
48
62
52
68
62
70
80
70
50
66
52
56
88
76
104
66
98
66
108
68
54
52
60
48
58
68
76
52
60
64
70
56
66
60
98
66
76
56
62
66
80
60
46
60
124
52
50
52
48
70
50
72
68
46
66
50
64
66
66
66
114
64
52
62
56
58
94
64
64
84
88
64
48
52
78
110
106
50
88
50
56
56
54
64
52
52
86
62
80
66
106
98
54
76
70
60
54
52
72
48
50
50
54
60
52
92
108
112
46
52
54
76
122
82
56
56
64
50
48
50
50
50
56
64
56
84
52
52
54
92
62
88
48
56
86
58
88
46
46
52
50
62
56
50
54
50
46
48
76
68
50
54
76
60
102
50
54
52
54
70
48
50
52
182
64
80
66
48
46
68
70
88
74
70
74
146
46
70
108
56
80
72
64
58
58
110
54
66
62
48
84
48
48
64
82
102
74
64
46
90
94
50
68
60
62
52
50
70
88
60
54
62
66
78
56
64
48
48
66
50
80
46
64
50
56
60
130
114
46
62
56
52
50
46
64
68
100
68
72
84
78
64
56
54
46
46
46
58
104
88
62
56
50
104
58
60
64
54
80
52
70
68
46
62
52
60
66
50
48
58
102
52
60
56
58
72
84
56
88
66
48
54
116
124
58
68
92
48
54
64
50
56
64
48
46
52
50
66
56
96
50
76
70
52
64
52
78
46
62
48
54
72
90
56
48
62
74
78
52
48
52
86
96
72
88
64
48
154
50
48
66
82
46
76
62
50
46
68
64
102
98
80
66
66
50
56
48
54
78
50
66
78
48
70
58
88
74
64
54
56
82
48
82
46
58
54
60
62
50
46
112
52
92
60
80
104
46
62
54
80
46
54
64
122
54
138
54
52
92
58
70
58
102
62
124
76
58
62
66
46
86
60
50
50
162
62
96
46
62
58
58
48
68
60
92
148
56
52
98
94
50
98
50
58
50
58
46
60
52
50
100
74
90
62
82
82
68
48
58
110
64
58
52
48
72
74
60
72
88
84
48
50
48
46
48
50
48
46
76
102
70
46
52
58
62
52
92
56
58
46
60
50
62
86
68
52
70
76
58
116
86
80
50
46
68
46
106
82
62
68
114
74
54
48
116
106
46
48
78
74
54
46
62
102
58
48
60
48
48
102
60
70
62
74
46
46
62
66
104
90
52
108
54
58
46
78
66
56
52
48
64
46
74
66
94
90
48
50
46
56
48
56
48
94
60
58
58
60
52
64
90
64
82
60
58
60
82
50
60
74
48
50
62
66
54
68
56
62
56
58
64
60
52
48
72
58
72
70
46
56
72
68
70
108
48
52
60
46
76
98
50
90
52
66
66
52
64
54
52
48
46
90
48
72
72
52
46
54
58
46
76
66
72
50
72
56
54
58
156
58
72
66
46
62
62
54
70
70
52
62
64
56
124
88
68
82
62
54
50
52
48
56
62
48
124
62
46
48
94
82
110
46
68
74
54
58
84
54
102
52
74
54
94
82
72
82
52
64
48
64
52
64
100
46
48
60
68
72
90
98
58
76
52
46
46
66
54
82
94
52
46
82
58
58
50
52
96
80
52
78
46
98
66
82
68
88
50
60
70
52
72
46
74
86
64
92
78
76
64
60
52
56
50
56
62
116
66
124
58
60
80
70
54
66
56
82
84
46
76
64
66
86
122
50
90
50
48
100
68
70
50
80
48
64
62
54
94
60
64
52
66
62
80
54
48
50
54
54
58
118
56
48
116
134
48
46
50
70
68
82
74
50
60
58
60
84
56
54
68
58
64
72
52
66
110
52
62
46
90
82
46
102
48
56
58
50
72
52
50
88
62
66
60
56
54
46
74
64
52
54
46
72
48
68
92
100
88
130
68
80
50
48
74
46
60
46
50
58
46
90
50
68
68
76
56
58
46
50
60
60
60
58
54
80
46
48
88
72
64
58
58
58
68
48
74
82
104
50
70
84
58
56
74
48
48
46
56
46
70
56
114
60
48
52
58
54
74
50
70
48
62
48
50
68
64
48
46
52
64
52
58
108
50
74
46
52
66
74
50
50
62
54
66
80
64
62
102
66
134
46
76
66
52
62
56
50
70
60
46
58
60
94
50
84
96
58
92
52
48
124
60
58
60
52
66
86
54
82
48
64
56
48
50
66
46
64
70
94
58
46
58
94
52
68
56
60
48
50
56
52
46
78
54
72
72
62
48
50
56
66
54
46
52
70
54
52
46
168
48
56
54
54
52
60
46
76
62
72
58
94
52
46
48
52
70
88
66
110
54
54
46
64
80
58
86
50
54
50
52
72
60
90
56
54
62
56
60
62
64
46
54
48
84
46
54
98
86
56
60
66
48
66
86
60
50
64
80
84
62
58
48
156
74
48
54
46
70
52
80
52
84
108
50
60
50
58
78
68
48
70
48
54
52
136
50
56
92
88
70
54
56
46
70
66
74
98
54
62
64
52
82
46
72
58
64
58
64
50
48
102
80
66
92
54
84
46
94
82
54
64
68
50
94
58
46
62
90
52
64
94
104
76
54
66
52
58
64
56
66
64
58
104
64
92
66
72
52
70
68
66
80
58
162
54
60
68
58
62
50
48
54
66
66
52
58
58
74
54
46
46
46
56
70
50
62
100
60
68
92
70
68
46
46
98
68
56
76
50
48
48
114
50
58
82
100
52
62
52
46
48
90
82
58
52
60
48
48
62
60
46
62
94
50
60
72
56
78
64
74
56
88
84
46
66
46
94
52
74
52
58
48
68
54
56
48
96
56
60
102
120
64
52
58
66
50
54
54
64
80
74
46
50
56
60
48
52
62
54
88
64
70
52
50
48
52
56
48
156
58
80
66
50
78
64
110
54
50
78
54
68
48
56
66
52
54
54
50
58
68
72
76
48
62
46
54
56
50
78
84
56
78
82
78
70
52
52
52
64
56
58
80
100
46
68
66
58
60
58
70
70
80
58
80
80
68
56
88
54
58
52
74
60
60
62
68
48
64
72
48
46
68
84
46
88
92
46
88
46
90
52
62
62
52
60
46
76
102
96
96
52
46
52
56
72
72
60
48
82
68
74
66
86
114
62
54
114
48
52
48
46
86
62
48
74
80
52
64
56
108
46
64
66
66
66
60
74
52
46
56
66
68
48
54
60
50
56
104
52
48
48
60
66
52
66
46
68
62
68
50
88
90
48
58
54
76
50
98
110
54
82
76
84
48
80
56
52
46
48
56
52
66
50
72
54
60
70
74
84
68
62
46
60
78
46
70
98
60
74
56
76
50
50
56
68
64
52
50
94
50
52
100
54
92
48
70
54
66
56
48
54
62
64
106
54
48
80
60
52
90
122
52
54
52
70
50
58
84
46
56
58
88
82
54
84
62
70
66
50
92
54
78
50
64
70
46
54
88
52
56
62
112
58
62
64
84
54
52
56
72
46
66
60
78
64
76
54
60
48
50
48
78
92
76
64
66
54
88
68
74
84
50
88
54
60
58
88
64
54
60
70
52
96
110
46
52
64
68
48
64
78
56
54
64
76
50
58
64
54
60
66
48
46
48
52
64
68
86
54
80
70
52
58
60
92
58
54
46
64
80
114
52
66
48
74
56
66
48
50
78
72
68
72
66
64
54
122
74
52
92
74
68
132
48
126
86
46
50
58
58
56
50
60
50
90
116
56
52
80
90
130
86
58
48
68
62
50
56
48
58
92
50
56
106
46
72
64
62
64
68
54
70
92
54
48
46
52
82
64
78
96
50
74
52
62
52
76
92
54
56
46
112
80
70
50
46
50
72
64
48
68
52
64
48
50
58
56
98
56
50
52
80
106
80
50
64
46
48
52
58
54
70
86
100
48
48
54
50
100
114
48
106
54
62
52
98
62
60
68
94
54
56
72
46
46
64
48
50
46
58
48
54
58
86
64
56
74
66
54
96
82
46
78
86
46
54
54
70
80
76
46
60
58
70
108
56
66
62
78
60
78
60
80
60
72
88
86
50
48
74
48
110
66
80
72
84
46
60
58
64
84
56
56
46
46
50
48
60
80
52
52
100
70
92
48
68
66
142
58
94
46
54
54
52
66
82
80
70
56
76
112
58
76
50
48
66
68
94
96
54
50
68
54
132
52
50
64
64
56
46
74
74
94
52
86
66
50
50
46
48
84
60
52
48
50
54
50
56
84
58
54
58
46
68
64
68
66
54
94
50
48
82
116
50
70
58
64
108
82
62
72
46
64
46
130
60
60
118
52
52
58
46
48
68
46
46
56
48
72
56
100
54
68
58
56
46
56
72
52
70
46
74
56
68
52
48
68
56
62
82
46
48
46
62
52
52
94
74
50
48
56
62
50
48
60
50
76
78
68
62
46
66
68
64
58
64
80
100
48
54
50
54
46
52
60
72
104
46
94
50
60
94
80
50
48
50
74
54
46
78
74
60
72
64
70
60
52
48
58
58
66
80
58
58
92
60
62
58
74
68
46
58
70
72
50
82
56
46
56
54
84
54
46
50
78
52
48
92
60
46
60
52
100
54
58
104
56
92
52
54
154
54
46
58
62
54
58
50
54
72
60
54
58
74
56
74
56
62
62
46
60
48
66
84
52
48
80
94
64
70
48
46
118
144
50
46
60
56
52
48
50
50
48
92
50
50
70
104
68
66
54
84
50
56
48
48
62
58
96
64
50
102
88
56
70
48
60
58
54
86
76
72
84
76
50
80
58
48
98
46
58
46
56
64
58
102
60
46
56
50
50
46
50
72
58
54
84
58
48
106
68
54
50
68
50
92
56
92
66
76
60
50
52
58
56
50
64
92
72
90
70
66
60
62
134
56
50
54
52
70
110
100
58
64
78
96
50
86
54
48
60
64
64
94
50
52
56
54
82
58
66
60
48
70
56
82
88
54
50
52
46
64
46
68
68
52
66
108
68
64
54
114
48
88
50
48
68
50
52
74
76
62
72
50
66
50
50
94
92
62
46
50
96
60
70
66
68
66
64
46
70
62
64
80
60
70
60
58
112
64
48
66
78
48
88
66
54
74
56
80
52
50
50
48
72
102
46
58
70
66
72
52
54
84
52
78
52
88
46
46
68
80
62
54
64
48
54
56
64
46
80
64
50
50
74
56
52
56
46
48
50
80
54
78
64
46
48
64
62
64
78
54
58
62
72
56
72
80
94
54
46
88
58
54
46
56
100
56
56
76
52
52
110
56
56
48
56
56
62
48
62
46
52
52
82
76
48
50
62
66
76
88
76
46
58
70
52
48
46
50
56
102
50
66
54
92
52
46
58
66
50
70
58
52
140
78
76
56
66
62
64
84
70
56
46
82
56
88
104
46
56
72
62
56
56
48
62
72
74
46
52
94
80
60
102
62
62
96
68
50
46
52
74
98
56
144
86
46
66
72
50
74
54
58
52
60
86
52
58
60
68
60
76
68
68
56
56
94
120
86
54
66
48
46
62
66
60
66
62
46
46
46
80
78
100
58
64
60
68
52
54
86
76
66
74
46
64
58
86
50
54
46
56
60
48
98
52
52
50
54
84
76
64
52
48
54
48
50
50
74
98
70
76
62
58
48
48
80
48
56
60
60
60
64
60
46
68
52
66
54
48
104
62
48
66
64
46
84
84
48
66
74
98
66
50
76
60
64
84
84
84
66
46
60
72
54
52
104
74
50
60
54
136
74
66
72
70
50
46
80
86
108
92
50
64
46
56
50
46
48
70
50
58
52
48
46
48
48
52
48
46
84
66
54
68
52
102
64
76
56
56
52
70
86
58
58
86
70
64
64
78
52
68
66
96
58
50
46
48
58
56
84
52
68
80
58
60
68
52
46
48
80
62
50
56
46
98
52
52
58
58
72
124
54
68
48
66
58
50
64
74
102
54
48
52
62
56
78
90
58
152
52
62
76
80
104
58
58
60
76
58
86
54
48
48
56
82
60
60
62
46
46
50
48
48
50
68
56
96
58
50
50
52
72
68
50
60
62
74
52
78
78
50
80
58
108
68
66
72
50
52
74
60
102
46
58
48
46
70
46
74
86
76
48
48
50
50
76
50
48
48
56
48
48
78
66
60
60
48
74
58
48
122
58
60
50
80
72
66
52
50
52
52
50
54
48
62
60
62
72
66
48
60
62
56
82
78
58
86
76
98
62
60
70
48
88
76
62
56
54
70
66
74
78
74
82
56
70
62
98
58
54
48
74
56
56
46
90
46
102
70
46
52
64
58
50
72
90
50
60
54
66
48
74
140
56
60
68
60
82
68
62
50
58
46
50
74
64
72
70
54
52
68
50
56
58
78
52
70
76
72
48
56
50
60
56
48
48
86
78
46
56
78
46
52
64
106
64
50
52
52
56
54
62
64
66
56
118
86
72
54
58
50
60
70
56
52
52
58
48
62
50
54
62
70
54
48
92
48
52
74
58
52
52
54
72
54
62
76
58
84
46
82
56
60
60
50
66
72
48
50
62
46
72
70
56
58
68
86
54
64
50
98
66
52
112
74
62
58
46
70
66
130
86
56
54
52
66
52
48
60
50
46
66
50
56
46
98
58
72
64
46
52
76
72
52
52
48
52
48
58
52
58
80
84
76
48
52
56
60
78
46
64
68
52
58
48
56
50
72
46
46
46
58
60
72
50
66
88
60
54
54
74
80
70
72
48
82
106
118
52
62
46
96
48
84
46
56
66
54
54
74
58
140
60
48
48
60
54
72
48
64
66
48
70
46
50
54
62
58
52
66
54
48
74
62
54
60
52
56
50
66
48
70
78
72
56
60
54
114
62
142
90
118
88
74
90
56
82
46
72
50
50
96
46
52
84
72
52
56
66
60
66
62
46
56
102
58
114
70
56
74
76
52
50
92
54
54
80
48
46
74
54
48
48
74
48
50
54
56
60
62
56
82
48
46
68
58
68
74
80
60
66
62
66
58
46
78
60
68
84
48
54
58
64
56
78
46
58
62
46
52
78
66
50
60
64
74
50
68
72
52
78
48
54
60
92
120
70
46
78
92
60
62
54
50
62
60
74
76
64
48
58
56
54
56
52
50
68
48
50
64
46
48
62
62
46
56
76
62
60
80
82
68
104
52
60
56
78
66
118
54
66
130
50
62
48
50
76
56
62
88
54
52
76
114
54
58
62
80
48
64
50
58
60
94
100
114
66
52
48
62
46
48
74
50
48
56
46
94
104
52
54
52
74
80
54
62
88
72
52
52
118
54
52
60
50
70
52
88
74
46
48
52
68
100
60
86
78
54
50
60
60
66
66
90
58
72
54
74
66
52
48
56
88
64
58
74
84
46
80
74
56
62
50
46
84
62
60
60
50
58
60
80
74
54
62
58
72
48
62
66
46
56
54
78
56
56
122
60
60
82
56
68
50
58
54
58
46
58
50
76
58
48
108
46
54
54
46
58
152
56
62
72
58
66
74
66
54
82
74
56
48
60
58
68
66
88
60
48
106
58
58
50
64
68
78
58
46
74
58
50
58
64
70
48
70
112
56
46
54
50
50
74
58
48
60
82
96
54
94
56
92
86
62
94
54
48
76
80
72
50
50
46
80
56
52
76
74
64
50
82
52
58
46
90
50
84
76
64
54
56
130
74
146
90
54
60
64
62
92
130
48
110
62
56
76
62
68
74
58
60
76
64
70
78
66
52
90
76
54
52
48
66
60
64
52
50
110
46
70
48
56
66
60
108
66
52
50
84
82
72
88
86
76
50
68
120
74
50
94
84
94
58
48
94
52
118
94
78
52
58
100
70
58
48
54
58
52
62
152
56
50
84
52
62
50
64
46
72
56
50
90
62
62
50
64
90
68
50
46
78
74
52
62
48
82
88
82
46
74
64
66
96
52
50
46
60
58
58
54
84
70
68
56
62
48
52
74
52
62
54
110
76
80
56
48
48
56
54
72
64
54
48
108
48
46
48
56
52
64
50
112
120
54
60
54
54
64
72
74
48
58
60
48
54
60
46
80
92
54
52
68
48
52
46
68
54
56
66
58
102
46
82
46
52
50
48
52
58
52
48
90
50
56
76
74
124
80
52
58
60
56
92
56
66
50
62
116
52
46
54
68
58
108
62
54
46
76
68
70
58
90
48
64
64
64
52
54
54
54
56
46
52
46
94
60
68
80
56
48
46
72
64
90
60
68
50
46
66
68
76
62
130
96
46
52
46
72
46
78
54
74
48
66
50
84
54
68
78
70
138
92
64
66
54
58
92
70
48
62
50
50
64
50
78
52
60
52
46
114
66
46
46
62
90
92
84
46
56
62
60
98
52
50
48
68
78
66
90
70
56
72
62
54
50
82
52
54
64
52
82
64
86
56
96
168
50
64
48
50
78
92
46
52
56
52
48
54
70
60
64
58
94
46
50
98
88
50
56
54
72
146
62
86
70
48
48
66
74
48
88
56
64
92
68
50
68
70
64
70
100
68
84
88
58
54
72
78
70
50
50
90
72
46
94
46
48
62
56
48
46
74
64
58
86
66
60
62
62
72
48
62
48
64
78
52
56
62
52
78
46
60
72
62
134
86
80
86
100
50
60
58
102
50
52
80
78
88
66
48
126
64
66
74
50
66
50
58
68
48
56
62
76
56
84
56
56
70
70
54
64
46
62
58
72
60
52
48
60
58
54
64
46
54
58
50
84
78
48
56
56
134
56
54
46
84
80
58
54
46
56
56
96
62
56
82
94
62
56
66
110
70
46
46
60
50
66
62
46
54
56
66
68
46
56
62
54
58
58
124
48
52
64
52
60
62
72
48
62
64
62
66
54
94
58
82
64
60
48
48
46
48
68
60
66
48
64
76
54
94
48
48
46
82
58
54
56
98
70
80
46
62
80
50
118
70
64
74
58
62
56
62
56
66
90
82
74
46
72
52
62
104
50
96
64
68
84
66
52
64
48
56
84
62
68
54
100
62
70
50
98
58
54
64
62
72
74
46
46
60
52
48
50
62
86
52
82
48
54
76
68
74
70
46
72
60
46
58
48
76
66
72
54
54
74
50
72
50
70
58
58
78
64
76
54
60
64
144
52
46
52
162
50
96
58
58
127
46
58
52
100
54
48
66
60
46
48
58
60
84
84
94
126
82
80
48
64
46
66
74
54
56
60
64
110
102
46
62
48
52
62
58
74
48
54
78
48
80
54
58
68
88
46
46
118
96
72
78
54
92
54
70
88
60
64
54
48
50
52
66
54
46
52
56
52
98
86
56
114
52
46
50
76
46
48
62
62
54
76
58
60
48
104
68
56
58
80
60
132
48
64
66
56
84
48
52
98
60
130
64
84
86
70
52
58
70
64
58
52
64
66
52
80
50
136
92
48
68
56
46
52
110
50
78
58
70
72
50
48
52
78
66
66
56
70
64
68
54
58
72
52
66
86
64
104
56
48
62
82
54
56
50
140
48
62
48
48
72
88
52
68
68
110
72
46
94
56
46
54
82
68
46
86
48
62
52
50
60
54
112
62
88
54
88
46
58
94
66
54
60
66
88
54
54
54
68
54
46
70
110
48
66
46
68
60
60
116
118
58
60
56
112
64
56
58
54
152
50
50
50
50
62
48
78
66
56
74
74
72
62
56
58
124
70
48
52
60
62
62
52
46
72
46
64
50
92
48
56
54
48
46
48
72
48
64
70
60
46
54
46
56
66
62
48
56
46
80
58
50
52
48
64
58
74
90
66
52
88
58
108
54
78
74
62
50
50
50
72
70
54
54
50
48
48
68
48
50
50
56
64
52
60
54
52
118
80
66
70
58
58
56
60
56
66
58
78
46
82
48
100
56
50
58
46
74
46
48
50
80
72
58
48
70
66
92
50
116
96
56
58
50
126
68
68
78
122
56
82
66
52
56
58
46
64
130
74
56
56
54
68
58
52
48
58
106
50
52
64
46
46
54
50
48
52
56
66
48
52
64
64
58
72
46
80
56
64
72
66
48
70
48
82
88
76
46
112
76
46
66
48
68
54
122
58
48
74
78
56
60
66
54
62
82
58
52
48
66
86
86
68
50
48
46
68
48
102
60
50
46
62
54
74
54
56
60
96
52
56
98
48
68
64
84
50
88
62
76
56
48
82
86
72
76
60
48
70
48
58
52
50
58
84
60
48
56
58
88
68
98
46
52
54
62
54
98
60
70
68
74
66
46
78
50
64
84
54
100
70
68
108
52
58
104
106
66
106
56
60
52
78
60
96
60
64
80
60
46
58
66
58
66
54
50
58
98
62
48
46
56
62
62
70
58
58
72
64
48
66
50
72
78
64
76
46
46
72
76
72
48
54
48
48
80
52
110
56
64
66
60
74
52
78
86
68
72
86
50
76
52
50
48
46
58
50
48
52
58
110
56
46
66
52
66
58
64
52
54
62
64
98
78
48
66
50
54
62
56
54
48
54
48
58
46
54
46
68
58
62
78
50
62
64
94
62
76
50
86
60
64
58
56
58
58
48
68
48
60
54
50
46
92
46
74
66
66
54
54
54
54
46
48
48
48
50
66
92
68
48
54
86
86
46
60
66
54
48
52
96
50
50
68
80
48
56
68
60
70
54
68
50
62
56
74
66
80
66
56
68
100
50
104
122
56
80
54
56
74
96
68
96
50
50
66
52
68
54
78
60
88
88
56
80
90
66
60
118
48
58
50
56
48
64
50
48
58
46
70
102
76
82
50
48
52
50
68
68
108
50
50
74
48
52
70
70
98
66
60
50
70
46
80
50
116
76
66
48
66
48
52
56
70
52
72
78
54
58
100
48
52
94
82
76
48
84
52
48
46
46
48
66
68
46
58
48
68
124
50
78
86
46
54
70
54
46
76
80
46
78
94
74
48
48
56
68
58
58
56
58
72
54
54
46
76
54
72
76
66
48
46
86
62
58
48
48
50
54
84
58
48
84
58
80
64
62
56
54
48
66
80
50
54
46
127
48
56
54
122
72
76
62
68
50
58
50
62
82
54
48
54
66
58
82
70
60
70
70
52
62
70
58
52
86
80
46
76
70
68
46
64
60
54
62
72
64
64
78
64
46
56
46
96
70
54
116
46
58
68
62
50
78
92
66
60
120
66
86
52
90
48
58
76
48
54
74
52
50
50
54
78
66
66
50
50
82
96
66
127
58
56
66
66
82
48
46
50
80
48
66
54
70
60
46
50
64
98
50
50
58
54
46
50
52
78
68
66
50
48
72
78
62
50
104
82
52
66
58
76
76
56
62
48
70
52
72
76
62
72
60
64
68
70
50
60
78
66
82
74
52
66
54
64
58
46
68
84
66
48
80
68
84
78
62
52
56
60
52
50
60
60
82
50
56
72
64
64
46
130
50
58
72
60
50
92
92
60
54
60
66
126
54
50
64
70
92
72
74
46
60
46
62
88
64
50
54
52
80
86
46
68
56
76
76
50
80
54
48
58
94
78
142
58
46
82
50
74
62
86
46
52
46
90
70
46
46
50
142
78
54
46
64
50
58
90
54
46
50
48
64
48
62
50
66
52
52
60
50
70
56
52
52
46
64
54
60
100
78
92
64
78
46
64
78
142
54
50
52
88
70
60
60
56
68
52
54
48
82
82
84
104
70
76
62
50
52
102
56
72
60
68
52
86
66
72
48
52
72
80
76
112
74
68
48
84
66
64
50
52
50
54
46
70
98
62
48
62
90
84
92
54
80
74
74
58
56
46
122
50
62
60
84
56
104
52
116
48
66
64
54
74
72
74
54
46
48
54
74
138
54
66
82
46
56
48
154
84
58
54
50
58
48
46
52
54
66
56
50
58
46
48
52
98
64
66
50
66
46
66
74
50
50
54
62
54
54
50
46
86
56
54
70
90
104
62
46
58
50
68
48
66
46
62
54
66
48
58
64
46
52
54
96
58
76
62
58
58
46
58
92
56
64
52
56
98
64
50
54
64
60
62
64
62
58
66
48
84
48
52
76
96
110
60
48
50
48
64
80
156
64
52
48
78
66
64
110
62
52
86
46
84
46
48
64
60
52
64
76
62
80
58
88
62
54
64
48
62
52
56
60
52
52
50
62
90
86
62
78
58
56
74
48
90
70
52
70
60
56
88
66
48
96
102
72
62
102
68
64
52
52
50
62
74
78
112
64
54
48
48
127
60
62
50
58
58
64
72
50
72
62
54
56
62
70
52
82
94
60
50
78
46
76
56
64
86
56
50
56
82
52
64
60
66
52
46
66
54
58
58
76
62
98
60
58
62
70
60
68
88
60
48
48
62
72
46
74
52
46
46
60
70
64
64
80
48
68
86
58
94
90
54
68
56
62
66
62
94
132
84
56
64
56
50
72
46
50
62
60
90
50
68
62
74
60
98
64
58
50
58
94
68
60
64
66
56
88
86
46
98
74
52
56
58
48
70
70
56
70
66
52
54
92
66
72
64
60
56
64
66
48
84
62
48
68
46
66
88
46
56
60
70
60
52
84
72
70
68
48
52
158
82
104
80
52
54
66
64
50
54
56
86
56
58
82
48
52
60
58
64
64
52
50
56
54
62
60
52
102
62
68
62
50
68
54
68
90
50
68
48
58
80
60
70
92
54
78
66
62
62
64
60
78
80
66
78
66
50
48
46
96
58
60
62
60
58
64
54
48
48
52
56
68
56
52
54
58
72
48
64
86
82
48
74
68
48
100
54
58
58
64
70
46
46
58
68
46
60
82
54
56
74
68
94
58
76
66
50
46
60
82
72
46
76
80
60
48
90
50
102
84
84
50
96
48
62
72
90
84
54
127
106
48
48
52
48
46
130
48
46
48
56
46
48
48
58
127
50
62
62
54
124
82
56
56
62
146
52
82
58
66
52
66
86
62
76
56
56
114
46
56
52
70
56
94
78
58
66
56
60
48
70
50
54
58
90
62
64
50
50
60
62
54
62
54
54
78
54
86
46
74
54
48
52
84
62
60
58
54
78
64
102
46
72
66
52
52
48
90
64
56
74
52
48
50
68
60
56
62
50
70
98
78
64
46
60
56
58
56
48
86
72
68
46
78
74
64
110
60
64
92
74
46
50
76
66
48
66
56
50
56
62
58
74
70
112
86
56
46
46
56
60
48
60
60
76
64
60
54
82
58
46
56
62
48
52
50
50
52
60
52
70
48
56
62
52
84
48
46
46
62
118
78
62
50
48
92
118
70
50
102
127
50
78
110
80
56
46
52
50
46
88
54
78
56
82
58
54
58
80
56
100
46
50
124
62
72
46
46
60
54
58
62
68
50
62
54
70
110
50
48
104
122
50
46
50
74
76
110
62
58
80
60
72
80
50
58
52
58
64
72
50
58
50
50
84
48
54
66
94
62
66
54
54
66
50
112
54
46
68
72
48
58
70
74
64
54
50
74
114
72
62
62
54
72
60
48
58
64
110
52
62
46
58
54
80
62
54
46
64
48
52
62
48
46
68
56
66
62
50
54
64
56
88
46
78
54
78
66
46
48
56
66
64
66
86
62
54
120
54
48
54
74
48
104
52
52
76
64
52
68
68
48
48
72
80
54
54
50
60
58
56
138
68
204
60
58
78
60
46
50
72
54
46
56
46
62
54
50
56
50
118
58
58
46
54
56
100
64
72
66
48
58
50
50
52
88
84
52
106
66
80
74
58
46
52
74
50
72
64
52
116
46
58
72
64
68
60
46
56
46
56
80
72
48
64
56
88
54
50
50
74
74
114
46
50
54
74
96
52
104
92
50
70
74
78
98
54
138
46
88
66
52
54
48
64
56
62
46
102
82
52
68
78
54
46
56
60
74
84
70
52
68
50
74
70
52
68
58
60
98
80
54
80
54
48
64
94
58
48
52
66
56
56
46
54
68
50
88
56
48
94
60
78
114
52
46
46
86
66
52
62
48
58
58
48
58
62
60
60
72
54
64
66
62
66
46
76
52
48
48
86
96
48
58
64
54
108
56
68
50
68
60
46
52
72
76
58
50
46
50
74
90
48
52
48
66
80
64
56
50
92
96
72
88
58
72
78
64
96
60
54
108
114
64
46
48
72
92
56
70
72
48
152
50
84
54
96
68
60
94
52
88
50
46
70
68
74
68
58
46
46
64
88
80
54
50
58
144
76
56
58
48
108
48
50
48
66
66
50
56
66
82
64
48
66
68
60
68
50
62
82
48
50
74
74
60
90
64
68
46
46
52
76
120
58
48
56
70
50
54
50
48
54
74
54
50
54
66
70
46
80
48
74
48
70
46
46
100
62
86
66
60
70
46
92
56
76
50
46
50
74
48
50
88
62
76
70
58
52
52
96
86
64
76
58
70
68
80
88
58
60
48
48
58
50
92
52
70
48
58
70
58
46
78
78
54
54
150
62
54
68
50
54
66
52
60
46
50
80
72
74
126
48
64
56
76
62
48
58
48
88
48
52
74
52
84
66
70
74
72
127
58
56
46
86
72
58
62
68
64
92
110
64
50
60
94
60
48
48
50
58
58
74
62
82
52
116
52
48
102
52
48
78
60
54
48
86
52
62
58
72
72
70
116
58
54
104
68
70
78
58
90
104
94
72
54
58
54
56
74
48
66
102
108
130
54
74
62
56
76
52
54
54
72
56
48
58
50
64
160
56
50
64
54
62
96
54
68
56
58
48
76
48
74
58
70
48
78
50
48
56
60
48
74
58
48
48
66
52
62
50
68
52
58
52
62
52
52
84
54
46
60
56
68
62
62
68
58
82
90
84
74
46
50
52
70
46
50
50
50
54
52
58
46
72
72
50
52
84
54
68
58
80
48
54
52
84
48
46
72
112
52
64
56
48
66
46
82
140
50
62
54
92
60
82
48
64
98
100
78
84
46
46
58
48
58
56
56
58
78
50
64
140
48
70
54
190
64
52
52
46
60
86
48
72
52
46
62
50
60
102
54
48
60
86
52
74
52
68
62
56
60
162
76
48
126
86
102
64
92
68
64
48
48
88
80
116
68
58
120
60
46
60
48
56
46
62
122
72
52
46
54
58
46
46
46
56
50
86
50
94
76
52
72
54
80
60
48
54
66
52
66
50
80
46
78
46
66
58
48
70
86
54
56
62
158
58
52
58
46
46
56
168
82
94
76
100
102
48
94
48
50
48
58
68
60
54
62
60
54
60
80
48
54
52
48
90
104
68
80
64
142
98
56
50
94
76
62
50
60
90
54
46
116
46
60
60
52
46
54
76
52
54
66
58
58
80
68
78
52
54
52
70
52
60
64
72
54
56
60
74
48
64
50
88
78
62
74
52
120
56
50
90
62
64
54
68
50
70
78
52
54
132
52
58
46
52
114
64
68
48
88
48
60
66
58
74
46
46
62
84
52
56
52
48
50
114
92
52
46
62
114
106
46
58
56
80
88
84
46
62
62
60
52
64
56
72
52
68
92
68
48
56
52
72
56
78
64
56
118
74
94
50
56
64
70
66
56
66
52
82
52
78
62
52
146
52
60
122
80
76
50
66
62
48
52
68
82
48
80
62
50
56
48
74
54
48
56
56
52
86
78
90
70
48
112
50
48
48
84
58
54
68
54
78
72
68
52
62
130
68
50
88
74
80
58
100
52
48
50
86
66
62
74
48
64
68
48
74
82
52
74
54
84
46
64
54
62
50
64
48
46
62
60
82
58
80
68
54
48
54
64
110
72
56
50
158
70
76
56
56
92
68
48
50
96
50
108
76
46
92
62
50
62
48
106
48
50
48
90
52
56
48
52
62
62
120
54
50
48
68
66
46
46
78
78
50
46
50
66
58
92
68
62
66
68
52
52
58
80
48
62
56
92
72
56
50
78
74
82
118
50
64
90
68
56
48
52
66
74
62
52
60
54
96
62
50
80
60
60
54
108
84
94
72
54
46
48
48
48
58
62
46
46
70
72
126
72
78
86
76
54
76
130
50
52
72
46
70
80
54
54
60
80
52
64
116
52
84
54
54
50
50
56
82
70
48
56
60
84
52
74
46
60
50
52
58
50
56
48
50
72
52
80
56
48
52
60
50
46
86
74
50
46
66
68
72
86
50
58
98
78
88
62
84
48
98
82
56
92
86
58
60
94
82
58
54
46
46
46
46
118
56
54
46
50
60
62
82
88
54
62
48
144
62
60
114
90
64
92
50
58
70
54
54
118
134
48
52
96
46
46
50
64
50
74
58
56
52
92
46
60
66
52
76
64
60
58
46
62
54
78
64
52
50
50
46
68
46
74
58
62
62
46
50
54
54
74
46
88
70
88
72
102
74
52
88
48
66
64
78
76
68
78
62
74
72
74
80
48
62
100
84
56
86
72
62
72
52
52
54
58
54
62
56
130
60
64
52
54
127
84
56
54
64
48
54
86
86
66
50
50
74
88
46
56
64
84
56
54
46
62
58
66
92
48
48
82
46
46
80
62
96
52
76
88
66
76
72
58
60
78
64
60
56
80
54
76
56
56
52
60
90
80
60
56
62
104
68
48
52
60
66
58
48
72
64
62
88
60
78
98
102
52
52
112
54
64
82
48
52
74
118
80
60
70
88
98
60
90
72
96
58
52
46
54
58
56
48
64
94
48
86
62
48
48
80
74
46
54
48
54
46
70
94
82
66
64
54
118
102
86
62
102
56
66
52
58
58
62
56
66
60
52
74
92
60
122
54
84
50
88
60
48
50
54
54
54
50
50
78
58
94
50
54
50
48
88
60
46
78
82
64
48
50
46
50
64
72
56
60
50
116
46
76
54
46
68
66
56
60
72
70
62
60
92
58
54
76
144
96
46
68
48
58
68
48
46
66
46
48
92
76
102
56
56
86
66
72
58
68
88
48
70
48
90
48
50
70
120
82
50
50
64
110
60
50
70
98
50
58
54
86
62
46
118
68
50
88
66
60
84
48
58
54
60
52
64
48
58
46
62
58
54
88
70
52
88
56
58
52
68
48
54
102
52
50
72
106
76
50
50
70
52
86
48
48
78
88
46
46
46
106
64
62
46
50
60
48
50
46
50
60
76
70
74
70
62
68
74
54
86
80
104
56
90
52
124
56
62
62
46
50
80
92
68
52
54
46
76
68
62
62
62
56
72
54
80
54
84
50
54
70
64
46
78
52
78
54
46
76
126
46
54
46
98
46
78
46
64
90
76
68
54
52
64
48
58
98
80
60
50
50
58
52
70
78
56
98
50
54
68
56
82
60
74
98
64
66
46
52
64
56
50
58
62
66
46
48
64
64
50
48
56
70
88
70
48
58
50
56
94
100
58
54
68
130
50
50
60
88
58
70
82
66
48
48
46
62
70
84
114
64
62
88
54
50
46
60
66
70
46
58
62
50
48
54
46
106
54
72
120
70
64
138
60
56
80
50
62
56
54
54
50
52
48
48
60
64
120
54
62
72
66
118
96
106
76
60
120
56
54
46
64
62
68
54
62
74
82
58
54
80
72
70
48
54
48
90
54
54
70
48
60
56
56
56
50
46
50
74
46
52
62
56
58
66
58
80
50
138
106
52
118
54
66
58
102
52
54
78
60
48
70
48
76
50
50
84
72
54
72
54
58
56
48
70
48
68
52
82
48
54
82
46
86
96
62
90
52
46
94
82
54
94
54
96
58
50
70
64
56
48
54
56
56
78
60
64
62
82
66
72
82
70
52
54
60
54
62
64
60
52
80
58
56
46
68
56
50
80
68
68
58
52
68
84
52
60
56
48
54
80
46
80
58
48
52
58
52
68
76
100
48
78
166
78
76
50
74
154
54
78
46
46
54
56
108
140
56
52
64
104
56
46
76
50
52
76
48
60
50
70
54
46
60
48
58
60
52
50
60
58
108
52
62
60
68
48
92
54
66
54
88
52
58
58
52
62
62
46
100
46
142
100
56
48
64
64
56
54
56
86
52
82
88
82
74
80
78
78
66
80
72
48
56
60
48
52
116
50
58
52
82
50
72
48
46
58
58
54
46
48
46
68
58
46
86
58
50
50
100
52
48
114
50
52
56
82
52
54
88
52
46
56
46
66
112
76
110
46
48
62
48
84
54
80
50
60
56
58
90
52
88
66
52
58
112
50
54
58
48
66
48
48
58
46
54
66
70
60
70
52
54
62
84
50
56
60
50
52
64
122
66
82
56
60
54
66
80
56
48
68
64
54
52
60
48
54
126
60
46
58
110
78
48
50
64
64
58
48
68
66
48
56
82
52
46
66
60
54
50
66
127
64
52
86
52
58
78
50
94
64
52
82
68
58
68
58
52
64
54
52
88
52
84
78
68
56
56
100
66
50
76
60
50
94
46
56
66
110
74
52
60
100
92
50
64
106
46
50
88
48
48
84
52
70
60
46
70
58
56
48
58
48
66
64
68
64
48
132
74
62
106
66
74
80
90
64
68
66
56
50
56
66
74
80
92
46
46
56
56
50
62
70
64
60
56
52
48
82
58
60
48
48
54
48
48
142
142
54
86
74
70
54
68
48
110
48
48
78
46
74
50
68
58
52
46
58
58
48
64
66
54
56
62
64
46
90
58
68
48
48
92
48
58
74
66
60
88
90
74
64
66
54
50
66
60
52
58
64
106
54
46
52
56
76
64
62
52
72
50
62
68
70
52
54
62
50
54
84
48
52
94
46
60
80
48
114
50
78
48
54
60
54
68
98
90
124
88
50
78
90
66
62
72
50
52
86
58
74
46
66
58
50
60
54
48
52
96
56
94
56
74
48
66
46
66
94
56
76
48
124
50
60
76
64
54
62
48
52
54
50
54
60
54
84
52
52
78
52
50
56
56
64
48
50
46
64
50
70
86
68
60
50
52
48
66
54
58
46
64
80
86
74
50
60
66
98
50
56
46
56
86
48
64
60
60
60
78
52
52
76
52
60
68
84
52
60
84
54
48
54
60
48
68
90
78
60
52
50
52
48
120
94
56
54
46
66
46
54
68
58
60
64
66
120
46
56
46
54
46
48
132
58
66
78
54
80
68
54
50
56
80
118
86
64
50
68
54
54
52
60
62
96
162
48
46
50
68
52
60
48
66
80
50
48
56
64
54
48
62
46
102
78
46
80
68
68
58
60
52
100
58
64
62
114
46
52
62
108
46
94
52
64
46
46
48
86
96
48
46
76
120
68
54
68
58
88
76
96
56
80
54
52
52
46
68
58
78
50
74
64
46
52
78
50
82
46
78
56
80
80
76
70
86
60
66
58
52
80
64
54
64
54
66
60
96
74
50
112
98
46
58
64
48
62
48
54
122
46
56
56
72
62
58
84
48
68
56
72
52
66
52
62
46
66
68
58
48
54
58
64
92
54
62
60
66
50
64
48
64
58
46
50
54
48
58
66
48
54
54
114
52
80
58
66
74
54
64
82
48
48
56
64
52
66
56
48
56
78
58
118
60
138
110
58
102
140
60
58
70
52
48
58
56
50
56
56
46
92
82
100
54
56
46
54
74
60
76
56
100
64
60
82
184
60
52
52
50
52
72
66
66
48
52
82
94
54
90
66
46
56
56
56
78
58
82
46
46
52
48
252
60
56
48
56
52
58
58
54
48
50
46
72
46
50
62
106
48
66
74
54
58
60
60
70
70
50
54
52
78
72
88
70
64
56
74
56
108
46
70
66
110
64
50
64
48
52
50
46
64
58
52
72
48
46
60
60
56
62
78
60
56
46
62
54
150
50
52
106
56
70
54
98
64
112
54
136
52
58
56
46
48
52
46
78
60
54
58
80
54
66
60
66
84
92
64
66
56
64
50
62
66
76
60
62
56
92
78
60
62
68
56
66
74
50
64
54
52
46
84
48
76
134
50
78
92
60
48
72
68
86
54
56
72
106
76
46
56
130
72
56
58
92
70
60
80
64
46
52
86
64
110
54
82
46
56
70
64
62
56
100
46
46
48
92
72
64
94
84
64
80
64
66
50
62
56
94
82
54
50
56
66
56
52
54
76
102
50
84
78
64
54
54
54
64
64
48
78
130
70
50
46
46
66
48
46
58
52
68
78
124
84
66
88
46
64
58
54
48
46
76
56
58
46
78
46
56
54
52
56
104
60
110
72
56
54
58
52
48
50
60
72
50
50
52
54
70
56
86
56
74
88
122
56
114
76
52
64
96
70
66
80
48
58
54
68
68
76
54
50
56
72
68
62
76
54
48
52
62
56
82
66
96
62
50
50
48
52
48
52
50
54
88
62
60
98
48
56
84
114
46
74
68
50
78
50
46
92
58
56
56
76
70
64
56
114
92
60
48
52
46
62
48
84
52
60
72
86
62
56
52
64
50
78
66
68
50
62
80
142
52
46
86
50
50
80
64
58
80
50
46
76
56
60
64
46
110
90
68
50
58
56
74
46
50
88
60
110
56
46
60
98
102
58
74
54
48
70
66
54
46
74
100
114
104
52
56
50
54
56
86
92
62
72
54
72
46
52
62
74
54
84
62
60
46
52
74
80
142
126
50
48
72
60
60
62
66
82
56
58
64
60
54
52
66
72
76
130
54
50
76
82
66
52
62
56
74
100
58
70
54
110
127
56
56
46
72
48
62
56
52
72
52
68
46
60
56
46
64
60
48
62
66
54
50
62
88
58
50
78
64
46
64
50
46
60
56
46
58
46
48
72
62
56
60
60
58
56
46
58
52
50
46
48
74
72
46
62
58
66
54
60
78
60
56
56
66
52
74
108
78
78
70
106
54
58
116
68
58
48
48
54
60
48
50
64
54
76
56
48
60
60
46
48
50
64
96
70
56
48
46
48
70
56
136
46
46
52
52
64
50
96
48
82
68
74
70
58
48
76
62
56
50
70
54
88
46
90
50
46
102
76
48
72
80
54
50
92
54
78
66
76
54
84
58
70
68
118
62
52
50
74
50
58
68
46
54
72
48
72
62
127
72
72
58
46
62
98
70
80
64
64
114
50
98
54
56
46
76
64
56
58
68
68
54
50
50
80
46
72
70
66
48
46
74
52
54
46
82
50
48
64
48
56
56
76
50
90
60
108
60
94
86
82
100
76
88
90
52
56
60
62
56
72
46
78
88
56
48
98
50
90
60
70
74
52
50
52
58
64
70
64
60
56
48
124
72
48
54
94
56
84
96
50
60
74
62
66
62
62
56
48
108
58
48
46
50
74
100
82
48
48
64
54
54
86
58
50
56
66
96
60
60
60
92
50
72
68
62
62
60
84
52
46
84
90
48
48
54
46
66
100
48
50
48
90
56
46
48
54
58
116
46
70
52
66
78
48
124
48
64
68
68
54
80
66
64
62
76
54
58
70
46
46
58
48
52
58
52
56
76
56
98
50
52
82
46
48
56
50
74
54
58
46
74
62
70
62
56
60
52
98
46
58
76
66
78
56
52
46
58
68
60
70
56
94
48
66
58
60
46
46
84
70
60
68
74
52
58
68
66
52
52
52
62
54
56
48
46
54
58
74
50
76
64
52
66
74
70
148
46
64
54
68
54
72
112
52
46
68
56
54
58
48
72
60
54
94
96
58
52
50
64
84
52
58
46
64
78
54
48
58
158
54
48
48
54
68
72
56
66
72
52
60
52
50
52
58
58
60
94
80
54
54
50
60
66
50
46
60
90
62
52
52
74
50
52
62
58
52
56
74
94
84
60
58
50
70
142
54
56
58
104
70
56
60
48
46
46
50
84
54
46
94
50
50
76
90
62
112
48
52
84
80
54
62
50
54
60
110
72
86
52
174
60
70
70
116
72
48
52
96
74
96
62
46
50
56
68
58
66
74
58
46
108
56
86
50
58
46
64
76
78
54
62
66
78
50
48
52
78
62
56
70
58
50
52
68
48
58
48
52
54
68
72
54
106
58
58
80
64
88
108
72
72
70
58
64
50
80
74
48
64
48
58
72
104
66
102
130
54
56
116
50
68
54
66
48
60
60
80
50
56
76
54
56
64
48
60
48
126
52
72
56
78
46
52
60
64
98
50
50
70
126
52
72
46
52
54
82
60
96
48
104
58
62
46
94
46
70
48
56
58
52
50
50
82
76
86
52
48
86
54
60
70
46
76
56
50
60
46
50
56
48
50
46
46
56
56
78
84
60
50
46
54
66
104
54
64
50
52
94
84
50
76
74
58
60
72
62
48
54
84
58
54
48
54
64
50
48
78
60
50
52
76
50
82
58
60
52
54
58
94
52
56
58
58
110
70
68
54
48
72
82
64
82
70
70
52
58
52
54
58
66
74
50
46
50
56
66
64
88
102
72
78
68
48
54
58
84
62
62
48
52
48
68
82
52
80
48
52
72
100
112
48
58
68
80
52
54
60
52
68
48
54
52
64
60
72
108
78
106
54
48
70
52
54
84
56
46
58
52
58
64
92
62
54
94
60
50
46
62
62
60
56
46
68
50
48
68
48
52
48
48
68
46
68
72
58
90
62
62
46
78
68
50
46
92
50
52
48
56
56
106
106
52
62
60
62
46
88
86
70
52
62
50
46
66
92
66
76
46
70
76
82
54
48
58
60
58
48
92
52
80
62
82
138
66
78
66
76
76
94
52
68
46
70
90
72
54
50
46
60
50
46
54
52
88
46
58
46
54
50
86
66
66
54
52
66
46
94
80
60
62
78
58
66
68
84
62
66
86
46
124
50
46
66
52
48
56
62
50
68
74
66
54
54
80
80
58
60
58
48
58
56
52
52
52
54
48
46
52
48
50
80
46
54
72
94
70
150
54
46
46
84
68
48
80
64
46
50
70
48
64
46
48
60
100
52
64
52
46
50
58
92
110
46
72
46
86
98
62
60
90
54
86
72
78
64
48
62
78
126
56
52
80
64
64
62
54
88
60
56
82
68
46
120
92
58
46
74
52
76
66
66
54
48
70
68
112
48
68
66
64
46
72
92
104
60
46
50
46
84
66
74
68
70
68
56
60
92
46
54
82
74
74
54
54
62
58
54
66
64
90
76
50
102
82
74
68
52
48
48
62
70
110
72
56
58
76
94
62
64
54
78
56
66
54
127
62
46
78
48
72
54
46
86
82
60
66
54
70
52
52
56
106
98
82
58
48
108
46
54
64
48
96
48
56
46
76
66
56
78
96
56
46
66
54
76
54
50
68
72
68
46
78
64
60
94
46
56
46
106
56
82
46
66
72
54
54
46
82
68
60
64
52
46
48
96
46
48
46
52
54
80
92
78
68
52
62
62
72
72
86
64
60
48
64
92
52
98
70
50
78
48
58
92
54
66
48
94
56
52
46
48
48
82
58
46
76
74
64
52
62
46
50
96
82
74
110
54
106
64
52
46
118
46
48
76
52
46
46
48
64
56
56
84
98
52
74
52
64
96
48
74
80
66
96
58
58
80
58
82
138
66
70
60
62
70
68
54
54
48
102
56
52
62
46
76
56
74
66
74
52
64
88
54
52
52
124
68
66
110
54
78
56
46
74
56
54
82
64
50
54
50
82
66
46
76
62
58
50
132
76
60
50
50
78
52
46
116
52
46
54
150
82
104
70
60
60
86
46
68
58
74
94
48
58
62
48
58
50
98
68
72
46
60
64
56
58
56
58
54
70
80
68
88
70
70
58
50
56
50
88
58
48
46
74
54
92
74
66
52
62
92
76
74
50
48
48
86
52
78
64
80
104
60
52
46
54
60
114
76
52
68
50
62
54
48
46
52
78
50
116
46
88
86
50
66
52
106
64
64
48
76
48
46
76
50
52
62
78
50
50
56
48
52
80
62
78
52
46
50
52
52
66
48
46
70
60
80
50
50
56
50
54
48
50
86
48
48
66
62
58
58
68
46
64
60
54
78
52
46
76
74
52
50
72
64
48
66
54
50
66
52
56
48
74
46
50
84
64
56
68
48
88
48
58
70
48
94
68
102
62
52
46
88
58
52
62
64
54
50
62
54
64
52
106
48
46
72
56
70
90
70
50
46
50
52
78
60
64
46
62
62
66
52
64
50
74
62
70
70
50
60
82
52
80
58
150
70
196
48
70
54
48
68
84
56
90
70
72
56
102
46
154
46
46
64
56
46
48
50
68
50
68
52
46
46
56
46
52
66
64
74
66
82
118
72
54
50
48
50
54
68
54
116
72
62
46
58
102
52
64
50
86
46
50
56
62
64
56
78
54
76
64
82
54
50
58
74
76
72
112
54
80
56
52
48
62
86
74
46
56
46
76
64
54
62
70
72
88
72
74
90
62
62
56
74
80
54
100
46
50
64
98
52
50
48
92
76
58
48
68
54
56
48
46
104
66
62
64
54
56
46
48
48
108
52
76
80
46
46
86
68
46
46
62
52
62
60
48
68
46
60
80
64
88
68
64
66
56
48
96
56
54
68
50
62
102
56
58
50
50
52
62
56
46
50
80
78
62
48
80
48
90
68
54
48
56
46
50
96
50
72
52
70
48
48
154
82
78
52
92
50
114
58
78
92
46
74
56
68
50
127
58
70
60
110
52
66
74
78
74
88
52
46
62
50
78
46
166
98
50
54
52
56
82
52
62
46
100
46
52
54
76
50
64
70
70
46
50
70
52
60
52
62
76
78
68
74
70
48
68
64
46
112
58
46
92
66
54
102
146
72
50
78
50
68
54
66
50
46
68
80
90
116
48
56
48
108
54
58
48
72
56
76
58
66
74
58
50
54
76
56
50
46
68
68
78
46
76
102
52
64
50
54
66
52
60
54
64
60
46
58
48
46
54
72
88
66
66
64
52
74
70
70
86
70
84
54
60
60
76
50
48
72
90
66
84
60
58
72
72
50
96
52
56
68
66
48
80
46
54
80
50
96
60
68
72
64
54
96
46
48
82
74
48
78
54
50
84
68
56
80
60
74
70
90
52
62
52
72
76
62
54
56
66
52
50
122
58
62
58
46
66
46
66
116
108
122
52
50
52
60
78
64
46
50
54
48
74
50
84
54
68
52
86
46
76
46
50
54
52
82
46
64
46
58
56
48
74
60
48
70
50
66
50
48
46
48
50
62
56
50
46
58
46
48
86
66
46
84
82
64
52
60
46
60
66
80
48
50
50
62
70
60
54
127
76
48
96
86
54
48
56
52
138
72
48
64
50
56
52
54
54
74
52
52
72
80
68
70
50
92
56
48
58
62
50
54
48
50
86
80
70
48
92
98
52
64
56
50
46
48
68
48
56
84
70
58
56
46
72
54
120
52
90
90
84
72
64
58
62
50
62
74
54
66
46
50
52
62
112
58
48
88
50
90
74
58
64
56
60
68
52
58
68
96
82
68
52
56
70
66
50
66
82
48
66
52
82
52
48
46
58
54
64
110
88
66
68
68
70
54
92
94
132
70
46
112
46
80
66
52
72
58
48
54
78
58
78
50
58
50
50
64
60
58
54
52
48
50
74
74
46
62
66
74
60
52
64
48
74
52
46
96
60
50
64
46
64
58
62
48
82
76
106
60
70
52
54
70
72
70
68
110
52
106
60
54
56
88
62
46
52
64
58
74
48
54
84
68
52
80
48
66
84
52
84
64
74
66
52
46
58
46
68
66
56
76
46
100
52
52
54
68
68
74
52
46
56
56
56
94
46
58
78
98
76
66
48
62
84
58
58
62
110
50
46
50
72
94
58
48
102
50
60
48
78
92
46
46
66
60
56
50
46
134
68
74
80
46
72
60
62
78
46
140
58
50
114
50
58
50
66
46
56
50
46
50
48
46
46
66
58
66
64
64
66
58
82
48
54
52
114
80
62
74
48
48
102
48
68
54
52
56
52
50
86
50
84
70
54
66
56
52
104
52
74
54
58
106
68
112
46
100
54
54
70
76
56
52
64
58
122
50
56
58
52
58
46
66
58
82
58
52
50
46
88
62
60
54
98
56
54
50
46
50
58
46
50
52
56
50
52
54
48
50
84
74
60
74
54
106
108
50
48
76
66
48
52
48
58
52
52
76
50
60
52
56
98
48
58
74
88
52
54
66
54
54
52
46
54
48
126
52
50
46
62
52
54
56
50
68
74
54
58
96
56
52
94
48
48
62
86
70
78
72
102
68
66
106
48
46
62
74
46
92
92
82
68
52
88
86
54
48
76
60
48
70
120
62
74
102
52
46
70
98
46
46
64
64
46
74
56
72
46
76
62
114
48
48
52
86
54
46
72
70
74
70
50
60
48
50
62
54
82
54
50
50
80
60
54
66
54
72
78
70
94
58
64
56
76
86
48
78
50
76
80
50
52
64
58
46
48
56
104
68
80
64
78
80
72
48
50
56
92
150
46
50
50
70
176
50
86
48
48
72
64
54
74
50
50
74
48
98
50
58
92
54
58
60
78
48
76
48
52
64
98
124
56
64
86
58
48
70
52
56
64
46
46
52
74
52
50
70
48
84
88
58
54
86
62
66
72
50
62
52
58
46
62
48
46
58
64
66
54
74
48
48
60
66
84
48
92
50
48
48
72
84
80
60
52
46
98
48
54
68
54
62
60
52
62
116
98
52
52
54
50
56
56
48
58
60
46
46
82
56
52
60
86
122
68
94
48
60
84
54
48
54
60
80
64
54
82
70
112
52
60
50
48
64
70
88
50
66
76
56
60
80
46
50
54
48
90
88
50
46
50
90
46
84
64
48
76
64
46
58
60
70
66
46
76
58
52
66
58
86
54
64
50
82
70
60
70
84
92
74
50
72
58
50
48
60
54
58
70
62
100
66
58
48
46
56
52
82
50
52
46
50
62
50
48
76
56
46
80
54
56
58
48
58
78
50
104
66
86
68
52
60
92
48
68
94
56
46
76
70
64
54
88
50
48
72
80
88
48
46
120
54
56
48
94
110
54
48
66
46
48
58
72
84
74
58
134
58
68
56
46
52
52
64
120
82
52
88
86
104
70
54
80
46
54
52
46
54
54
72
58
70
140
76
50
54
72
60
70
46
76
46
58
74
60
52
60
78
50
52
76
52
60
102
74
50
84
46
52
54
60
74
46
46
46
84
52
50
120
62
52
52
62
66
126
56
58
64
80
62
66
68
48
118
46
52
76
50
46
62
48
50
70
58
76
54
58
48
68
50
98
60
46
80
64
72
112
46
58
66
92
66
58
60
54
48
96
46
70
56
48
62
98
82
78
52
46
46
46
68
98
66
46
56
70
54
68
64
46
76
84
46
56
50
78
90
66
62
52
80
60
48
56
46
92
60
60
48
46
50
56
70
72
106
58
56
52
80
58
52
48
52
66
68
48
66
46
116
54
78
70
76
66
60
72
46
70
74
46
58
56
46
62
60
62
86
60
50
78
46
48
52
56
54
78
68
76
48
72
58
54
70
100
62
58
54
64
60
62
76
48
52
48
54
90
62
72
62
64
58
78
78
48
62
54
80
80
66
76
48
78
68
48
64
58
62
52
56
50
46
46
78
52
64
48
50
64
50
62
66
78
74
48
46
72
46
60
90
66
90
46
64
72
114
56
78
62
58
56
56
82
62
54
54
48
46
56
52
56
66
48
48
64
106
54
62
64
68
58
50
70
62
54
54
54
50
54
50
46
54
74
94
56
68
90
62
58
56
102
50
66
144
46
70
80
64
64
92
90
60
50
48
68
60
52
76
56
68
68
76
112
106
68
54
142
62
98
58
72
104
62
62
62
72
64
46
52
60
52
76
48
88
68
48
64
118
70
46
54
46
48
56
68
54
70
48
86
56
66
50
104
54
52
90
46
66
50
68
52
54
96
54
48
80
50
48
52
60
50
46
60
52
60
54
48
114
84
72
46
106
52
58
46
68
56
50
82
72
46
54
52
56
64
46
56
46
56
58
46
48
60
52
76
54
112
46
94
56
46
50
92
58
50
50
86
84
58
48
52
54
70
50
82
76
66
102
56
70
50
64
56
52
46
48
60
76
66
72
84
64
46
98
46
56
72
48
48
60
48
78
66
72
50
94
62
46
62
54
52
74
68
50
48
108
46
58
112
48
48
50
48
50
56
66
88
94
48
50
68
88
48
52
52
64
80
94
52
58
60
56
52
58
58
46
48
52
58
74
48
48
54
54
48
68
56
66
56
70
102
72
96
48
102
46
96
156
48
80
56
46
66
60
66
56
64
62
58
64
56
70
84
62
50
104
74
80
68
90
60
92
60
74
62
62
46
56
52
50
48
48
60
64
72
60
58
54
58
54
50
50
54
138
56
66
46
66
98
68
100
56
56
60
50
86
52
80
92
52
58
108
80
62
76
62
50
92
58
46
52
62
50
48
46
58
76
74
48
52
46
54
54
102
82
60
52
50
52
52
52
54
60
48
78
46
74
54
88
72
46
52
58
76
54
52
50
62
72
52
70
76
56
80
106
50
68
50
114
52
58
58
74
62
64
88
80
70
56
54
66
68
66
54
58
68
86
50
60
52
56
50
62
54
68
50
50
48
68
46
50
62
58
68
60
58
88
72
74
48
48
56
72
74
80
92
48
68
52
52
66
80
126
52
64
46
56
48
46
92
104
70
56
54
50
50
48
66
56
74
52
60
96
78
112
66
66
62
88
112
48
58
58
68
54
96
52
70
100
46
122
64
94
54
60
46
74
54
74
52
52
48
84
60
66
58
68
66
78
120
86
60
80
62
48
50
66
48
78
88
48
64
76
46
66
46
46
58
58
62
48
70
80
56
136
56
80
76
50
50
46
56
46
64
64
96
66
48
72
48
64
86
114
52
48
98
64
100
58
54
50
52
60
90
54
52
66
64
52
104
62
68
92
72
62
74
48
76
58
50
46
56
46
62
48
60
90
62
56
54
66
46
56
54
58
46
70
54
82
54
114
84
64
48
88
56
76
80
52
58
54
46
116
52
56
127
60
74
68
58
60
68
54
50
84
64
56
70
52
76
48
52
50
48
52
88
68
58
50
50
54
56
78
52
48
58
46
56
154
60
62
48
238
106
88
58
52
48
48
50
50
46
50
116
64
50
98
62
84
64
86
48
72
86
54
70
76
60
56
50
90
68
46
70
60
68
66
74
70
50
56
76
54
48
46
62
116
56
66
66
50
58
68
46
76
58
136
50
78
48
50
60
54
54
72
46
54
56
48
100
48
50
70
50
78
50
82
46
46
52
94
48
62
56
54
50
58
50
54
54
54
50
70
102
46
50
50
76
48
84
58
96
48
88
64
60
60
46
52
50
70
70
48
50
50
68
92
82
84
48
54
82
50
52
74
60
74
58
138
48
64
48
50
72
60
78
62
112
72
50
48
50
254
90
86
50
80
62
52
60
50
52
54
52
50
48
52
50
48
80
46
62
56
74
46
64
78
78
64
56
62
60
64
70
56
52
54
86
56
66
64
62
60
46
50
54
120
76
48
74
48
64
98
66
80
50
48
62
46
66
50
82
68
70
78
52
68
76
50
46
52
54
46
52
70
48
52
78
60
56
62
62
54
58
58
138
68
70
50
104
48
60
48
58
66
70
52
58
56
54
90
82
54
127
108
76
70
46
58
48
56
52
52
66
58
90
68
56
76
90
54
60
94
52
80
58
62
52
46
52
52
62
70
90
54
58
48
52
70
58
96
48
60
52
84
68
46
64
88
64
46
46
112
94
56
56
80
58
66
50
52
48
84
58
78
50
64
86
58
48
54
48
68
58
62
68
102
70
66
62
62
46
80
48
76
50
68
50
64
52
70
46
58
94
76
84
46
50
62
46
76
110
52
88
64
74
50
72
50
92
46
120
48
64
66
62
56
88
54
86
136
68
56
76
54
54
50
52
122
54
48
138
48
50
76
72
50
46
66
46
46
54
127
54
64
78
84
56
106
58
58
58
74
104
52
54
90
56
74
60
58
54
50
50
48
60
48
48
80
60
60
54
64
62
64
56
64
60
82
68
70
52
122
72
58
58
54
48
68
70
50
62
48
104
52
146
66
52
74
48
78
56
56
84
80
56
82
46
50
52
100
58
46
72
84
72
56
92
70
52
48
132
48
62
58
56
92
58
50
64
48
54
52
54
50
72
46
70
50
136
48
66
68
62
76
72
62
52
96
56
46
94
82
50
64
50
62
66
48
80
62
84
50
52
48
58
72
114
52
56
70
52
58
68
52
54
52
54
90
58
132
54
100
48
48
58
76
90
46
56
48
54
70
46
84
62
56
66
58
54
48
64
68
78
46
46
50
48
56
54
54
58
56
70
64
48
68
50
62
76
96
56
50
62
46
84
66
64
62
52
50
56
56
88
56
62
62
60
78
54
48
70
58
74
66
56
78
54
48
60
62
62
74
50
60
66
62
60
66
66
54
54
72
58
46
54
50
58
64
110
48
76
64
60
154
78
58
98
74
64
46
58
64
86
46
50
114
104
78
52
46
120
92
80
54
50
86
66
114
112
48
64
80
78
48
56
58
86
54
50
62
72
46
46
58
62
96
62
102
52
50
48
54
70
52
80
60
78
56
54
50
52
114
78
60
54
48
90
46
68
48
68
78
88
60
64
64
66
76
58
58
70
64
94
54
52
124
62
54
94
52
52
120
58
52
50
92
102
46
66
66
112
60
48
90
70
48
54
74
52
60
56
64
82
66
74
60
52
54
58
96
78
70
68
86
62
76
82
68
52
50
46
72
112
52
56
48
46
60
46
98
66
62
84
50
94
64
52
58
72
90
50
48
86
64
52
104
50
120
106
46
68
78
66
48
56
62
60
70
48
68
82
58
68
80
126
56
46
74
64
72
46
62
52
68
94
60
50
48
48
76
48
70
60
52
120
50
84
56
80
56
46
98
60
64
66
48
130
60
96
52
68
56
88
78
64
52
90
54
56
48
72
86
94
86
56
52
52
48
52
54
48
48
60
62
50
54
48
52
58
64
50
78
62
48
58
60
72
60
68
58
46
76
52
64
48
54
104
52
64
52
50
72
64
54
70
78
54
62
54
64
78
56
46
56
136
56
70
70
64
46
84
108
56
96
56
64
54
84
64
68
46
66
56
54
58
58
114
84
46
102
58
46
54
48
52
48
48
86
46
46
68
82
80
90
64
54
66
54
56
66
76
54
50
62
56
60
100
84
90
84
60
74
56
66
58
46
66
48
48
70
54
76
48
50
56
80
50
52
136
64
52
104
62
54
58
52
52
98
56
74
46
64
48
72
84
62
158
74
96
122
70
46
74
64
72
48
50
116
104
48
102
56
56
58
70
76
60
58
72
80
64
82
76
46
52
62
66
84
66
46
98
50
52
48
58
66
58
70
52
58
72
58
52
58
90
56
50
78
56
50
56
64
48
62
90
106
84
50
52
62
80
52
50
74
60
60
100
54
68
92
92
90
54
120
50
60
92
64
62
48
54
48
52
96
50
48
74
90
54
52
112
52
46
52
66
62
76
74
50
76
78
58
64
58
80
74
62
106
84
46
70
54
56
68
114
54
60
58
82
94
88
50
70
102
80
62
54
54
82
46
52
50
62
52
64
46
54
56
70
66
52
70
52
46
64
56
56
50
60
72
58
58
72
48
52
62
52
96
48
56
86
86
52
74
62
84
80
48
62
46
100
56
48
52
60
50
54
90
56
100
74
48
88
48
100
54
122
72
70
58
66
50
48
58
58
62
82
62
82
66
54
54
48
86
76
50
84
70
84
104
82
56
54
54
54
60
46
58
48
120
46
48
98
66
46
76
88
48
70
56
48
60
50
52
48
100
106
50
58
58
74
82
84
84
62
50
68
66
64
68
60
146
52
62
48
78
86
56
62
52
58
112
52
50
52
78
76
80
48
64
50
50
58
52
58
50
46
88
50
52
46
86
74
50
74
48
60
48
102
52
60
84
54
106
50
48
78
48
46
84
70
62
46
48
46
46
56
46
68
46
46
46
78
58
48
50
46
52
88
62
52
62
48
64
52
84
54
64
62
54
54
88
90
60
46
54
60
50
66
52
46
58
82
80
46
50
70
48
64
84
48
104
82
50
62
80
52
58
48
88
106
46
48
50
60
48
46
54
72
70
126
56
46
58
54
56
74
54
78
56
62
76
98
98
52
50
48
52
52
86
46
46
54
54
98
50
50
46
52
68
100
70
62
56
48
92
54
68
64
62
90
92
54
66
64
58
58
56
92
64
56
82
54
52
110
50
54
52
76
56
82
48
60
64
56
66
76
66
48
76
54
74
50
68
58
50
78
114
58
46
86
52
108
64
68
54
56
48
72
62
118
84
50
70
62
68
78
102
62
90
46
72
50
56
54
46
82
46
54
66
74
66
52
48
48
58
54
50
58
74
56
68
82
66
68
48
58
54
106
58
60
52
56
54
88
56
54
74
54
56
54
76
56
48
96
52
56
48
66
54
46
72
68
136
92
46
64
62
52
48
86
88
66
50
60
56
48
64
54
108
52
54
108
52
104
48
58
70
70
52
56
50
66
72
56
64
50
46
46
46
52
62
46
56
58
54
74
48
46
58
50
116
80
56
52
84
116
48
64
50
62
56
86
64
76
100
48
48
62
134
58
62
50
74
64
116
52
54
50
98
46
52
54
64
52
68
48
138
84
120
74
54
52
102
56
70
54
88
50
110
62
60
54
86
50
68
62
58
68
76
62
78
100
60
102
94
58
58
54
80
50
50
52
52
68
52
88
60
64
70
78
138
60
74
76
58
56
48
46
72
76
84
48
46
66
52
66
48
52
66
68
126
46
48
80
48
66
46
54
68
70
64
56
114
52
52
58
84
50
54
58
64
96
74
60
52
46
66
50
64
54
58
48
52
50
68
74
74
64
148
50
46
62
52
74
66
60
52
54
80
58
52
92
52
62
68
88
78
60
46
48
50
70
62
64
108
52
112
98
48
50
62
66
80
82
72
66
52
52
50
60
48
46
56
66
96
88
112
66
48
78
68
78
52
54
56
48
72
46
60
52
56
98
46
52
94
92
50
54
52
48
64
70
76
68
52
60
82
68
54
68
58
78
60
52
46
50
46
122
64
72
46
52
62
86
86
64
68
50
52
66
46
56
56
52
58
60
84
46
54
48
80
52
52
56
64
50
50
50
46
48
82
62
76
64
60
60
48
84
48
88
58
62
56
58
78
80
94
62
52
86
52
54
54
66
52
70
50
48
76
50
56
106
74
56
94
60
52
52
46
66
80
56
70
60
48
86
52
62
52
46
54
100
62
50
80
72
56
90
76
66
46
68
46
48
50
102
60
132
64
54
132
62
86
46
46
52
50
48
56
54
58
100
56
52
50
54
50
84
54
52
54
70
64
46
116
50
58
48
56
50
48
72
84
76
56
62
46
56
56
52
50
58
56
60
60
72
64
52
48
94
52
52
50
64
116
64
50
70
54
78
46
64
56
52
46
56
58
102
70
80
72
48
50
52
96
58
68
48
64
70
70
84
48
56
64
60
62
52
48
58
54
64
56
54
82
60
80
46
64
92
66
46
56
92
54
50
72
48
48
58
64
48
52
64
48
50
68
84
46
56
56
60
68
58
48
48
82
60
86
58
52
52
76
58
88
72
50
64
50
60
54
58
46
82
52
68
48
92
46
48
60
52
72
60
98
58
70
74
86
62
76
70
46
98
106
56
62
50
72
54
56
56
70
46
54
46
84
62
46
64
68
56
74
66
68
62
66
60
74
50
48
76
110
52
54
68
64
52
54
54
50
54
46
104
82
48
54
66
58
46
70
48
56
52
56
64
52
54
72
78
72
64
100
50
56
96
46
58
64
64
70
56
66
86
54
56
52
56
74
62
48
64
52
74
64
52
46
78
114
50
74
60
64
66
88
50
74
72
70
48
78
82
92
64
50
48
64
54
58
62
62
48
50
54
66
56
94
46
54
70
48
80
50
70
64
52
52
92
48
114
46
60
50
56
94
62
52
46
52
82
62
52
50
46
72
144
100
72
52
50
92
48
68
70
80
46
90
54
46
66
50
64
106
46
48
46
76
60
70
64
68
88
92
90
56
52
50
52
60
48
68
46
54
102
68
46
50
52
52
94
86
94
100
46
62
46
72
46
80
116
48
48
48
102
102
90
46
54
76
110
88
54
54
46
96
56
56
50
54
56
50
48
88
46
52
46
68
68
56
70
58
48
56
66
46
90
70
46
68
50
58
48
56
46
48
64
52
70
60
58
46
64
58
64
46
60
56
48
48
54
52
48
76
64
64
66
52
46
82
64
46
60
46
62
72
86
68
50
72
62
58
48
62
60
50
48
66
58
48
88
62
48
68
66
48
58
48
62
84
66
48
46
70
82
82
46
86
72
58
80
54
52
52
58
52
64
84
56
62
54
64
48
54
50
62
84
127
72
62
74
92
58
52
100
56
46
62
54
46
74
50
54
80
54
86
52
74
48
62
68
60
56
50
86
76
84
80
78
66
106
56
52
58
48
66
54
76
112
58
46
58
72
58
60
66
70
50
102
52
82
58
50
62
68
92
58
58
52
52
114
96
58
46
72
52
50
52
54
60
68
52
52
56
100
46
68
70
54
92
58
58
78
64
60
60
46
46
106
60
76
52
48
46
46
52
90
54
46
78
46
66
100
50
46
68
72
60
48
76
52
58
54
60
52
60
46
80
58
140
50
64
82
46
46
52
48
50
54
48
56
92
106
60
70
60
56
50
52
66
88
76
52
54
58
74
80
70
74
68
46
48
48
56
50
50
120
74
68
54
50
50
60
76
58
64
54
50
52
66
50
88
46
56
58
64
54
68
66
66
46
50
60
54
68
48
90
60
50
50
48
82
56
60
100
68
66
78
48
50
68
52
50
56
56
54
52
82
52
58
56
102
58
88
48
74
46
76
54
98
72
68
46
80
78
50
74
68
54
80
164
130
72
52
88
62
86
60
92
54
56
58
48
54
56
48
68
60
54
58
52
58
68
56
54
58
88
52
50
92
80
50
50
52
92
46
56
56
126
56
62
56
48
58
50
62
66
58
66
68
56
46
72
50
90
64
56
62
46
50
74
46
48
64
62
68
54
56
92
58
54
54
46
48
60
70
62
50
48
52
52
98
80
58
74
52
58
84
78
60
76
56
110
62
46
78
94
48
66
80
46
62
76
46
46
50
78
96
48
46
52
88
46
46
82
94
48
72
56
76
62
72
64
84
50
52
62
56
58
48
62
46
82
48
48
46
118
78
66
108
76
86
72
50
54
48
104
54
48
48
48
52
72
70
58
46
46
54
46
124
150
48
58
66
74
64
48
60
50
66
70
54
76
94
54
84
82
98
82
58
90
130
66
52
74
92
56
94
70
54
76
48
72
68
56
68
54
88
70
72
94
46
84
62
50
102
58
50
52
56
48
68
46
50
120
54
60
52
46
48
110
52
48
78
76
72
70
48
52
50
54
62
46
56
50
50
52
56
88
46
84
48
60
48
82
52
60
74
48
58
74
56
68
78
58
56
64
62
50
52
52
46
54
54
46
62
72
52
48
60
64
50
66
66
80
46
56
54
68
54
92
62
46
50
52
58
56
72
82
50
78
74
66
46
58
58
46
48
52
50
56
60
68
56
70
46
68
98
98
50
56
56
62
48
74
50
120
64
74
52
72
92
46
48
64
64
48
70
62
54
120
52
80
52
50
56
54
64
54
52
86
48
58
88
58
58
54
48
60
62
70
56
84
76
58
54
62
52
58
48
92
50
50
74
52
66
72
52
62
68
72
62
138
48
56
48
60
50
60
84
50
60
74
46
94
50
46
127
62
64
102
48
56
46
78
50
70
52
52
52
60
54
46
50
66
52
66
50
48
46
54
54
74
56
46
76
58
54
96
72
46
50
46
58
80
52
58
46
90
84
82
60
74
68
54
52
62
60
58
108
64
48
162
60
80
62
46
66
56
46
82
80
48
82
46
70
54
84
48
52
90
56
66
66
66
50
80
52
56
48
48
76
46
52
50
56
72
48
82
56
80
54
54
60
66
106
82
54
84
70
64
132
82
48
110
52
50
98
64
90
46
62
104
58
46
86
96
78
50
50
92
92
54
64
96
66
50
52
46
56
56
50
50
46
50
54
70
66
82
52
60
66
94
58
98
52
60
60
48
60
66
68
46
60
48
56
72
48
52
68
54
68
60
58
104
56
56
52
82
46
56
92
46
64
104
108
70
50
54
88
58
60
72
76
48
78
48
122
48
48
58
98
46
46
92
68
48
76
48
60
52
68
50
84
56
90
62
46
72
52
60
94
74
62
86
48
92
90
60
50
106
54
60
78
62
92
62
48
50
72
66
72
64
46
52
54
72
110
50
80
58
52
68
82
46
60
46
70
70
94
70
74
50
76
56
64
48
50
58
48
56
134
46
82
52
64
60
66
80
52
86
66
52
58
46
68
88
46
72
98
66
92
88
56
84
46
88
48
54
68
52
72
74
60
54
58
68
46
60
52
62
50
66
54
46
82
52
58
122
68
48
86
62
68
58
56
54
54
50
68
46
56
46
50
106
82
74
48
46
52
66
54
48
118
100
52
48
102
56
52
58
58
48
66
68
70
48
50
62
48
114
56
46
46
56
74
74
70
54
100
46
68
82
50
56
94
74
68
58
58
48
50
68
54
68
64
70
112
106
56
94
118
50
112
88
52
110
58
60
62
54
58
74
60
52
86
56
48
50
104
94
82
122
68
66
68
66
72
46
76
82
46
46
46
74
54
50
96
46
64
54
84
46
72
68
64
78
110
74
90
54
80
56
50
78
60
70
84
48
74
56
46
48
68
82
56
52
102
110
122
52
54
132
60
60
56
48
48
92
84
46
54
52
52
50
84
64
80
62
46
46
70
86
48
140
64
98
66
122
82
68
52
58
62
70
92
62
46
46
50
48
58
60
78
58
52
50
78
56
94
62
52
52
58
130
92
52
62
60
58
64
72
88
98
88
48
82
60
52
48
74
54
52
48
56
48
50
52
50
86
54
62
66
54
50
58
52
60
52
84
66
56
100
70
54
54
64
48
64
50
60
50
58
54
58
50
58
74
70
76
82
96
54
52
68
48
58
52
58
62
50
56
56
64
64
46
52
112
50
56
80
52
92
54
54
102
46
60
70
118
60
84
50
58
122
54
46
48
48
122
60
48
50
48
68
58
52
64
72
54
82
64
48
58
60
54
50
48
58
54
52
50
96
56
46
48
70
84
48
104
48
52
66
50
70
80
82
50
48
72
106
46
76
52
46
54
52
80
54
50
58
48
56
64
58
84
72
70
94
58
78
106
48
46
66
46
60
66
62
50
62
56
48
60
62
46
62
46
58
54
52
68
54
64
52
64
56
76
48
50
70
48
62
60
58
50
48
58
54
112
64
64
60
58
56
54
46
104
52
78
54
104
68
70
58
46
74
60
160
88
66
90
64
102
68
108
52
58
70
64
74
46
54
52
84
52
96
52
92
64
58
68
46
104
60
60
76
98
70
50
54
58
78
46
72
80
50
92
74
52
72
74
78
78
68
54
48
52
106
56
62
54
82
46
80
46
60
48
48
48
50
120
64
82
52
50
80
50
82
50
58
58
54
52
56
76
56
56
58
72
48
52
48
84
56
50
48
54
50
98
54
64
62
74
46
46
54
127
46
60
54
126
48
56
46
84
116
48
48
92
68
74
84
60
100
48
64
106
74
58
58
68
50
62
46
100
98
60
50
50
64
46
48
88
48
64
56
54
82
52
76
48
54
48
48
56
70
78
46
58
94
50
48
66
60
64
54
48
58
100
90
56
60
80
54
58
48
72
70
58
110
54
56
48
88
94
56
46
92
58
64
60
82
70
54
60
54
54
56
92
56
54
58
62
62
48
60
50
50
110
52
50
62
68
58
62
56
90
52
60
58
54
60
60
76
56
54
62
50
46
66
58
46
74
140
84
50
70
58
54
84
48
62
46
48
54
50
52
52
52
54
110
74
94
48
56
54
58
54
48
58
60
100
54
106
46
96
62
70
92
106
50
72
50
62
72
48
48
50
74
50
46
46
64
60
52
54
126
54
60
60
56
74
50
48
112
50
48
70
66
52
46
52
76
78
48
56
70
54
86
46
86
46
68
50
72
86
68
66
48
56
62
48
50
46
58
58
74
54
48
56
70
68
64
48
84
48
48
46
48
46
56
68
54
58
60
48
60
52
48
48
60
78
82
56
46
52
76
60
46
46
76
60
60
96
64
80
82
56
74
56
52
56
78
50
60
110
68
178
54
64
78
86
54
52
52
76
54
78
64
78
60
48
66
46
64
56
64
106
66
52
66
84
68
102
74
50
50
48
104
88
50
66
56
66
56
58
48
82
64
66
46
74
46
90
46
62
54
50
60
48
56
50
46
50
74
50
60
72
46
58
62
100
68
94
64
74
50
64
64
62
52
60
48
48
46
56
52
52
74
48
48
48
62
72
50
80
102
90
66
48
48
46
48
60
54
72
52
94
52
106
64
56
72
56
48
68
94
54
76
70
104
60
60
80
50
46
94
58
60
54
68
72
56
84
46
50
70
48
134
46
60
60
48
66
70
74
66
106
62
94
60
46
110
52
54
64
72
66
50
82
84
62
72
74
58
54
82
82
58
54
66
46
52
66
56
70
70
48
68
80
50
48
54
78
62
86
64
58
56
62
56
48
70
98
58
110
52
90
70
102
60
70
58
62
112
54
82
48
152
56
60
52
50
68
80
88
60
46
50
70
52
120
64
54
64
64
66
46
52
66
92
74
80
64
60
116
64
50
60
56
108
50
56
54
46
48
52
52
242
86
50
104
78
66
56
48
66
74
46
56
96
48
50
70
46
46
54
64
54
62
46
50
106
54
127
68
102
56
60
52
56
60
70
100
46
58
52
104
58
72
80
50
60
46
110
48
54
64
46
62
80
46
114
50
66
96
92
66
70
46
62
76
68
122
46
104
50
118
48
50
54
54
50
76
54
50
48
54
58
48
64
68
54
48
56
60
56
104
84
50
52
52
48
46
80
60
54
48
82
94
48
46
54
152
48
62
68
56
58
48
70
82
78
60
98
96
76
74
54
72
74
62
46
104
52
66
46
58
54
46
80
46
52
52
76
54
78
92
52
54
130
66
56
64
54
56
62
62
56
48
46
62
100
80
108
64
76
94
66
52
62
108
56
58
64
72
138
76
54
66
46
112
46
52
52
84
66
70
96
56
76
74
50
50
54
68
50
50
56
46
52
86
92
80
60
46
56
52
62
48
76
70
82
50
52
46
90
66
52
58
50
50
50
50
50
156
56
78
48
64
58
60
56
54
50
48
64
64
82
68
88
50
48
56
46
50
92
52
120
54
56
96
60
136
54
82
60
48
78
156
80
64
62
92
78
54
60
62
120
74
46
50
70
58
86
62
54
64
106
50
56
50
50
82
64
90
68
50
64
46
48
48
50
48
72
110
50
58
78
54
54
62
74
84
96
62
58
56
100
56
66
76
46
106
60
68
60
88
52
56
78
54
54
52
66
68
50
50
50
98
62
66
68
50
54
112
46
52
80
52
72
46
102
46
48
60
82
62
72
62
62
46
98
58
70
78
46
104
46
50
52
62
62
66
54
48
106
114
70
58
54
50
48
52
54
54
82
54
56
48
56
70
52
64
60
100
56
70
70
72
50
62
50
80
46
60
52
90
58
78
106
74
50
56
48
52
70
54
54
74
74
64
46
70
66
62
56
74
70
54
102
90
72
48
104
50
46
64
54
78
52
54
64
72
58
46
72
52
68
56
74
74
46
86
50
52
72
56
94
46
56
60
54
134
46
66
64
88
58
48
52
48
68
52
72
54
80
64
74
48
56
46
50
54
70
50
54
80
54
62
46
46
56
66
50
94
84
46
104
46
56
46
50
68
46
82
48
50
52
72
46
60
60
52
48
50
54
56
66
66
48
48
114
48
88
92
54
52
62
60
50
70
56
48
108
58
46
60
46
52
74
56
54
66
66
86
60
76
58
46
48
52
54
86
48
66
46
56
48
52
66
126
96
70
86
56
62
66
72
58
120
82
52
50
56
66
64
72
56
70
74
56
46
52
50
78
70
74
56
90
46
48
58
56
82
58
56
48
60
50
74
46
74
72
62
54
92
46
64
62
56
50
76
58
60
48
48
130
126
58
48
46
56
82
48
56
54
62
50
48
48
58
48
58
64
68
127
54
54
80
46
56
58
98
66
72
82
52
54
46
68
96
46
58
86
68
78
98
54
64
56
58
46
96
82
46
76
72
48
70
56
48
60
60
50
48
58
60
52
90
102
96
52
52
56
48
56
92
64
48
54
54
50
88
68
78
58
48
52
68
74
74
48
60
52
82
54
46
62
46
68
66
52
66
66
52
58
56
58
48
70
46
70
72
58
54
50
98
68
80
48
56
78
56
74
64
126
56
46
102
76
74
58
46
50
56
58
116
68
46
50
70
74
60
80
86
84
56
54
94
62
52
56
102
48
60
54
60
48
52
66
66
84
50
48
122
52
54
46
80
62
66
62
64
48
46
60
52
110
66
70
56
82
74
110
54
70
66
54
52
78
62
56
48
48
58
62
82
46
56
78
56
66
56
48
46
52
52
56
48
56
56
112
48
62
104
50
48
54
50
64
82
48
56
48
60
68
116
54
132
50
60
66
58
96
108
50
60
68
46
46
52
78
90
62
84
58
54
198
62
62
136
64
108
76
74
74
60
60
50
50
64
50
120
48
52
50
50
86
80
62
108
78
84
60
70
66
54
56
88
54
80
68
46
54
68
58
50
56
54
70
70
60
48
52
52
54
52
150
88
104
58
74
92
94
50
84
86
50
74
50
66
54
50
46
64
50
48
62
66
72
68
68
46
52
48
86
46
72
118
58
84
86
90
54
60
78
52
94
60
62
56
78
48
54
48
46
90
50
54
84
48
52
66
56
58
60
72
50
98
50
108
82
50
64
52
46
52
52
48
66
66
58
48
50
50
52
56
64
104
58
46
54
58
108
64
56
64
64
144
56
66
82
46
140
70
96
62
66
92
46
88
70
46
46
76
56
50
88
68
90
68
108
48
52
56
72
88
66
48
80
48
66
58
64
88
62
50
54
86
50
72
64
52
58
72
62
130
86
52
48
62
126
80
50
66
46
58
76
58
66
52
52
72
110
58
88
64
58
68
50
64
52
50
50
60
52
72
46
72
52
76
104
56
88
146
46
52
52
46
52
54
54
62
108
72
48
48
70
66
64
76
70
94
94
56
54
72
76
52
94
86
68
54
54
80
46
62
58
50
52
96
54
56
90
142
48
76
66
58
66
46
72
58
62
54
48
64
72
64
58
58
68
58
56
94
50
56
88
56
58
52
70
68
46
64
72
78
54
58
46
62
66
54
58
74
56
56
52
48
84
46
72
46
68
54
46
60
52
62
76
110
48
52
82
58
46
116
50
66
74
92
100
50
46
68
46
48
60
80
50
54
52
46
86
62
72
66
52
64
62
52
58
82
80
48
94
68
46
50
48
82
72
68
68
48
54
60
64
92
80
66
56
52
56
56
68
48
68
108
52
50
48
56
46
58
46
82
80
62
54
50
60
52
56
54
74
46
46
46
50
48
60
48
66
46
62
54
46
46
96
88
118
48
46
48
64
66
46
70
70
106
74
54
80
74
46
62
48
80
48
56
88
80
68
54
46
92
102
46
60
70
54
50
76
56
52
74
52
108
48
60
82
106
50
46
72
56
54
58
46
72
70
60
48
46
66
72
50
84
52
78
62
68
48
48
48
242
90
64
142
52
54
64
46
80
50
70
80
52
56
78
60
46
62
50
52
62
50
68
50
76
66
54
58
54
136
72
86
48
48
50
54
54
48
58
76
60
72
50
98
86
70
80
56
76
60
60
60
68
102
58
48
60
60
70
46
52
52
56
50
100
62
64
104
82
122
78
52
70
78
60
68
82
52
72
88
50
96
48
84
92
56
76
54
94
52
52
64
52
52
54
82
66
110
80
62
64
66
50
50
54
54
62
50
108
58
64
80
54
56
48
102
96
58
66
46
104
46
122
64
56
52
66
68
82
56
66
50
60
64
48
54
82
46
66
52
54
58
46
60
74
92
52
60
54
88
78
58
56
84
50
52
54
86
56
54
46
56
72
70
52
56
54
80
88
54
50
68
54
50
92
62
72
54
46
74
54
48
64
60
50
58
96
78
52
52
50
52
56
56
76
106
46
46
94
72
48
72
60
48
48
48
60
64
46
50
46
46
64
62
52
46
88
48
60
116
108
76
68
48
54
60
70
56
50
72
50
52
46
58
50
78
46
46
46
52
48
52
70
56
64
66
78
46
80
54
78
56
60
50
78
52
48
76
60
50
72
66
72
54
74
64
60
48
54
46
56
46
78
74
50
46
64
62
56
70
62
112
132
54
68
52
88
50
66
58
86
46
52
48
98
48
66
80
50
50
74
46
68
82
56
74
70
64
62
46
52
76
52
96
56
92
68
56
48
82
60
72
66
48
52
48
58
70
56
88
46
68
62
72
54
50
74
82
100
48
48
66
48
64
127
56
58
76
78
56
50
64
60
56
60
84
68
100
52
68
50
84
62
66
58
46
48
54
74
58
50
62
58
80
74
76
50
96
88
78
64
102
62
68
48
56
52
68
48
54
50
76
84
62
48
48
68
62
46
46
50
60
74
52
58
54
84
54
48
68
94
46
132
46
50
68
60
46
56
50
60
88
50
66
110
64
50
58
58
74
62
80
72
70
68
64
62
54
58
64
50
68
62
56
48
56
52
52
66
56
78
50
48
76
46
58
52
60
48
94
102
56
68
68
50
50
74
58
58
72
52
92
60
52
66
50
102
62
66
54
108
52
72
48
72
68
46
82
78
56
62
58
52
48
54
64
48
60
60
50
58
64
48
90
64
54
98
50
56
82
54
58
66
46
78
58
76
50
74
72
88
58
127
76
82
122
46
74
70
48
46
46
52
60
64
112
52
84
50
84
54
46
72
60
46
52
66
122
58
50
70
56
46
90
62
84
48
58
60
66
46
58
50
56
50
58
70
52
46
60
50
84
50
72
54
82
60
82
80
108
54
60
96
72
62
56
88
52
50
66
62
54
74
50
50
46
46
66
78
70
60
52
50
56
46
70
54
78
54
54
46
58
72
66
64
46
68
68
62
58
54
50
58
84
58
46
82
66
60
78
82
68
62
62
60
50
48
56
56
72
80
54
50
48
46
54
46
48
62
84
46
62
60
46
58
66
48
64
72
48
56
70
48
46
66
78
54
46
68
48
52
70
52
84
70
46
134
64
52
50
70
58
48
66
74
56
60
78
66
144
80
46
66
64
68
50
68
52
52
54
46
46
54
64
46
54
76
62
76
66
50
46
62
76
60
52
58
62
84
58
70
50
70
46
56
52
112
66
48
46
54
52
58
70
50
46
68
72
58
50
92
66
48
46
54
64
56
48
50
52
68
58
86
48
60
58
50
52
88
88
80
54
46
52
52
54
68
80
80
50
46
48
50
76
64
64
62
48
76
62
48
68
50
64
52
46
254
52
80
48
74
64
54
62
92
56
50
46
48
160
56
70
56
46
52
86
94
52
82
112
56
48
54
48
78
52
72
68
72
68
50
58
62
58
68
48
54
56
50
64
54
100
58
76
84
60
54
80
70
46
46
82
58
88
88
72
122
68
100
46
46
62
62
48
50
64
94
140
56
48
80
48
46
96
54
54
50
54
52
72
52
88
80
120
48
66
130
62
50
62
62
60
156
86
92
90
70
52
74
54
64
46
50
50
92
104
122
48
54
48
74
70
150
58
84
88
70
70
60
62
62
46
56
48
60
52
54
66
54
48
52
60
80
56
46
52
66
60
54
50
58
48
56
70
62
56
58
92
60
76
70
68
46
48
58
58
60
48
64
50
60
62
68
70
50
46
62
54
70
50
52
48
60
74
68
86
50
48
46
90
92
60
58
60
48
50
70
104
60
78
56
66
58
64
106
60
60
46
68
68
56
62
68
68
124
50
127
46
56
50
50
48
50
64
64
74
70
98
52
48
88
58
94
72
62
122
58
46
80
52
50
84
62
52
60
50
56
54
46
54
98
52
70
54
78
98
56
54
66
68
110
66
116
72
50
64
52
84
60
48
58
84
84
70
80
64
58
50
66
90
108
78
58
52
72
90
64
58
90
58
64
52
48
48
66
52
62
54
74
70
56
78
48
50
46
70
76
72
56
50
50
54
90
54
70
64
46
62
56
84
66
96
74
54
48
66
82
56
70
46
48
92
66
86
52
88
62
52
96
60
68
76
66
52
66
64
74
50
56
48
50
54
64
68
104
56
48
56
52
66
46
62
80
76
58
64
56
48
88
54
60
62
54
82
76
54
56
50
76
104
86
64
48
48
86
70
52
68
78
82
48
84
74
70
58
46
58
84
58
56
46
50
58
74
48
58
48
50
54
52
58
48
52
74
48
50
46
54
90
48
78
76
54
46
72
52
56
50
56
56
72
46
64
56
60
86
92
60
48
60
50
54
72
76
52
78
86
46
86
62
56
62
106
62
58
58
102
82
48
62
52
48
48
62
54
50
64
52
60
60
64
56
58
50
96
54
78
60
84
58
58
72
50
60
94
58
50
82
50
46
100
68
60
120
54
82
96
66
54
54
52
54
50
52
104
88
56
66
54
114
62
52
56
52
46
64
60
70
62
54
68
48
52
54
52
60
46
58
54
60
46
64
56
56
54
60
98
58
96
80
78
72
50
78
68
50
86
58
56
48
52
78
64
54
74
46
60
48
54
70
56
66
48
48
54
56
90
56
48
48
46
70
94
46
64
50
62
74
52
56
68
86
76
72
56
56
62
66
92
46
68
60
62
58
58
106
68
94
62
64
72
50
48
48
52
136
84
102
46
62
54
88
60
50
60
48
50
136
58
54
68
92
48
50
52
50
74
80
80
54
50
56
46
68
48
86
64
82
86
66
46
56
72
78
46
50
66
90
84
54
48
70
46
54
60
88
62
50
48
100
52
50
82
68
58
56
58
84
98
48
66
62
60
56
84
46
78
60
48
48
50
60
46
86
46
150
72
52
78
82
46
78
84
82
72
64
50
64
138
46
54
62
54
132
118
46
50
54
46
58
50
54
54
52
74
66
78
52
70
110
78
60
62
48
62
64
46
76
50
66
62
50
78
58
66
48
60
86
54
66
48
48
60
52
52
54
78
80
66
88
70
70
50
104
56
56
60
52
60
50
48
78
60
52
76
54
66
48
60
90
58
98
78
64
46
62
68
62
78
108
98
68
66
46
50
58
78
48
96
90
72
86
94
52
46
90
54
52
54
56
66
72
46
52
64
58
52
68
76
50
56
48
54
66
54
96
72
60
72
46
58
58
56
52
50
60
46
58
74
52
54
74
86
74
58
78
82
46
46
48
64
56
48
50
50
60
62
58
66
50
50
76
60
70
78
66
46
68
56
66
60
72
66
56
58
46
48
92
54
54
68
46
66
46
64
66
92
74
56
50
94
122
54
48
56
158
60
102
52
68
58
72
48
56
78
56
52
56
52
58
64
62
70
50
68
60
56
70
52
46
52
48
48
54
56
58
50
50
60
52
52
68
66
78
46
66
48
76
68
46
60
60
70
66
62
64
86
82
58
68
50
60
122
56
48
62
64
64
70
64
48
56
122
56
96
64
52
46
50
48
70
56
80
48
56
64
50
80
48
102
64
50
74
74
48
50
48
68
54
54
60
48
60
66
50
78
50
60
50
46
50
56
70
60
76
50
88
82
92
84
78
48
48
52
46
58
66
50
82
88
100
68
76
108
70
127
48
62
48
54
54
96
74
60
152
104
98
50
52
46
58
62
62
84
70
90
64
54
64
86
54
54
46
50
46
52
76
78
62
64
56
56
52
82
68
52
46
66
62
58
96
102
66
68
48
68
68
48
52
88
48
46
132
70
46
48
50
70
78
60
46
50
54
66
56
58
102
48
102
90
92
54
62
52
72
56
64
50
54
62
46
56
90
62
86
52
64
52
50
98
60
56
54
56
48
64
72
48
70
56
76
90
52
48
60
54
58
78
102
52
58
64
62
84
66
48
52
64
46
52
166
68
58
50
58
66
48
48
54
50
60
58
88
58
50
70
48
62
54
64
56
46
74
50
116
52
62
82
52
70
118
58
74
80
54
52
78
60
48
90
48
78
76
54
50
54
72
60
98
76
56
52
86
112
48
52
110
58
68
58
48
74
78
56
50
68
62
58
46
48
60
50
46
60
48
80
86
62
66
48
54
50
50
52
72
50
68
126
54
58
58
86
86
76
127
58
84
68
64
86
56
60
74
74
46
52
112
62
48
64
52
58
64
52
70
78
66
52
58
50
76
64
60
48
60
52
76
54
72
140
58
76
46
62
50
50
110
54
48
50
52
66
48
58
72
62
80
48
46
72
64
46
64
58
58
72
60
106
82
52
116
76
64
52
78
74
58
66
102
54
46
76
48
88
52
60
52
68
50
94
48
50
60
52
60
64
102
66
68
60
52
52
54
48
70
46
56
60
50
60
50
72
74
70
50
70
50
60
50
58
92
62
72
104
58
72
68
74
46
60
46
56
70
102
62
52
78
104
74
84
46
60
50
50
68
46
80
46
68
78
80
54
54
76
58
52
74
56
62
92
50
50
48
126
56
62
50
46
46
48
48
76
48
56
46
56
52
66
54
60
70
64
48
50
64
76
70
50
52
56
56
50
56
100
52
76
52
46
68
56
62
46
54
72
52
70
80
46
62
82
48
92
48
80
46
48
88
104
88
50
66
54
54
46
48
50
56
46
68
50
46
54
90
50
74
48
56
80
48
60
48
106
46
48
48
46
106
70
62
62
46
68
46
96
46
52
48
46
68
122
66
54
96
54
46
88
62
50
48
72
48
66
46
56
46
50
52
58
52
60
88
70
50
62
76
58
58
82
54
74
48
60
56
70
56
46
54
48
46
84
48
64
98
54
50
70
62
112
48
70
72
84
54
60
70
70
74
62
70
98
54
66
114
84
50
54
48
60
64
52
64
88
46
82
56
54
84
68
50
68
62
64
62
82
62
56
92
58
66
100
48
60
70
56
56
54
58
50
50
74
46
54
58
48
52
66
48
62
62
56
76
80
90
54
70
130
84
122
62
46
56
92
54
68
66
48
60
76
50
84
46
58
62
92
64
66
48
64
48
62
124
46
50
56
48
50
52
68
52
48
50
56
78
62
62
56
64
56
50
56
122
74
62
86
62
62
46
74
72
76
46
88
58
68
48
52
52
72
84
62
46
66
72
54
68
52
76
50
54
56
50
48
130
54
92
60
70
58
54
54
74
104
50
132
142
114
70
110
56
54
52
56
74
50
90
66
50
48
60
70
48
88
104
76
52
46
48
72
92
116
90
48
50
64
56
50
66
48
74
46
52
62
66
56
56
52
68
90
74
66
52
68
70
64
94
98
50
100
148
66
46
66
74
52
74
54
46
46
54
50
62
50
64
50
52
82
56
64
60
56
60
76
48
46
64
46
60
54
66
52
60
108
46
108
60
54
78
46
52
110
82
64
54
64
52
66
60
74
54
78
50
58
72
56
46
54
46
58
76
66
96
48
50
48
48
58
54
64
48
56
62
54
64
46
70
60
48
68
52
48
46
58
66
56
56
82
62
56
48
58
60
126
70
86
46
78
60
64
70
58
116
52
64
48
92
58
138
58
66
54
52
50
50
136
48
58
50
48
66
54
48
60
56
46
50
72
60
68
54
50
84
48
54
72
74
58
82
46
66
46
46
68
110
48
52
46
76
60
70
60
76
58
56
74
94
90
82
48
66
74
50
54
84
158
54
46
46
148
100
102
100
66
58
68
56
62
78
66
46
60
94
94
48
60
56
64
48
60
150
50
48
60
46
64
48
46
62
48
48
70
50
62
52
54
86
46
56
74
48
52
92
52
68
66
74
94
82
80
66
68
56
46
127
60
50
64
46
46
56
58
58
52
96
48
72
58
76
50
52
76
46
62
134
62
90
60
72
74
54
60
50
60
58
46
52
54
94
56
80
54
68
88
116
80
64
58
52
76
46
50
54
46
102
70
50
116
78
48
68
86
48
84
46
52
54
58
62
46
62
114
54
56
66
60
58
54
46
82
62
54
56
64
54
64
46
84
66
78
48
52
64
70
66
64
60
48
64
76
86
60
48
60
90
46
46
50
62
52
104
62
70
82
52
70
68
60
84
52
120
60
48
46
66
48
84
84
80
66
112
60
76
110
52
126
74
86
60
76
70
48
66
50
84
66
64
46
68
54
76
120
86
46
48
52
68
88
70
54
50
56
56
106
56
98
54
50
50
46
50
46
80
74
48
54
46
56
46
60
46
56
62
56
50
86
56
50
60
62
48
66
56
54
50
56
56
64
70
46
96
66
62
74
60
46
50
48
102
64
50
70
54
114
50
54
64
54
50
48
58
68
46
68
54
52
50
46
48
110
78
48
76
60
48
60
46
66
66
48
70
58
56
46
94
52
82
50
62
64
48
62
46
68
60
96
92
56
76
66
82
60
48
78
52
52
78
48
80
48
70
66
74
48
74
48
52
94
58
50
48
52
56
106
50
64
66
70
142
66
54
86
60
68
50
62
52
66
60
74
62
46
56
102
60
56
46
104
60
68
54
50
46
66
68
140
72
58
48
50
90
60
76
46
100
92
62
66
114
114
80
68
98
56
72
60
50
46
52
46
46
84
46
104
46
76
96
58
50
64
76
60
78
58
66
50
48
58
48
58
46
52
86
60
62
46
66
50
96
74
124
60
60
76
50
58
56
56
54
76
54
68
74
56
52
50
48
48
68
56
56
86
80
64
46
88
62
74
58
64
70
62
56
52
72
58
50
54
64
60
64
52
54
70
56
80
54
64
66
68
64
82
50
62
70
56
62
82
58
58
48
78
52
52
54
52
48
58
50
68
46
46
88
80
74
48
48
124
74
50
54
62
68
52
64
48
54
56
56
70
52
50
72
50
52
64
84
70
68
82
54
80
72
62
66
80
76
80
58
108
90
48
66
62
56
52
58
78
50
80
50
64
102
60
48
58
54
116
92
64
48
62
46
54
52
54
48
122
76
46
52
48
54
68
64
66
80
48
48
66
46
58
52
94
62
46
52
104
80
68
60
68
52
106
64
52
62
46
90
46
70
70
108
96
54
64
48
64
56
56
48
54
56
52
68
60
74
54
48
56
48
64
48
144
46
68
50
86
98
70
72
48
78
62
58
52
54
62
58
68
56
50
116
92
52
60
54
70
78
72
78
48
46
54
58
48
54
62
66
52
96
52
72
58
86
64
104
112
48
48
64
48
48
54
56
74
70
48
96
54
98
84
52
54
46
70
68
48
56
74
60
90
134
50
56
50
52
66
92
66
46
76
56
64
52
46
54
70
72
62
64
68
92
60
50
70
66
96
66
110
84
82
62
46
84
48
48
144
50
56
70
54
52
46
100
68
48
52
70
48
60
70
90
46
48
48
58
127
68
70
54
80
52
56
90
54
62
48
52
74
52
50
64
52
88
76
54
56
72
82
54
48
60
54
52
56
60
60
54
52
46
48
54
58
46
88
52
58
80
70
66
134
56
46
72
48
64
62
60
68
76
58
46
52
52
92
62
66
58
50
62
80
66
84
54
86
74
108
52
90
58
70
68
50
70
66
100
62
48
58
48
54
70
78
70
90
58
66
50
48
46
52
48
68
48
54
104
60
48
48
52
52
62
46
92
70
86
56
48
54
52
68
46
82
56
82
80
56
80
66
56
60
66
68
56
82
72
96
116
48
64
54
50
60
104
54
56
74
50
50
48
46
84
58
54
62
68
50
52
48
50
68
50
48
64
58
50
94
102
58
94
50
68
76
112
70
80
50
106
94
52
60
56
74
80
78
72
70
64
64
70
72
46
46
46
52
100
54
116
58
76
54
46
66
54
88
52
78
50
54
54
60
110
60
98
74
72
48
56
46
50
126
70
52
76
46
72
100
50
74
62
50
90
72
66
48
68
48
64
58
48
102
78
130
72
82
48
92
72
64
68
64
54
56
74
52
94
52
72
46
60
48
48
56
46
68
46
58
54
52
52
50
62
48
60
48
64
78
74
58
98
84
56
48
138
54
76
64
52
62
100
46
56
46
74
56
68
62
46
48
46
60
50
78
48
60
70
58
88
62
72
52
46
86
62
56
56
46
82
50
50
46
50
50
96
46
50
52
56
50
56
130
46
48
50
52
114
68
48
62
48
60
64
68
48
92
72
52
48
62
90
58
66
50
58
46
52
58
146
46
54
54
68
60
58
52
52
130
56
60
58
54
46
72
54
54
78
88
52
52
72
56
70
52
74
48
48
56
60
90
46
68
46
60
46
98
70
46
70
52
54
50
52
76
58
102
48
46
56
80
62
56
60
74
86
54
56
58
84
54
78
48
62
76
56
56
52
48
56
52
80
104
94
48
54
58
50
58
56
64
68
54
52
50
52
50
82
64
50
58
46
50
46
50
56
54
64
60
54
60
60
64
50
60
50
62
102
144
136
54
68
68
54
46
62
82
46
88
82
48
48
58
56
50
62
66
68
50
58
46
62
80
54
56
46
76
68
60
84
48
100
54
136
124
56
80
60
72
72
70
62
60
60
70
46
58
58
54
60
50
86
76
48
82
56
52
74
58
52
48
50
82
84
56
50
120
76
74
54
70
58
74
62
68
50
50
48
72
60
56
54
46
66
74
74
60
56
56
94
46
88
118
56
48
62
106
84
62
58
62
62
48
86
46
66
46
52
54
66
124
54
52
54
52
90
68
64
82
52
50
54
66
58
46
58
46
56
70
46
58
70
48
50
82
60
52
118
52
66
76
60
56
66
84
78
66
56
60
84
58
84
68
46
52
60
68
78
92
112
54
56
56
50
54
78
54
84
62
52
58
50
46
46
52
68
56
76
52
62
58
54
52
52
72
70
158
46
48
56
106
56
80
54
58
70
48
50
62
78
86
56
60
54
52
54
54
68
54
100
62
58
64
50
54
102
64
58
86
70
54
64
62
48
100
52
58
78
82
66
46
50
60
48
60
76
50
56
46
74
66
68
48
82
78
50
50
68
110
50
74
68
88
74
48
66
68
70
48
46
56
60
74
74
66
68
76
58
68
74
54
60
50
50
64
50
96
52
46
88
48
58
50
46
54
52
46
72
84
46
72
62
66
80
46
58
46
54
82
76
54
58
58
88
64
46
68
48
100
50
50
86
76
52
68
64
86
48
58
52
70
60
84
102
60
82
64
56
56
80
52
58
66
56
54
58
66
92
60
56
64
54
50
60
64
76
66
104
54
46
56
76
58
62
74
48
66
52
58
50
54
68
68
50
48
48
46
54
50
80
46
60
76
60
68
48
66
104
48
68
94
60
56
50
46
58
50
90
58
68
90
54
72
46
60
82
58
70
66
118
50
54
54
72
66
50
54
52
54
118
48
62
46
46
50
74
46
58
110
146
58
46
50
54
58
54
68
46
48
68
86
68
64
46
98
52
58
50
62
50
68
62
58
74
48
46
48
64
58
50
46
58
48
52
102
58
70
72
54
94
56
46
46
98
48
56
64
92
60
80
48
62
70
56
62
66
64
54
56
50
58
122
64
64
48
82
100
58
50
72
52
54
90
54
64
50
86
54
56
48
56
50
52
60
100
56
64
66
118
106
108
46
48
50
76
64
52
48
48
64
74
48
60
66
52
66
58
82
64
46
50
74
54
92
48
62
62
56
88
68
66
140
84
48
58
98
46
70
62
48
78
86
70
54
64
66
46
58
50
100
48
86
54
50
64
100
112
50
50
62
56
68
62
100
74
94
88
46
72
60
70
54
50
52
64
54
94
54
46
50
80
82
76
60
56
54
127
58
60
66
50
60
76
48
76
82
50
84
62
60
104
134
48
78
46
70
56
48
80
70
72
46
68
46
52
54
106
46
60
64
86
52
66
48
68
46
48
112
80
46
70
68
66
68
50
70
58
64
80
58
100
88
106
68
54
62
80
92
62
50
60
64
58
58
72
54
66
48
66
58
76
46
92
62
54
46
58
58
50
64
64
58
146
48
48
64
48
62
56
62
52
46
60
70
48
64
74
62
78
56
122
72
48
86
54
48
82
48
82
50
84
100
52
58
60
46
84
68
68
62
54
46
110
76
46
50
52
92
90
46
66
52
48
84
70
48
62
70
68
76
46
46
46
94
52
102
56
62
48
50
72
78
46
54
68
58
52
56
66
66
60
56
118
64
48
56
52
48
56
60
58
78
68
50
46
70
80
50
70
64
54
92
50
60
106
54
126
82
70
104
94
112
54
72
88
52
48
48
46
68
52
64
46
100
76
102
50
46
48
62
52
72
48
48
64
120
58
48
70
48
58
76
62
60
60
48
46
84
48
48
86
54
80
94
62
58
84
96
84
52
76
68
56
68
48
72
60
52
50
82
48
62
80
72
96
74
84
48
56
62
56
88
58
80
60
52
48
66
56
48
56
50
46
58
70
52
48
62
78
50
48
74
46
48
46
62
54
46
82
56
54
58
52
52
52
62
54
56
102
64
58
96
70
70
48
58
74
70
60
74
46
50
46
92
62
48
48
78
114
50
56
58
84
46
48
74
48
46
52
62
62
62
54
60
50
52
58
46
52
88
46
108
82
48
62
62
48
50
50
48
84
78
56
56
66
46
54
72
48
54
52
66
46
52
64
72
62
72
54
48
60
54
56
54
70
62
50
84
54
56
58
54
124
48
54
46
46
64
102
54
64
82
72
58
74
84
56
50
102
66
56
78
118
60
46
62
124
58
56
52
54
46
54
54
58
54
48
50
46
54
64
58
70
72
114
70
58
54
68
70
52
52
70
46
56
54
62
58
90
54
46
48
50
106
84
48
66
48
64
48
68
84
56
70
52
52
46
48
52
60
48
70
96
50
66
78
64
86
58
54
68
46
50
56
46
64
52
48
62
74
48
127
62
116
46
54
46
52
46
60
50
56
52
46
62
58
76
90
92
60
50
54
82
70
102
54
48
46
46
84
54
98
56
50
54
74
58
56
86
48
56
96
48
76
52
120
60
70
62
52
68
100
62
80
50
60
46
78
46
78
144
66
60
46
52
52
68
46
114
60
74
48
72
50
66
60
56
82
62
62
64
76
66
96
50
66
54
74
62
66
68
94
58
94
84
46
64
52
56
62
48
126
62
48
48
72
86
56
50
48
60
52
58
62
68
46
54
80
80
58
52
82
56
46
100
58
74
52
58
56
74
54
52
82
62
50
56
54
64
62
88
48
94
86
74
84
52
48
72
46
50
80
48
74
48
82
68
70
52
46
54
46
50
52
50
62
58
108
64
56
64
58
68
52
68
46
46
84
52
82
84
62
64
52
46
52
86
66
48
54
54
60
88
56
50
48
74
56
88
110
50
52
56
86
48
56
80
50
46
48
52
68
84
50
76
60
102
50
52
48
50
94
74
72
46
66
72
56
72
60
56
48
78
70
46
48
112
62
62
50
60
78
50
100
50
60
46
66
98
46
60
62
78
50
72
48
46
94
54
46
56
54
58
56
48
84
64
58
86
108
56
62
72
70
72
84
48
86
74
48
72
132
100
60
46
62
56
94
60
100
58
56
50
68
54
56
58
58
76
82
68
78
78
58
60
52
54
46
54
50
76
58
86
48
48
46
94
52
100
52
62
60
46
58
56
64
82
68
104
48
130
56
68
62
72
58
46
48
54
74
52
52
62
64
56
50
50
50
54
56
46
52
60
66
50
54
98
54
46
80
84
56
64
46
74
58
60
50
54
56
50
90
50
92
46
92
66
52
48
80
56
64
58
46
66
46
54
60
76
72
64
86
64
162
56
60
48
64
46
46
60
54
58
58
102
60
46
64
52
76
58
56
78
56
54
100
56
102
50
56
52
68
134
62
46
56
48
86
66
50
62
62
52
78
58
50
60
82
74
62
48
46
52
48
52
74
64
56
68
58
66
62
50
46
90
62
60
54
132
52
60
46
86
56
56
54
56
62
84
80
46
102
150
54
58
70
106
60
82
54
52
86
56
62
46
68
52
48
50
50
54
54
60
58
50
94
58
52
62
50
52
56
62
60
50
46
58
98
46
54
76
66
98
62
52
54
54
58
64
80
72
46
60
96
54
84
98
54
64
72
94
50
56
46
54
66
72
50
74
50
50
64
50
52
48
56
68
56
62
46
54
104
98
46
66
54
82
58
46
48
56
46
68
72
52
64
52
60
48
48
58
62
50
50
48
48
50
70
60
72
60
60
52
54
84
120
60
70
74
48
48
56
84
46
60
54
46
50
60
54
56
48
64
96
46
58
52
74
48
50
52
72
88
94
46
66
90
70
68
46
56
110
48
48
64
54
54
58
50
96
46
52
48
46
114
46
58
96
46
84
60
116
80
70
74
58
66
48
54
62
50
50
50
54
114
58
112
52
62
60
48
80
52
46
58
60
46
76
46
88
48
56
60
70
80
112
88
108
94
160
74
60
64
156
104
78
72
112
222
204
46
122
54
90
104
80
54
136
90
102
126
108
88
94
166
112
164
88
74
80
120
130
140
72
54
182
58
90
84
94
90
96
130
98
78
130
92
84
98
68
74
62
64
76
56
88
96
130
74
106
80
88
122
82
136
124
78
82
62
64
90
74
112
66
127
64
138
88
122
74
126
72
84
122
88
68
102
62
82
68
68
112
84
180
94
112
122
110
122
68
104
74
86
92
72
70
70
72
74
74
68
68
66
66
72
90
102
154
92
156
122
68
70
60
68
94
60
82
120
118
80
88
80
78
72
104
100
104
94
110
130
120
66
116
78
86
108
72
64
102
60
80
148
70
127
82
82
92
88
78
74
72
80
84
114
88
88
78
72
100
72
122
60
96
88
74
60
102
114
102
68
76
138
46
126
130
86
72
90
72
70
144
60
74
76
80
122
58
84
70
104
108
84
94
80
76
132
160
150
54
82
78
84
76
90
54
66
98
100
90
78
112
118
64
118
82
108
60
94
156
134
88
76
52
94
110
102
64
120
116
80
152
126
84
86
108
72
90
108
120
64
60
60
102
72
82
102
102
94
154
114
92
88
62
76
104
82
82
144
60
96
112
84
134
54
84
94
88
88
152
100
46
94
118
104
84
70
90
98
80
78
144
76
82
74
74
88
110
94
142
100
78
66
68
168
164
136
80
96
74
70
132
138
72
92
94
174
78
62
88
86
110
82
96
86
98
82
108
154
92
120
92
78
56
68
82
70
122
80
74
108
132
112
102
84
56
104
58
88
144
106
62
88
46
62
70
104
70
88
120
72
120
60
50
74
100
72
100
56
62
76
70
76
62
142
110
96
64
86
72
106
54
112
62
70
68
70
68
106
74
76
80
78
78
118
60
88
118
102
134
76
106
108
76
62
126
94
212
102
74
84
68
82
98
78
82
98
100
80
127
80
92
102
104
76
112
66
108
96
130
98
96
82
136
158
88
58
94
66
158
62
156
100
60
90
80
94
96
88
70
58
64
98
90
92
80
202
100
54
148
118
94
78
88
84
76
68
94
118
156
114
98
72
80
158
124
88
66
62
130
110
60
136
76
84
112
68
66
98
78
56
96
82
72
80
86
88
102
46
86
78
80
72
198
54
114
70
64
68
80
68
86
120
208
70
70
114
114
84
118
62
166
110
108
150
126
56
82
84
66
92
74
58
78
82
96
78
127
60
132
86
70
64
88
102
92
92
88
98
140
146
66
120
54
148
70
98
78
126
90
52
102
60
96
88
88
46
102
72
126
82
100
134
106
88
62
54
72
88
76
84
56
68
72
80
58
88
66
202
127
124
162
100
60
92
90
64
166
118
92
122
74
70
182
72
108
116
112
144
94
90
92
106
70
74
78
168
74
92
116
74
96
60
68
62
52
232
92
94
144
66
102
62
78
94
208
58
56
86
96
50
96
76
108
126
102
90
76
124
122
58
127
70
72
110
96
126
82
122
84
138
104
78
104
100
88
142
62
84
86
60
144
86
104
56
94
92
110
104
88
72
106
72
130
72
56
68
100
126
94
80
62
112
58
72
60
72
76
62
88
54
70
74
76
98
110
74
76
98
114
86
76
66
64
70
90
76
98
78
82
116
48
78
58
106
108
126
84
92
84
82
80
112
80
122
94
72
70
64
78
144
50
86
116
86
94
82
142
136
78
96
112
144
78
68
80
70
98
76
100
66
92
70
70
112
48
114
106
58
88
176
112
124
74
72
68
178
82
116
62
104
108
76
88
106
90
106
66
52
102
92
92
68
88
88
114
100
94
90
126
58
62
120
58
60
96
48
64
76
140
64
98
62
78
82
98
60
68
104
68
150
80
58
100
114
124
52
68
52
92
88
144
127
78
132
82
72
76
130
94
98
88
64
102
100
92
70
142
96
108
62
54
104
72
148
70
118
62
154
66
70
50
76
62
114
94
84
86
96
122
152
86
62
124
70
80
76
100
100
62
82
162
50
52
92
58
90
102
64
84
114
58
68
168
116
132
74
102
78
92
202
94
62
54
64
122
58
50
148
46
134
166
74
58
100
74
58
148
100
76
76
146
60
184
112
76
66
110
198
84
127
127
120
68
100
114
84
66
140
68
110
144
62
142
76
68
68
56
88
100
66
66
78
104
98
76
70
106
78
74
76
88
104
60
64
62
152
62
60
78
116
62
58
100
96
64
150
104
142
60
78
74
68
168
98
118
70
80
64
90
68
102
58
144
126
96
72
70
66
94
66
86
104
70
70
112
56
46
122
127
72
132
90
68
56
114
108
126
116
50
60
112
100
104
138
84
82
78
106
82
54
84
136
100
56
80
112
80
138
72
62
130
50
60
144
238
114
120
104
96
68
156
158
80
118
78
94
68
82
126
74
144
72
100
116
90
110
76
84
56
82
104
64
100
100
94
142
82
76
156
52
68
82
78
106
80
242
58
82
88
72
96
56
90
110
127
116
84
56
92
80
54
70
112
70
80
80
78
136
74
80
74
68
94
66
84
94
72
70
72
58
92
146
90
84
90
108
118
66
76
76
76
62
70
112
90
48
72
100
70
84
130
76
120
142
164
116
114
82
70
98
106
82
64
124
82
96
102
66
90
94
120
82
96
148
78
62
72
90
48
64
76
68
108
130
92
116
98
94
62
80
70
64
102
114
127
114
86
86
120
72
100
112
72
148
94
116
106
78
64
114
62
72
62
96
62
176
84
112
104
72
110
68
84
54
64
70
88
112
130
110
72
84
84
78
104
74
70
60
112
82
98
54
82
82
80
48
82
90
54
54
82
64
92
64
72
86
90
92
62
92
98
68
110
88
64
78
88
76
160
98
96
146
68
74
82
84
76
70
104
82
114
82
154
74
126
118
56
60
102
92
106
48
94
70
96
158
62
78
76
72
70
104
60
98
126
62
88
92
190
160
74
58
52
90
104
124
70
68
106
82
106
66
68
127
74
134
80
104
74
68
68
120
138
98
76
74
84
66
68
72
134
74
104
78
98
106
56
126
158
136
54
68
68
102
90
68
84
82
116
126
68
52
76
106
54
124
74
116
52
104
72
74
118
68
56
74
98
122
94
134
116
70
112
146
62
66
86
76
58
130
72
78
74
142
72
82
120
70
80
102
127
78
48
82
82
92
184
78
154
102
84
152
84
84
60
86
90
86
84
96
102
68
94
70
180
108
62
116
86
66
68
114
52
72
130
84
56
126
70
64
66
84
60
82
112
60
54
106
166
52
112
100
98
182
68
48
82
82
98
102
82
116
68
66
100
130
70
76
88
112
68
140
86
100
72
108
86
96
72
104
74
114
80
80
100
78
52
82
46
56
80
120
50
70
76
102
94
96
54
70
84
78
110
72
112
216
90
78
140
108
146
134
84
84
92
108
66
94
114
92
92
92
114
124
94
204
90
88
110
56
127
86
112
94
136
80
72
198
110
86
50
108
82
142
106
106
88
64
162
110
144
74
56
52
106
84
122
74
130
74
110
56
82
54
110
106
74
92
108
112
90
140
118
90
78
72
68
88
74
96
100
90
66
72
94
136
48
126
66
74
74
60
92
66
68
78
62
84
90
68
92
82
102
48
130
118
96
74
58
140
80
110
108
86
64
96
66
134
170
104
148
84
76
126
104
127
122
88
106
92
68
104
98
82
84
62
98
76
62
50
64
54
106
120
80
110
78
60
92
76
98
127
162
86
98
60
64
96
78
127
86
58
72
142
108
90
90
72
122
70
92
52
56
80
98
54
62
154
66
100
80
94
102
86
98
74
116
110
104
52
70
106
96
142
64
132
86
60
90
102
130
60
90
56
94
126
54
86
94
54
96
110
116
70
106
82
66
104
78
66
64
94
86
72
98
86
68
152
94
58
120
112
122
112
84
70
108
66
58
98
92
64
66
122
60
78
106
90
86
52
104
66
140
104
114
58
66
82
166
50
84
102
74
70
98
72
130
58
94
64
70
110
102
100
64
84
68
66
110
142
76
78
106
148
114
132
76
108
78
140
112
60
96
94
100
100
84
72
90
90
70
104
120
102
96
72
132
46
108
106
94
74
60
60
100
76
102
104
78
66
156
100
74
120
92
158
120
142
48
78
88
136
122
82
88
130
114
106
124
50
92
150
174
102
118
182
94
84
102
62
106
74
96
122
82
64
76
92
62
70
120
156
108
84
62
68
158
100
76
186
60
104
78
94
108
130
82
114
86
68
66
70
90
86
90
118
110
126
154
74
62
82
84
86
116
80
70
86
122
80
72
114
94
102
102
52
96
94
142
104
56
126
66
64
134
58
72
62
66
82
84
126
80
106
54
144
118
60
78
68
58
84
74
88
78
102
94
60
66
174
54
104
96
62
62
76
56
82
74
127
50
82
82
82
86
76
88
58
76
102
94
70
126
100
74
92
78
132
124
76
90
70
124
100
108
48
192
66
124
84
66
70
120
68
82
86
127
78
74
74
68
54
94
86
66
120
80
108
80
74
138
102
88
124
92
92
68
94
100
84
100
76
84
104
50
150
60
108
104
86
122
136
126
88
68
68
60
114
68
88
72
84
98
108
78
84
98
138
96
52
92
92
80
92
80
100
96
66
70
82
50
68
88
84
108
106
82
82
72
62
92
108
116
84
154
80
86
110
68
102
54
54
116
114
66
86
70
138
138
156
62
88
130
74
70
84
102
58
82
152
104
110
136
116
70
104
74
70
88
46
54
72
92
100
64
66
126
122
142
84
100
104
76
68
112
86
114
62
84
76
92
202
74
127
96
80
72
172
70
70
64
118
76
104
78
68
88
92
70
172
126
84
82
92
104
68
114
158
64
82
100
78
98
96
58
110
84
174
74
98
72
62
156
80
78
70
156
98
72
124
120
62
140
146
60
110
68
62
138
90
96
72
144
50
98
78
98
104
108
134
102
110
110
64
62
60
92
78
80
70
114
124
86
86
152
66
98
72
78
74
80
66
146
80
104
56
68
82
66
62
104
70
134
82
156
84
70
74
68
62
110
74
64
92
74
78
72
116
116
90
98
110
90
186
76
86
92
78
100
134
114
92
148
56
102
66
62
54
98
74
116
106
66
76
70
132
62
90
118
70
62
78
88
96
154
64
106
46
94
104
104
58
92
56
84
92
70
92
106
156
72
136
100
112
86
98
194
62
98
94
174
86
54
74
76
120
96
156
68
96
82
54
70
106
94
190
88
84
96
100
82
110
146
64
60
66
136
80
94
118
60
54
92
58
102
126
80
66
52
64
92
136
140
84
90
218
54
190
116
124
80
56
104
86
80
60
64
86
118
164
110
60
90
88
116
140
84
136
136
96
80
122
96
76
60
56
84
66
104
76
98
108
88
98
88
84
100
146
102
94
94
84
94
90
132
110
134
54
82
114
84
68
56
122
100
108
54
96
82
82
94
130
118
98
100
146
114
78
78
52
70
86
116
74
106
62
140
124
82
100
82
48
126
68
98
160
160
62
82
116
82
72
142
64
148
124
58
80
84
52
108
92
88
60
142
68
54
78
74
86
54
82
98
106
76
74
100
64
90
52
166
78
72
68
82
66
132
124
174
52
86
96
96
98
112
68
98
124
72
112
122
78
70
88
60
102
118
152
68
62
80
120
84
64
76
176
76
127
106
54
136
94
122
74
102
96
66
86
126
52
76
62
96
254
96
86
70
82
74
96
104
60
54
180
70
60
96
76
78
132
108
82
108
86
80
74
106
98
60
52
88
98
88
127
72
86
118
106
118
62
104
84
64
58
96
74
136
80
122
138
134
84
70
92
50
74
108
100
100
74
84
64
56
70
92
60
80
82
98
74
170
88
114
64
84
90
120
104
108
94
70
158
84
116
106
92
80
88
64
86
68
166
156
168
84
72
84
112
94
86
78
78
74
114
108
68
118
94
60
80
98
70
76
62
98
96
62
96
54
52
68
72
72
64
114
80
110
52
86
106
84
102
84
56
62
78
94
74
118
80
94
166
84
50
56
80
60
60
127
90
124
78
86
116
62
102
98
58
184
90
70
84
80
74
86
180
84
68
60
80
114
84
64
102
64
46
118
78
66
76
72
88
88
68
82
170
62
64
70
84
100
70
88
86
76
80
116
56
88
144
60
120
64
72
98
82
60
100
78
70
116
72
76
124
94
80
60
62
74
70
60
118
60
60
78
140
92
72
102
120
152
102
64
76
62
86
52
110
70
104
84
108
70
68
56
46
64
108
48
100
102
70
120
80
70
56
102
126
170
158
52
142
86
104
70
76
88
122
116
84
92
102
116
76
76
127
80
84
74
132
74
118
78
62
86
142
52
66
88
54
78
54
100
124
94
84
110
92
90
70
146
76
90
62
104
170
80
70
98
132
84
70
68
64
76
88
88
114
168
76
60
94
62
66
120
92
124
72
66
118
114
90
60
78
116
76
98
70
110
86
90
52
86
56
62
78
136
130
76
68
70
168
127
78
100
98
104
82
116
102
46
92
68
48
132
96
106
126
102
112
106
130
124
98
90
100
68
60
102
148
62
74
86
72
92
116
76
140
76
146
94
58
148
88
98
136
108
82
90
124
68
72
56
100
94
68
156
96
112
68
82
106
66
118
148
64
162
100
48
64
102
82
72
104
132
88
76
94
82
88
92
64
114
52
72
118
112
108
90
162
80
94
134
70
166
56
86
56
80
78
84
130
96
92
62
76
108
90
60
68
96
82
104
68
92
144
60
104
116
58
106
74
127
68
84
114
54
86
68
102
154
88
90
46
82
46
100
112
144
134
144
74
74
118
48
98
58
154
76
120
174
118
122
64
58
98
60
58
66
64
68
74
92
104
78
116
78
88
98
140
50
110
100
90
104
64
154
62
104
60
84
112
90
74
120
78
86
46
68
84
88
144
136
92
96
74
84
138
86
114
62
98
74
70
138
94
64
52
98
54
68
52
116
58
144
74
92
102
64
62
62
94
94
112
56
94
86
74
86
98
130
80
58
106
76
102
80
80
82
66
74
104
66
62
72
126
84
82
110
74
120
116
100
108
76
144
64
112
62
152
152
108
56
72
106
156
126
102
126
80
98
68
112
76
150
106
104
56
76
92
76
54
138
72
80
170
66
134
64
98
254
134
84
82
50
120
72
74
76
60
60
60
100
108
160
88
72
144
56
64
82
60
82
96
78
80
84
116
142
126
62
127
60
74
74
124
120
108
96
94
114
134
66
127
86
92
80
108
68
70
134
134
74
100
54
72
100
84
142
114
78
56
106
94
76
52
168
62
154
86
122
172
142
52
92
84
76
166
108
90
68
156
84
92
62
130
112
84
56
64
104
116
56
94
136
76
64
76
62
106
96
122
46
114
108
62
56
48
96
92
76
126
48
120
114
106
62
127
192
148
86
100
148
66
58
74
80
138
58
68
56
78
164
108
112
74
132
114
52
98
84
46
104
84
54
136
96
86
146
82
60
66
98
92
84
98
110
58
86
102
66
72
64
102
82
96
130
100
74
140
82
78
114
126
70
110
132
86
94
110
56
76
60
120
98
160
78
122
70
136
112
76
68
86
124
114
84
116
142
90
116
106
90
104
52
58
92
90
56
64
126
94
82
70
80
80
90
132
88
80
118
156
94
56
126
156
66
52
82
70
64
52
66
68
72
66
140
84
98
56
86
80
80
92
60
114
66
102
66
140
100
50
112
152
68
84
72
106
50
94
62
72
64
62
84
94
62
186
68
76
110
88
152
60
56
114
118
102
90
74
76
116
68
100
80
98
86
60
54
80
70
60
102
108
78
60
100
68
78
126
136
156
98
120
62
90
130
158
56
118
62
68
148
88
106
58
58
72
56
50
74
78
106
122
52
90
70
72
106
68
66
72
86
106
66
94
92
78
70
146
120
102
148
82
116
76
84
80
62
82
92
80
56
82
54
72
60
106
60
96
102
126
70
66
112
72
66
124
74
84
86
72
72
62
90
78
70
118
114
106
78
106
158
92
56
127
96
50
58
62
80
112
110
80
74
72
90
116
92
86
88
76
86
66
68
56
130
58
60
66
82
98
78
80
70
106
136
106
116
86
78
58
54
94
78
92
100
152
92
80
110
98
82
90
54
58
78
100
66
68
58
140
124
80
74
88
74
132
64
176
92
76
96
70
84
72
100
82
66
60
78
88
158
78
92
64
96
126
108
72
108
98
86
76
78
130
100
64
102
108
80
86
60
82
190
138
84
98
68
76
90
78
90
120
172
62
154
120
68
58
86
104
80
94
58
76
64
127
72
74
74
52
86
72
112
90
62
84
94
124
112
98
76
84
122
60
106
106
64
60
72
64
72
106
92
72
60
60
98
148
94
116
72
86
72
198
64
64
84
152
106
52
174
108
60
88
110
88
127
110
72
64
80
136
200
124
98
122
62
78
154
82
82
108
94
78
84
116
70
120
150
162
86
64
64
108
62
70
98
80
96
70
70
70
84
114
56
126
52
90
84
98
58
90
122
132
80
76
54
72
108
60
72
100
84
98
74
74
82
64
70
104
66
104
170
88
114
64
158
64
140
108
94
70
58
148
74
80
146
92
72
84
74
72
134
116
96
88
172
94
74
110
144
92
92
68
126
54
74
58
104
54
110
92
100
80
170
118
80
106
74
154
127
142
62
80
64
72
88
60
158
70
112
148
66
94
132
82
102
168
58
70
108
80
90
72
88
86
58
64
86
84
96
94
68
70
70
70
152
72
96
56
72
108
46
138
56
90
74
72
54
92
104
98
80
64
58
176
62
104
124
92
102
114
86
92
176
64
110
74
142
58
118
72
64
84
90
80
74
66
96
74
82
94
94
102
76
74
84
90
96
127
68
116
94
74
52
127
136
80
186
68
50
154
78
68
62
72
68
124
122
126
100
56
84
84
60
60
92
144
122
122
110
62
120
92
78
54
78
102
130
80
114
74
80
160
94
58
100
178
70
64
72
102
100
82
82
70
162
108
54
90
64
102
126
92
116
140
130
92
136
114
66
58
176
118
68
80
72
126
96
62
152
58
106
102
76
100
130
48
86
164
88
84
74
72
64
84
92
78
88
112
112
58
98
162
72
56
86
66
48
104
58
78
130
114
114
66
84
84
100
110
94
156
64
80
100
76
58
74
134
112
64
104
96
82
94
90
108
122
60
122
58
64
54
112
116
82
102
88
54
86
82
108
62
76
82
72
158
62
68
52
98
82
116
64
124
76
66
62
104
84
108
66
124
56
70
56
72
96
96
64
74
186
90
150
144
92
92
70
74
58
62
134
62
78
62
70
106
60
50
100
52
94
134
124
58
70
78
78
127
158
110
84
148
76
98
84
82
66
112
78
98
90
84
156
92
58
96
92
114
76
78
56
48
70
60
84
102
110
92
126
60
176
96
58
66
76
100
88
58
72
78
94
98
92
70
106
82
114
82
80
80
84
64
78
98
60
78
82
64
108
48
68
80
98
68
78
70
100
110
130
70
138
212
78
84
88
90
124
78
62
106
162
78
148
60
130
84
90
104
60
72
112
98
66
100
72
58
70
82
54
127
148
120
94
88
78
104
70
76
70
66
92
80
58
138
86
162
106
106
56
126
72
60
100
72
78
66
98
72
118
74
82
140
72
86
138
62
58
108
58
64
52
66
142
70
74
162
84
92
102
76
74
90
146
76
76
152
98
108
50
74
82
90
76
64
132
84
102
96
56
68
48
46
76
56
106
116
54
84
122
94
80
76
72
54
86
94
210
70
58
88
186
70
70
82
112
80
126
106
94
96
164
48
116
90
70
70
74
210
68
124
62
60
96
98
100
60
102
72
60
118
94
102
104
152
60
94
156
98
102
88
126
70
94
64
84
74
60
94
116
72
116
92
76
150
98
96
98
52
122
60
70
76
68
82
64
90
78
104
108
60
98
88
56
82
158
84
110
102
68
108
92
98
70
72
112
72
76
74
80
90
124
108
74
48
120
134
74
198
56
90
98
50
98
56
150
80
118
74
106
104
76
132
68
78
76
82
100
130
154
80
66
92
74
76
82
66
118
78
118
66
68
68
72
74
80
82
64
104
80
82
108
64
88
78
62
126
92
92
86
66
50
82
122
52
122
80
68
66
100
124
60
86
60
72
48
60
132
82
116
114
66
126
90
84
58
78
108
80
106
90
118
58
58
116
68
58
74
90
70
72
74
88
68
84
58
62
84
96
116
78
80
134
86
100
142
166
127
154
122
74
66
100
132
86
104
118
90
124
96
78
94
78
94
58
108
80
114
82
90
98
100
84
68
88
100
70
56
76
158
74
114
80
94
60
64
164
112
122
94
120
88
70
82
68
84
70
66
120
96
134
58
56
80
102
78
106
116
64
88
88
112
66
76
98
54
70
66
82
86
76
64
104
86
118
60
88
78
78
68
116
102
104
108
62
110
132
66
132
104
92
68
112
78
52
100
64
62
142
84
182
60
90
58
102
56
116
80
114
106
60
64
108
96
68
84
54
100
70
62
150
84
64
92
74
94
82
66
70
110
64
106
86
70
78
64
98
106
60
84
74
52
100
80
136
100
78
108
64
98
174
68
114
54
98
127
66
102
80
108
88
88
68
122
106
110
160
94
76
92
162
92
72
130
70
120
56
104
102
206
114
76
72
86
68
98
52
68
88
54
98
92
127
134
126
100
62
90
86
112
64
66
86
84
130
98
58
82
82
100
110
88
58
52
92
60
68
58
118
70
68
118
84
88
72
80
138
56
48
156
162
56
92
108
100
96
74
78
110
156
88
50
88
84
114
92
90
92
64
126
82
82
68
60
118
186
86
142
58
118
66
56
74
84
146
58
64
124
80
50
70
114
48
110
76
98
122
92
86
68
98
124
58
76
110
50
70
72
46
68
86
60
78
90
68
72
112
106
82
100
88
64
110
60
96
88
174
68
104
54
104
58
54
52
72
76
124
84
102
94
68
76
72
88
112
50
92
66
58
116
82
62
106
84
60
104
56
124
50
84
124
70
70
76
84
68
118
56
122
92
94
108
122
94
62
54
186
92
66
66
72
72
94
90
126
56
64
82
136
144
84
92
62
116
82
66
124
98
92
118
62
140
118
154
104
82
66
92
74
60
136
188
174
120
50
134
196
124
78
94
86
82
74
68
84
142
84
56
102
102
52
156
88
64
54
118
66
122
94
54
190
127
90
134
64
74
74
108
78
62
62
88
66
138
118
148
74
64
68
64
92
138
158
76
138
60
196
94
86
144
56
98
50
72
100
72
176
84
166
114
90
116
68
100
86
104
68
74
98
120
80
134
100
74
64
66
56
56
140
118
122
180
76
102
126
78
58
72
94
66
102
80
88
70
66
56
108
86
130
88
114
68
106
82
124
96
76
136
126
68
144
86
56
102
82
94
112
84
68
86
76
104
94
98
56
96
54
132
148
88
66
100
92
104
134
70
88
82
84
112
120
88
74
112
66
92
90
62
160
98
62
64
82
54
52
64
116
72
46
138
118
172
106
62
106
64
62
82
116
90
116
98
94
70
54
90
64
70
98
68
74
148
160
112
52
82
176
120
72
66
58
138
136
142
62
84
100
78
240
114
74
68
50
94
114
54
74
112
116
88
108
108
76
70
88
208
100
58
66
64
116
52
74
64
150
108
82
72
64
58
94
80
80
118
94
60
108
104
92
92
104
126
116
90
88
58
146
60
68
60
64
56
54
92
72
98
66
88
142
108
54
70
66
170
126
56
74
110
68
110
78
132
94
104
74
82
94
68
126
84
80
88
68
88
70
84
80
80
150
68
64
80
74
110
112
62
142
110
98
94
62
60
118
72
64
80
76
94
52
144
96
74
80
158
58
150
74
110
86
90
64
98
62
102
118
60
84
54
92
92
164
150
168
78
90
104
166
98
102
54
72
78
90
127
76
54
122
112
92
76
122
60
68
80
96
68
84
80
116
96
74
100
94
64
56
96
92
84
122
64
62
126
56
68
124
120
88
84
98
110
62
72
68
92
106
66
74
94
122
56
90
72
68
82
150
112
106
140
78
88
92
82
78
80
48
70
84
114
112
120
102
120
76
82
58
60
108
64
84
110
80
84
66
102
116
116
56
56
225
218
92
64
178
98
100
76
78
48
126
70
68
84
78
80
114
68
78
126
74
90
106
84
104
74
64
78
126
88
126
92
58
134
70
74
64
110
92
80
188
82
92
126
52
64
82
86
94
110
74
134
54
90
66
92
94
134
68
94
90
214
74
66
92
90
52
118
86
180
64
92
88
68
92
58
74
100
102
54
54
150
104
76
78
84
52
124
112
94
108
60
100
56
88
68
52
70
90
94
116
50
174
86
60
76
70
142
92
82
74
78
62
220
116
118
94
146
140
126
124
110
122
84
64
186
108
80
64
84
100
86
92
116
92
96
82
112
96
76
122
58
80
138
140
80
96
148
94
78
84
68
46
92
58
114
86
54
108
82
66
68
100
60
90
94
110
70
106
124
112
64
66
106
120
162
92
104
80
86
66
138
62
84
90
68
106
110
100
60
156
92
68
127
84
110
110
94
88
118
88
100
150
76
86
80
56
52
102
80
58
110
84
106
112
68
100
72
100
82
60
94
56
62
84
88
127
84
88
74
100
146
78
84
96
88
178
72
62
74
140
92
98
66
104
58
72
74
60
60
126
130
84
114
104
100
94
112
108
84
116
96
102
52
200
90
112
108
88
100
72
50
78
146
52
66
134
66
102
116
114
74
158
80
106
76
80
70
82
70
112
82
66
62
78
60
70
84
98
84
96
66
127
92
86
108
88
80
64
76
60
88
70
78
84
118
127
116
152
92
76
66
90
78
148
116
56
50
164
164
96
60
84
86
86
72
90
78
106
92
127
66
94
94
118
158
102
90
88
70
100
114
64
112
96
82
74
70
66
114
127
80
70
92
118
82
76
72
104
78
58
110
72
64
78
130
58
58
84
76
62
74
72
94
94
74
96
74
120
182
80
58
80
120
54
66
80
122
225
140
92
80
88
88
54
78
68
82
62
114
122
98
62
94
90
64
74
122
136
52
70
62
192
100
78
70
80
116
127
58
46
172
112
96
70
154
54
218
127
92
154
80
98
132
84
100
56
88
84
60
140
62
120
96
70
80
108
80
56
82
88
104
66
62
96
120
72
102
66
146
84
92
68
98
56
108
124
132
110
116
70
80
82
106
74
98
86
130
78
80
140
94
74
84
132
108
124
174
86
52
56
82
116
76
136
68
198
94
58
62
104
72
104
84
66
88
92
74
66
94
88
96
62
122
114
92
106
124
82
94
78
98
144
82
60
102
72
66
68
72
68
82
142
168
166
106
54
78
62
156
66
120
112
160
100
64
80
50
78
66
122
76
86
58
88
110
104
158
127
104
64
62
78
118
138
66
100
62
58
92
122
136
76
82
92
108
80
64
62
114
92
110
80
76
100
96
54
96
90
126
102
82
102
62
50
86
80
58
62
90
126
102
90
48
182
82
104
78
78
54
136
160
82
62
112
66
52
94
58
68
64
62
80
74
76
94
154
78
74
96
78
68
76
66
60
122
127
84
52
146
66
106
90
68
110
198
104
78
88
80
76
92
120
72
50
127
134
70
48
72
110
108
76
86
92
68
68
116
70
72
78
122
72
154
64
98
52
64
127
116
104
88
78
118
150
66
74
118
130
106
112
94
96
68
104
58
52
96
100
94
108
56
58
66
92
204
76
74
82
82
82
90
62
112
60
74
80
80
136
76
150
72
88
138
88
114
92
56
62
94
70
96
186
100
134
82
74
54
46
60
92
50
98
60
136
112
136
78
144
68
70
78
118
70
62
98
48
74
86
118
124
76
92
106
164
116
64
62
70
127
78
146
68
104
90
118
168
62
112
64
168
62
126
90
152
58
70
56
84
76
108
64
120
206
92
118
68
74
94
118
112
74
72
68
116
110
94
182
52
68
62
88
92
120
64
86
84
100
150
82
100
84
66
112
82
146
78
94
168
118
94
100
116
108
66
162
98
84
90
54
82
84
106
84
78
76
118
86
64
60
92
80
90
92
110
94
62
74
98
72
92
98
96
134
70
54
114
124
76
122
102
156
64
100
52
50
70
88
130
104
88
84
127
80
66
62
74
86
120
62
60
66
94
112
76
172
96
94
90
58
90
64
72
86
124
46
116
80
64
122
66
68
66
78
76
90
76
122
54
90
156
98
54
90
78
68
68
122
90
110
58
74
108
74
118
82
62
130
114
116
72
52
58
86
80
94
112
94
108
114
134
64
78
98
80
74
118
116
84
104
64
66
60
82
88
78
94
64
82
114
76
52
84
92
98
60
96
106
120
62
76
120
114
70
76
78
92
64
94
84
112
88
108
60
78
80
70
102
82
52
56
84
74
60
72
108
72
84
72
142
82
90
64
60
88
72
68
66
148
130
58
90
102
98
80
94
82
62
68
64
50
70
88
76
162
130
58
127
70
62
64
116
92
124
56
112
118
76
90
104
54
98
100
80
88
132
66
100
72
90
106
114
64
96
84
146
66
148
108
138
52
82
96
134
72
124
78
76
102
82
112
70
88
66
96
90
98
74
70
100
104
78
144
106
70
72
118
144
66
72
90
72
68
127
90
82
72
56
126
88
160
112
98
78
46
90
50
62
106
90
198
74
64
54
56
54
94
68
82
134
68
90
108
48
76
68
124
62
90
92
98
92
46
96
112
64
54
70
90
88
74
108
90
72
170
66
88
64
110
84
88
70
78
102
82
90
114
80
78
106
110
82
72
94
66
132
76
48
76
78
134
106
90
106
70
82
96
140
104
78
80
84
110
64
130
94
92
104
74
74
80
64
92
78
72
90
48
88
127
100
70
144
72
106
76
60
124
96
58
90
82
142
82
78
92
100
96
92
60
106
72
132
74
144
98
126
150
50
94
88
78
132
72
72
94
92
152
138
94
88
78
90
152
98
94
106
144
62
146
104
102
82
86
56
84
108
66
66
118
114
62
56
124
130
100
62
92
156
66
88
64
78
90
66
90
178
70
102
92
70
62
84
98
170
120
70
126
154
50
96
68
170
52
116
72
110
112
82
100
76
82
120
74
134
72
100
92
86
68
126
64
90
92
112
100
70
114
124
86
72
98
92
58
60
76
74
76
96
76
70
70
78
80
122
90
68
98
62
120
90
78
130
64
64
98
74
88
78
166
98
138
120
74
74
100
92
130
104
98
98
84
56
100
140
106
124
84
106
82
78
70
74
68
82
52
80
68
92
124
98
98
90
86
92
94
158
98
64
76
68
72
108
102
127
104
100
72
70
62
90
70
120
52
142
86
96
54
56
106
86
64
94
96
110
98
68
86
158
74
62
94
94
94
68
62
76
98
72
127
66
68
74
144
116
50
84
102
50
134
54
156
74
206
88
66
96
70
78
114
80
52
56
68
64
84
64
56
60
62
60
132
90
74
94
72
80
62
120
66
104
74
84
130
100
84
100
158
70
54
62
92
94
94
54
114
90
122
74
154
84
60
82
76
60
76
92
158
64
110
62
70
60
86
74
78
80
88
130
56
86
58
78
80
84
68
118
68
82
46
74
94
127
60
90
64
72
108
176
90
124
86
90
102
174
96
54
76
64
90
68
68
90
76
70
148
138
46
70
110
88
64
120
86
90
172
46
82
62
168
146
50
108
102
64
60
78
64
56
56
182
50
94
116
110
98
56
120
92
62
80
120
88
68
74
68
72
134
120
76
58
68
88
132
86
154
92
88
72
140
112
58
62
78
92
114
48
84
72
112
56
96
68
90
78
162
88
64
64
78
196
98
72
66
92
66
74
140
90
64
102
96
136
48
66
62
66
68
108
108
104
56
116
88
112
64
86
112
152
116
80
110
76
80
70
52
82
134
68
74
76
102
90
100
102
72
100
114
52
68
78
88
114
68
74
92
96
94
50
124
58
104
108
104
60
116
56
50
110
58
54
94
78
150
68
102
64
100
54
76
90
112
142
70
58
88
104
82
46
84
60
178
124
74
46
108
72
116
68
98
64
104
148
154
102
58
52
156
62
94
146
54
86
90
104
80
80
76
140
92
126
54
64
88
104
68
102
140
62
54
88
74
84
74
62
68
60
130
92
76
88
86
68
64
112
92
92
114
68
74
98
86
52
112
84
94
94
94
64
146
70
102
82
66
102
112
70
58
100
102
126
132
64
90
96
48
90
70
82
70
72
130
126
100
82
62
110
198
80
100
72
60
74
62
120
88
86
56
100
72
52
190
66
150
58
78
104
150
94
56
108
116
76
100
98
68
80
60
76
64
82
86
84
118
92
104
66
104
86
100
100
60
54
82
92
68
148
68
88
86
82
60
94
90
76
94
74
64
106
86
102
60
100
126
144
84
94
48
146
112
146
72
122
68
116
68
54
132
152
120
68
126
120
74
96
62
66
94
78
164
66
116
82
60
100
76
78
52
108
127
118
112
114
106
116
68
84
60
116
108
156
84
84
76
104
98
114
70
122
94
104
54
56
64
78
122
76
60
58
92
56
102
127
56
74
86
64
144
58
100
114
70
166
110
56
106
78
60
74
106
116
84
54
76
136
100
118
90
68
66
70
108
118
127
132
52
70
76
88
74
74
140
72
58
60
76
190
120
74
50
92
100
114
130
138
94
116
114
64
114
66
142
84
116
76
66
88
114
154
68
94
70
76
74
108
80
80
80
92
64
66
110
86
70
76
52
98
76
64
118
62
114
86
74
50
94
52
46
86
70
138
74
104
110
56
94
88
68
104
52
86
68
96
104
56
82
84
86
72
58
58
56
70
76
102
74
96
108
58
126
96
70
74
60
84
100
54
70
68
98
78
48
80
92
66
54
66
98
100
62
72
68
90
68
62
50
64
78
60
70
72
60
72
94
96
56
62
78
70
66
74
84
142
64
100
78
72
86
70
146
152
60
112
64
82
108
56
80
116
96
66
204
50
56
127
70
82
84
98
127
78
110
118
92
108
88
48
68
72
86
56
74
74
134
102
104
62
126
80
78
96
92
96
134
66
110
196
74
58
162
80
92
126
88
102
102
84
60
158
82
86
84
118
82
138
108
56
106
90
118
68
152
74
168
108
72
110
142
62
86
112
86
154
172
146
92
76
108
156
70
110
54
114
106
68
58
60
112
92
92
78
90
66
122
70
106
58
92
196
112
60
108
86
60
106
82
102
182
110
52
132
106
116
70
78
127
90
127
156
166
66
96
56
60
96
64
64
72
80
70
94
118
120
58
88
100
96
116
84
94
60
54
80
66
108
140
72
66
104
170
74
76
102
72
82
100
60
134
96
74
132
58
82
120
96
72
106
114
86
66
110
88
46
84
90
60
106
98
88
114
130
94
58
100
110
98
76
74
110
88
90
92
104
130
120
94
76
106
86
98
76
112
88
118
130
106
150
92
96
82
66
64
74
80
62
124
64
54
74
148
116
124
58
88
108
56
66
94
54
124
120
108
62
74
84
54
80
64
112
68
82
90
118
104
92
92
72
66
80
80
50
70
76
52
80
50
78
132
116
54
78
84
56
84
62
78
84
76
72
78
82
80
78
94
114
62
122
148
94
136
80
92
114
84
100
52
70
58
142
92
116
190
66
116
100
88
70
62
127
92
78
114
56
48
74
72
160
68
70
70
74
68
126
104
90
104
68
134
98
72
88
60
92
60
64
182
60
92
70
60
176
114
56
64
70
90
66
140
56
154
84
64
118
118
88
158
88
82
72
118
130
82
82
74
84
80
64
94
62
70
106
88
138
56
64
68
108
86
72
58
66
136
82
138
86
84
96
80
108
84
76
100
88
90
134
158
70
94
86
98
86
60
90
60
46
70
60
100
54
80
82
66
92
134
90
68
80
80
84
64
112
74
70
52
66
60
82
66
82
82
82
78
82
172
68
92
50
60
92
50
76
116
106
84
116
94
100
98
78
46
98
64
52
110
94
70
78
62
82
88
68
116
140
84
86
86
138
70
136
72
116
72
70
90
66
60
86
64
56
96
80
142
74
118
78
112
144
76
112
150
74
80
76
66
124
126
82
120
138
62
112
62
88
142
110
68
54
52
62
98
76
62
48
132
122
112
82
64
54
136
156
54
86
48
86
66
86
110
127
104
56
56
56
82
72
158
64
106
64
86
62
88
92
68
120
110
62
66
104
92
122
74
84
70
70
76
76
48
86
78
92
94
80
62
88
78
122
64
80
86
96
130
72
94
90
100
102
56
46
64
88
100
58
82
100
108
108
64
82
106
74
108
78
54
80
112
114
68
76
82
88
118
84
112
66
84
72
110
100
78
74
202
106
64
88
98
88
86
150
92
142
120
84
86
90
86
166
138
114
102
106
82
58
114
66
122
72
72
64
52
90
116
80
70
74
94
98
98
78
68
76
96
82
114
98
66
127
80
76
88
88
92
92
74
114
58
68
116
110
82
168
60
74
76
68
88
110
56
116
66
56
98
196
132
84
68
150
104
126
94
116
84
66
56
104
70
127
54
178
96
90
92
70
102
108
88
68
84
66
66
86
100
66
64
148
127
127
54
74
118
132
60
58
80
116
142
62
90
58
122
98
74
134
116
162
66
124
108
74
66
108
142
90
64
136
90
76
88
80
88
88
58
50
60
78
127
108
76
150
106
84
70
66
68
72
108
66
110
88
106
194
82
66
144
106
96
92
66
152
64
116
62
92
78
66
92
80
60
88
66
104
108
132
74
82
82
82
86
92
86
124
82
74
88
208
130
80
70
118
76
174
72
126
80
80
62
138
104
138
74
70
100
94
114
100
46
72
72
92
130
54
84
104
86
112
74
58
58
106
84
72
70
106
94
126
120
138
96
127
74
58
142
94
92
70
54
74
48
78
126
120
74
96
56
164
122
164
72
100
84
68
64
78
84
104
78
76
166
94
80
124
86
92
98
84
118
72
54
84
90
74
66
90
82
88
94
78
82
58
186
94
110
100
74
60
134
126
100
86
106
104
46
62
72
134
66
108
112
114
84
176
158
138
110
88
122
62
68
74
102
56
104
66
106
116
62
70
94
118
74
98
122
106
74
80
150
60
120
124
150
54
82
102
74
68
58
110
60
82
92
58
84
64
126
66
88
54
60
68
88
122
92
68
60
80
52
92
104
120
96
124
140
78
114
86
66
70
76
84
56
96
88
96
94
88
176
58
124
72
62
62
86
108
116
134
78
98
80
110
92
56
118
62
76
88
78
136
78
110
130
82
68
68
110
52
100
84
64
126
80
100
106
78
50
118
130
72
46
68
64
64
108
102
52
118
70
102
68
138
208
172
66
96
74
86
78
110
212
106
50
188
80
78
84
62
140
72
72
120
127
78
60
70
108
96
86
64
64
88
122
94
58
68
80
58
74
72
122
110
86
72
76
86
94
96
106
110
54
56
64
130
182
72
74
118
124
54
62
68
98
120
84
88
84
124
60
104
106
78
70
78
50
88
56
90
62
136
94
80
104
88
92
60
110
70
92
70
80
88
98
66
110
166
64
68
66
54
132
132
56
84
90
46
106
58
54
94
114
100
118
70
88
106
140
58
144
168
82
68
48
86
66
78
127
86
110
62
104
118
52
168
112
58
114
136
96
224
68
60
98
60
76
68
118
80
50
70
76
90
164
146
100
112
82
60
76
80
106
130
104
98
62
68
72
160
68
94
76
52
94
96
86
54
76
68
114
66
68
102
80
106
90
90
88
68
56
84
86
74
72
56
112
88
78
76
94
52
94
66
90
146
122
72
70
124
74
56
78
94
100
96
120
66
60
104
88
92
127
80
66
104
90
110
110
70
114
68
104
94
116
86
76
50
94
114
60
92
112
104
108
68
72
102
206
58
74
72
76
148
72
72
72
88
134
68
94
88
86
100
84
106
102
92
100
118
74
92
116
116
108
108
68
76
104
88
124
102
202
118
76
80
134
58
52
116
62
80
64
66
98
76
84
66
126
94
100
62
56
100
74
90
127
108
158
98
78
68
86
68
66
64
80
72
66
62
127
127
112
108
60
104
76
102
84
140
98
68
56
64
90
108
66
58
118
72
66
64
160
64
68
84
58
62
100
76
60
68
86
138
88
72
146
70
74
66
94
100
200
68
98
54
86
64
98
120
108
74
156
146
106
58
88
72
106
80
90
72
54
98
122
84
84
74
90
74
112
94
58
62
78
98
114
64
78
66
90
76
118
102
50
62
104
102
78
84
56
134
94
122
74
98
118
190
62
208
64
60
74
70
108
74
50
66
66
54
96
72
108
78
60
68
126
62
146
96
66
46
74
114
96
132
118
54
158
64
76
94
46
56
66
202
118
130
104
78
92
52
100
58
70
74
96
144
86
148
94
82
92
100
62
116
54
122
126
50
66
146
60
112
54
92
64
84
200
152
58
114
76
64
90
58
76
104
52
136
168
74
84
168
100
86
98
48
80
68
90
122
62
54
84
56
90
110
82
84
168
68
104
106
84
108
88
122
74
80
66
70
64
104
88
66
60
82
68
112
94
120
100
94
88
78
90
74
94
112
70
122
150
94
88
138
100
52
100
76
114
74
110
108
148
58
104
138
138
112
66
118
64
92
104
116
74
112
76
60
72
110
96
127
54
48
130
84
116
106
92
108
76
66
54
52
172
94
86
80
127
56
106
80
76
127
78
148
116
60
66
106
156
110
88
100
108
80
110
90
154
74
66
60
76
80
52
80
90
106
64
96
90
102
94
116
100
46
110
56
80
72
84
60
124
96
58
104
52
72
80
94
144
62
62
100
84
72
72
94
76
146
88
108
80
54
146
60
122
88
106
98
62
86
56
56
62
60
92
72
74
122
136
82
56
102
70
74
66
86
120
48
76
74
82
152
82
76
140
86
82
118
64
102
154
82
74
56
74
78
66
76
80
106
62
98
74
122
56
60
82
116
78
120
84
74
108
88
50
78
60
60
84
127
80
82
86
68
60
112
114
54
108
70
78
156
118
104
86
74
80
92
116
82
124
60
68
74
90
112
74
80
164
114
100
90
146
72
80
76
127
124
70
92
62
66
76
50
102
94
148
92
94
60
86
56
82
84
112
108
56
72
62
120
86
58
94
127
122
66
80
92
74
126
92
188
66
94
134
100
60
74
82
60
94
62
96
66
84
74
76
120
106
204
166
66
54
104
70
56
94
52
76
90
122
50
142
68
76
124
64
70
66
116
52
136
108
60
156
90
78
68
84
102
70
118
64
70
78
70
56
76
62
92
68
82
84
76
96
96
62
118
76
68
130
76
66
92
86
104
60
138
108
104
102
70
86
158
78
58
76
96
124
64
80
154
124
124
94
64
88
66
118
94
74
127
84
86
92
52
92
118
92
76
94
100
120
66
140
46
126
72
86
120
126
80
52
58
104
68
74
78
127
170
74
98
94
62
72
90
74
56
72
84
102
70
66
64
68
146
146
90
76
106
72
158
54
70
96
160
78
100
88
84
62
98
108
100
116
102
130
114
96
62
96
58
90
70
80
94
76
64
78
66
124
152
76
54
98
118
72
66
70
132
76
127
52
146
52
50
76
126
80
100
108
122
110
62
68
68
64
92
127
158
94
74
96
74
66
92
94
64
74
156
58
74
102
70
72
86
90
116
76
60
96
72
68
56
108
84
68
72
74
108
80
66
66
60
90
82
86
76
102
66
84
84
78
66
94
60
110
76
84
84
72
60
94
70
80
132
82
138
52
84
176
72
180
164
66
58
64
62
50
66
56
52
82
74
58
62
82
74
86
100
74
94
72
64
52
92
82
70
64
82
110
72
127
74
60
72
78
66
64
78
138
92
100
94
106
108
92
74
76
94
74
116
80
88
94
144
124
88
82
70
62
142
66
58
72
66
136
88
64
90
116
124
80
64
74
74
74
122
158
114
116
66
54
72
172
72
68
72
84
127
54
94
96
96
48
52
116
100
106
98
64
56
90
168
60
80
100
60
122
84
88
106
104
110
64
110
138
116
72
82
160
72
102
104
66
104
70
104
78
78
92
70
80
64
52
90
72
80
64
52
116
62
72
82
64
84
54
154
118
100
68
114
90
140
64
68
62
58
116
82
82
62
86
122
74
70
116
108
68
60
86
70
56
96
100
76
98
78
66
92
124
108
54
88
58
112
76
108
100
74
92
122
62
66
72
76
62
104
66
84
86
54
82
72
146
108
114
64
76
116
120
116
96
102
84
88
56
80
78
62
74
98
96
80
60
118
94
62
102
114
98
124
54
68
72
120
200
134
46
114
56
158
84
62
50
70
62
66
50
92
56
58
78
94
152
104
132
120
98
114
52
106
118
74
126
78
50
90
92
94
70
94
120
144
152
130
72
110
56
122
122
76
146
108
62
80
94
86
86
70
66
98
104
126
90
108
74
140
102
100
112
102
158
100
106
122
78
127
94
76
126
84
88
86
94
84
58
88
112
114
92
76
94
172
112
127
90
74
80
70
80
104
168
80
82
112
146
108
82
84
126
54
88
58
70
78
174
68
110
140
86
114
60
104
72
84
62
78
80
118
180
166
144
104
62
156
90
62
150
182
70
86
108
122
86
82
158
70
118
102
104
108
74
76
74
132
92
88
72
140
126
112
116
106
68
78
78
62
66
80
86
84
72
156
74
96
52
68
64
68
72
74
110
64
140
116
92
108
124
76
78
176
182
80
106
154
74
56
136
60
102
74
88
182
138
66
76
102
116
122
96
118
76
62
82
90
64
94
134
88
140
78
100
78
96
118
66
104
104
120
84
134
80
172
90
100
98
104
76
52
110
84
112
108
124
130
54
68
80
62
68
120
64
90
66
60
82
120
76
78
56
130
68
72
72
56
114
96
102
108
96
88
70
92
96
98
74
76
74
88
82
126
60
84
176
104
88
94
112
62
88
70
98
90
114
66
80
58
116
62
64
122
100
160
106
64
66
74
68
160
114
62
72
64
72
70
94
60
116
104
66
74
110
84
102
78
162
80
62
84
76
52
122
104
96
100
166
98
64
104
66
70
98
100
138
98
88
88
98
78
66
54
76
78
70
92
84
90
82
74
68
124
126
88
176
84
100
72
104
120
70
64
134
86
52
86
56
152
98
127
106
70
64
138
120
86
86
68
74
60
130
86
94
106
98
148
72
68
84
114
122
214
94
82
66
60
58
70
86
80
60
88
66
96
96
130
84
114
92
108
88
102
120
64
86
98
132
92
122
110
96
92
120
127
104
90
134
136
72
58
110
100
84
66
56
108
127
156
108
84
68
86
52
92
124
98
88
60
52
90
46
66
66
112
52
62
84
84
106
58
52
98
82
166
130
66
86
150
64
64
72
78
88
160
84
154
70
134
106
80
100
130
110
62
88
88
60
134
88
92
127
60
76
126
88
66
108
96
72
68
92
70
76
82
72
58
90
72
102
116
76
68
132
132
78
136
68
62
68
96
58
74
80
92
86
146
82
94
70
82
94
140
114
162
50
80
112
82
74
74
80
82
50
116
110
120
94
68
84
92
66
112
88
76
96
126
82
106
66
82
120
98
127
134
92
98
80
66
74
60
76
64
148
64
72
80
102
78
84
98
96
80
46
70
60
127
112
90
124
100
58
74
90
66
66
114
108
68
96
164
60
72
78
62
80
74
74
70
106
116
52
136
144
68
112
100
80
94
106
72
64
86
110
110
116
78
70
98
64
78
86
48
102
76
116
96
94
82
50
70
86
72
92
92
70
76
82
92
48
70
80
72
68
64
68
48
84
62
76
84
90
52
126
84
94
138
92
60
56
58
88
106
60
94
70
124
54
118
110
50
68
68
64
78
86
72
156
88
86
76
98
78
90
78
76
112
126
104
106
48
102
104
92
106
74
54
60
56
90
102
60
94
54
92
58
112
92
78
100
78
52
82
74
94
104
127
92
58
114
98
84
154
66
118
142
70
112
132
90
70
52
70
68
82
64
94
62
90
92
80
70
84
98
96
94
100
72
74
136
74
54
108
70
64
136
80
160
48
138
66
92
70
110
140
70
56
108
78
56
106
66
70
66
104
56
102
102
64
68
108
76
60
116
58
68
60
48
50
80
76
60
78
126
60
68
76
66
56
66
50
56
127
68
104
92
120
86
68
134
56
78
144
172
154
98
96
80
174
60
72
112
62
64
94
64
78
124
100
136
114
130
60
76
92
98
100
78
98
86
92
60
80
70
106
86
82
116
56
64
56
84
146
94
66
98
114
86
82
104
52
106
60
90
98
92
56
66
60
136
118
104
88
60
94
116
76
127
86
80
48
132
50
106
86
96
106
112
74
104
68
92
64
74
146
76
90
86
98
78
68
124
202
102
74
80
80
90
62
78
126
94
104
72
68
80
66
66
46
84
170
92
76
80
136
127
116
106
130
60
96
64
78
58
74
114
158
70
114
50
84
110
114
64
120
122
60
88
86
66
116
60
98
120
98
78
78
78
96
98
120
156
64
144
70
90
52
56
168
164
68
72
72
88
112
74
82
166
58
54
70
116
110
116
50
60
76
106
60
130
74
126
176
108
58
140
66
90
116
66
62
86
88
104
92
98
116
70
90
84
56
126
140
58
166
84
114
108
64
70
136
82
82
66
110
88
98
108
88
68
70
66
66
76
146
86
78
52
60
96
72
74
124
140
84
136
200
78
104
170
62
146
104
64
74
94
76
120
132
127
70
62
88
138
88
96
56
68
92
130
102
82
68
112
54
90
116
102
64
102
84
78
84
48
94
74
164
52
186
106
124
86
180
56
130
64
112
84
134
70
122
70
62
90
110
60
58
78
60
140
60
88
68
66
60
86
80
216
74
122
92
74
160
72
116
62
58
70
104
92
64
100
104
66
72
94
100
114
124
88
132
64
60
58
100
84
130
60
74
62
82
78
82
62
98
132
156
58
88
94
98
104
96
148
94
64
184
102
86
60
102
92
62
110
144
86
96
94
72
58
150
66
52
74
62
72
114
118
68
62
90
70
54
96
86
124
64
102
94
78
94
106
148
66
68
74
50
146
90
74
160
138
86
110
76
130
142
94
96
116
86
98
76
72
74
70
100
64
60
70
84
114
56
106
80
66
108
84
56
88
112
142
92
46
98
110
84
78
80
66
186
74
74
127
60
58
190
54
90
88
64
150
104
60
80
82
124
92
64
176
114
70
98
52
66
144
82
116
102
92
62
76
94
82
62
88
66
60
92
88
86
52
112
76
74
82
58
96
62
86
100
68
114
70
106
140
134
88
78
54
94
76
96
72
100
140
72
88
102
76
56
80
94
60
58
58
82
64
68
48
48
64
58
90
70
124
82
98
88
82
78
50
50
108
86
78
78
76
112
72
66
96
96
96
126
100
78
80
64
102
56
74
104
152
56
114
72
56
144
78
48
60
88
114
88
52
102
54
90
82
98
60
102
82
146
76
50
54
80
106
118
74
74
124
102
72
80
80
86
52
66
76
114
126
68
70
90
48
130
162
68
94
46
140
148
62
72
96
70
74
94
94
142
110
74
114
144
114
56
62
80
72
100
126
54
52
80
54
62
70
54
110
70
68
54
82
94
74
132
84
92
92
80
64
100
66
90
114
76
168
134
94
64
126
70
80
96
74
80
96
122
96
54
72
82
134
68
82
64
94
134
112
74
78
110
92
127
108
118
64
218
66
114
116
108
72
88
70
70
60
66
84
96
188
116
54
98
46
104
60
72
86
88
70
154
74
90
66
100
66
94
106
62
56
70
72
48
52
74
54
78
72
50
62
114
58
76
80
116
62
64
130
52
120
64
50
124
62
100
90
112
84
80
86
110
98
92
106
88
88
90
76
144
62
66
52
70
100
98
78
110
88
96
72
70
84
72
92
102
112
62
136
138
82
90
94
72
122
78
78
100
116
62
80
94
64
86
112
108
62
94
88
78
192
164
168
120
74
100
127
72
72
96
146
72
110
80
130
92
82
74
62
66
148
88
72
168
114
108
136
94
126
52
62
112
78
62
74
188
94
96
102
50
48
92
122
86
72
70
150
100
96
88
70
127
72
110
78
84
52
92
70
114
120
88
118
72
94
66
68
210
66
76
134
118
98
66
124
68
56
140
90
106
50
130
94
64
120
126
130
120
134
88
60
70
114
54
106
142
58
54
118
66
68
62
62
138
108
127
72
82
114
90
172
88
74
88
54
70
166
66
64
66
50
92
90
52
56
92
82
72
56
127
132
120
138
74
90
54
70
80
102
64
70
56
90
134
76
98
64
104
140
96
102
76
58
108
48
70
100
92
110
100
58
76
74
66
100
110
156
84
96
84
92
102
76
70
84
66
84
60
90
100
60
90
86
118
98
58
78
82
96
66
50
88
96
102
48
72
64
104
66
68
94
90
68
140
116
166
98
74
76
84
146
86
142
56
66
60
96
106
58
74
58
160
98
72
102
46
92
112
96
102
106
136
88
104
106
56
114
70
112
86
90
90
52
178
138
60
66
60
118
54
124
64
90
118
72
52
86
80
138
78
66
102
100
82
88
106
64
68
62
66
64
102
86
56
124
102
80
88
68
80
84
122
66
86
122
78
94
92
60
70
78
84
58
136
60
92
74
118
48
114
84
182
68
66
66
114
82
102
82
160
84
58
86
66
72
118
100
82
100
88
62
72
90
84
86
74
92
88
96
96
122
100
82
54
66
50
88
74
100
62
86
80
74
74
82
72
52
106
108
82
82
80
66
80
94
100
112
62
66
92
68
100
148
127
76
80
60
126
126
94
94
120
54
66
52
96
108
78
148
170
60
74
78
64
66
82
62
124
94
68
96
120
96
90
48
127
68
72
122
88
78
127
168
64
58
64
68
88
46
48
68
62
80
84
58
66
70
64
74
58
70
160
46
132
68
112
68
116
70
162
66
66
56
74
74
78
94
90
50
78
86
74
120
54
132
74
158
62
94
136
92
98
118
102
112
58
66
68
60
102
180
106
58
72
114
92
80
68
142
126
90
104
50
58
94
66
94
140
88
66
72
66
94
88
58
86
76
92
94
108
100
106
88
82
74
70
118
102
72
74
60
106
92
56
88
88
94
62
94
62
102
70
92
124
58
88
152
110
56
72
90
88
94
126
94
114
90
56
106
76
72
110
48
68
92
64
84
72
114
64
84
156
116
72
130
94
64
68
60
162
68
52
60
116
114
110
106
96
64
46
74
92
90
74
100
80
90
127
90
86
120
94
124
92
118
174
80
72
68
60
82
110
62
126
100
86
134
144
134
92
80
72
60
150
54
60
122
120
94
118
64
82
132
132
82
156
114
82
68
62
78
112
108
98
52
58
82
88
80
58
198
122
78
70
88
76
72
182
82
66
80
122
74
68
110
54
176
60
58
88
78
72
72
68
50
54
54
66
118
120
142
126
78
54
122
64
102
96
66
127
100
72
114
106
74
94
100
110
102
124
108
98
98
86
92
82
80
134
124
150
86
80
84
70
78
90
72
116
80
96
94
52
90
98
58
90
52
92
94
116
92
66
66
134
58
84
98
62
122
124
72
148
66
90
50
72
70
124
82
52
72
96
106
100
142
94
98
102
50
102
182
138
90
66
112
82
84
84
122
54
118
78
136
70
124
96
84
66
80
80
66
122
114
56
132
106
92
114
84
116
198
50
100
124
120
104
86
136
104
108
64
76
162
90
46
64
94
76
76
100
56
156
84
140
114
104
108
80
110
58
72
120
82
90
82
58
118
122
76
80
72
96
74
56
66
66
50
94
122
102
56
74
118
88
72
90
162
68
56
80
94
94
170
72
98
50
136
74
92
110
74
140
104
68
108
70
72
60
66
84
122
166
142
72
68
56
80
62
68
72
48
68
64
86
54
104
104
68
60
134
66
156
76
62
68
72
70
127
112
84
74
100
72
132
104
82
142
138
68
94
58
102
76
50
84
68
106
142
78
80
88
72
82
56
76
62
54
56
70
86
122
114
176
72
92
70
114
100
94
102
66
104
88
86
112
88
166
108
100
144
52
60
82
82
64
70
76
120
72
76
144
84
110
62
154
98
112
174
82
94
86
127
72
112
112
94
88
94
122
108
100
82
78
72
72
88
106
144
66
94
88
88
62
88
76
102
70
124
156
120
100
130
86
66
70
66
120
102
84
98
88
68
52
68
138
84
108
62
68
86
102
84
62
140
112
70
56
56
76
60
104
84
110
62
136
62
92
132
88
92
80
76
62
84
56
80
104
98
108
70
72
76
148
68
112
60
78
66
84
126
108
68
60
104
76
74
86
70
70
114
74
98
72
56
106
102
116
116
94
76
104
82
64
86
156
94
90
208
94
106
62
122
152
100
104
72
116
96
50
72
72
76
110
88
127
78
78
62
70
60
102
80
90
60
72
76
84
70
108
76
56
52
56
88
66
66
76
88
84
90
98
86
66
94
120
170
88
54
104
58
50
64
108
78
122
127
84
138
174
82
66
76
80
66
104
78
70
150
54
104
120
80
72
46
48
72
82
108
80
114
104
74
106
80
84
86
90
76
56
114
94
64
104
78
138
52
72
78
100
150
58
124
82
94
60
130
112
94
62
86
64
76
136
58
76
84
94
84
114
60
102
86
64
126
106
62
62
52
110
60
102
62
62
64
90
70
80
46
112
88
102
102
84
202
106
114
88
106
72
176
104
98
52
154
130
60
64
76
74
94
62
58
92
90
124
98
74
80
46
66
92
98
58
78
66
127
88
54
74
96
70
70
136
96
118
102
70
94
62
96
112
108
132
144
60
86
94
86
118
88
56
158
76
80
82
82
116
82
90
88
96
46
92
92
186
90
66
48
70
56
98
102
88
62
60
62
56
154
78
102
70
72
92
96
98
56
98
118
120
166
68
88
104
116
70
86
70
78
104
94
78
138
82
124
68
52
98
92
88
106
82
88
118
72
52
84
70
68
110
150
78
92
66
78
76
64
122
78
76
92
82
92
48
106
78
62
86
92
64
68
72
134
78
80
160
80
88
74
92
64
126
88
78
76
66
150
64
64
78
96
134
80
52
70
74
60
106
74
76
76
100
104
76
96
94
112
144
66
80
102
98
116
106
120
84
98
82
52
64
80
192
64
152
68
84
132
78
102
74
106
102
74
80
86
116
134
152
78
60
102
66
92
70
80
132
90
60
66
104
62
120
102
70
66
86
100
138
154
98
58
98
96
150
78
76
72
114
92
54
82
116
74
106
78
56
98
172
84
82
86
52
72
104
98
58
86
66
96
124
64
90
78
78
138
50
198
56
68
116
104
62
98
90
106
138
84
56
60
78
76
110
84
134
78
60
118
112
88
102
88
88
82
98
82
90
114
84
92
92
78
96
82
104
72
60
80
66
80
82
90
82
74
54
64
106
72
102
98
150
68
130
94
106
90
54
102
92
78
68
88
56
80
92
132
80
98
78
112
72
84
86
136
60
64
116
68
86
84
156
72
110
134
106
68
120
84
74
98
62
52
102
46
64
90
92
100
90
50
76
60
90
122
100
64
68
78
86
72
126
68
70
62
114
90
88
66
118
70
72
52
82
98
86
126
66
52
82
134
154
60
82
74
98
88
50
68
46
84
150
64
160
50
108
68
56
116
86
88
54
52
50
78
66
60
124
138
106
94
72
82
124
100
78
104
82
62
84
106
100
102
94
158
118
66
80
120
136
48
130
108
88
60
82
68
140
110
120
72
66
78
60
74
160
98
60
88
60
68
72
72
90
120
72
64
136
74
130
72
108
68
66
84
102
72
98
122
90
70
72
190
88
166
94
126
124
80
84
104
64
90
72
64
66
48
66
124
88
104
52
86
110
106
70
64
84
72
64
90
78
80
78
66
58
116
66
74
84
64
90
84
72
138
82
127
108
78
168
66
74
82
78
96
56
88
124
144
74
70
74
136
98
100
86
62
96
92
106
74
86
58
66
144
186
104
82
62
68
74
102
68
62
80
80
110
106
178
86
104
136
70
80
52
106
98
94
88
52
132
106
58
70
144
64
90
84
98
152
70
122
78
112
134
84
54
74
92
98
98
54
54
74
80
162
186
88
86
70
134
74
74
104
46
78
68
70
127
82
202
106
148
76
58
60
60
78
70
76
114
98
58
78
72
132
104
102
96
66
96
140
92
58
130
98
122
62
60
86
64
112
76
72
74
82
78
130
62
78
98
76
78
90
60
136
52
50
70
58
102
66
100
76
92
86
74
144
136
116
130
58
76
76
152
112
76
96
58
72
120
60
58
84
62
80
70
134
66
122
70
58
86
96
136
66
70
76
88
54
118
198
188
118
108
114
142
64
78
64
90
76
68
130
54
127
52
64
62
146
92
78
146
72
72
80
168
82
86
50
134
100
72
78
60
68
70
140
126
96
62
88
74
92
94
58
60
66
100
76
96
72
144
100
166
78
82
94
88
122
72
102
56
54
58
58
127
92
94
96
80
126
124
112
74
106
106
134
60
104
90
54
140
158
82
66
116
88
74
84
116
78
80
88
64
120
58
140
86
116
108
74
72
92
88
78
68
112
72
136
74
108
106
70
90
56
94
88
98
64
68
120
82
52
60
58
112
50
122
56
86
174
74
92
78
46
50
58
56
130
74
90
68
98
70
110
126
72
84
82
64
96
62
68
58
160
68
108
64
124
88
98
76
60
136
78
90
76
100
90
72
62
60
82
58
80
108
154
98
68
90
88
74
62
92
82
142
102
124
72
98
66
50
130
110
122
96
134
88
72
82
98
76
130
74
110
90
60
127
86
70
186
110
94
104
60
58
134
74
178
134
82
114
82
98
64
94
144
114
158
108
90
102
204
70
142
66
60
120
96
68
110
48
80
60
124
82
110
82
88
192
102
72
142
142
68
134
112
94
120
100
54
110
54
80
94
96
118
76
64
68
72
116
62
106
62
94
62
96
68
78
76
70
58
86
168
112
66
78
142
64
50
72
118
74
110
66
88
74
70
106
68
98
80
64
132
68
84
68
140
138
118
90
92
110
86
60
127
106
72
82
66
106
62
124
94
74
68
72
90
86
64
76
72
102
118
70
84
114
106
62
124
106
68
92
208
116
98
88
66
46
66
86
84
82
104
52
66
106
86
102
70
102
112
92
64
94
64
66
70
114
78
66
104
66
112
58
84
122
64
60
104
136
140
82
104
70
64
64
58
80
106
122
94
50
78
90
88
130
166
62
90
54
127
48
62
74
134
64
64
70
66
54
114
86
106
76
92
92
130
76
96
86
68
98
52
90
70
110
122
94
54
80
84
86
74
124
110
56
52
116
74
78
74
92
100
94
90
64
88
50
68
98
84
146
102
70
60
70
132
74
144
72
126
90
60
78
134
60
72
118
132
72
84
64
100
60
138
120
88
72
146
90
70
90
90
72
124
110
140
92
66
120
58
92
90
50
112
182
110
66
62
100
68
100
98
88
50
90
72
134
78
82
110
114
94
70
86
132
62
92
62
90
70
72
110
104
168
130
60
100
102
94
64
164
110
104
212
66
72
64
78
84
78
96
52
88
98
50
82
54
108
114
200
84
84
58
72
84
50
60
78
110
66
92
96
60
74
68
50
94
56
166
102
86
54
142
108
74
144
66
60
58
74
76
80
112
54
132
78
58
70
74
64
130
76
138
62
94
116
120
66
142
60
114
66
60
92
72
94
84
102
78
100
130
84
48
82
92
118
118
52
100
118
144
76
58
92
68
56
112
120
98
78
88
156
72
122
84
62
68
72
114
166
100
88
64
58
70
84
60
94
120
82
60
102
90
114
90
76
122
72
98
62
64
72
84
112
130
52
118
108
84
72
160
90
74
52
70
52
76
80
102
110
108
84
46
70
104
60
94
96
180
92
80
86
88
92
120
114
160
72
74
70
84
84
84
80
126
56
104
54
78
74
126
132
60
90
84
98
114
60
120
70
64
104
154
64
126
112
72
72
56
82
102
188
70
80
100
182
76
64
56
62
46
74
48
100
154
126
98
134
108
92
74
176
126
104
72
90
82
74
84
96
78
148
82
70
68
64
108
116
82
106
152
84
54
52
104
130
70
82
66
50
78
82
70
64
94
56
62
72
54
80
82
62
94
82
82
86
66
82
76
48
80
100
86
106
70
84
114
82
127
100
62
106
122
96
78
74
102
66
98
106
72
74
72
64
116
90
90
72
114
76
52
86
52
74
132
72
70
120
92
96
62
122
92
72
78
80
112
56
86
190
148
64
72
104
104
66
118
90
124
66
64
94
82
84
72
72
94
88
82
154
70
186
166
60
108
64
82
68
86
108
64
94
68
82
60
74
56
144
94
84
90
162
58
126
66
58
102
68
58
102
62
70
62
88
100
88
122
114
82
86
88
70
96
144
78
76
56
56
62
76
126
140
96
138
50
68
52
72
76
66
98
112
108
70
60
62
60
127
88
58
62
82
108
84
76
50
64
64
78
106
48
106
108
80
76
112
64
70
136
144
52
142
76
68
100
78
58
56
112
68
92
104
86
166
100
118
72
56
78
94
114
82
50
72
124
96
60
86
124
106
136
78
78
118
56
76
80
58
72
122
140
208
86
82
52
48
88
96
92
76
56
46
58
60
104
56
86
72
164
72
96
130
86
54
92
84
80
92
52
68
62
88
82
72
90
80
70
68
70
50
102
46
142
84
76
156
52
106
106
82
124
94
72
68
142
98
112
84
134
124
74
88
142
132
78
126
62
68
102
86
50
62
82
110
96
148
54
70
46
102
70
68
76
84
78
74
86
86
72
70
68
126
68
76
92
74
68
68
112
58
112
80
84
70
136
214
124
90
98
116
54
70
104
58
84
60
74
66
96
84
180
60
66
82
50
72
100
108
54
80
58
86
64
70
122
52
144
58
120
76
62
52
114
94
74
56
78
96
86
104
58
86
64
130
114
84
100
110
154
94
84
80
62
102
70
144
114
122
96
122
92
62
56
74
104
92
72
70
100
70
56
110
56
124
70
74
64
114
92
80
52
88
68
82
94
154
76
92
82
92
54
94
60
84
130
56
50
60
74
78
70
64
94
108
78
92
102
56
74
60
72
174
86
74
78
62
58
58
150
90
66
72
82
148
124
92
114
78
74
124
136
74
54
80
116
94
104
126
64
62
96
84
72
68
96
96
78
112
80
70
70
76
80
86
74
70
74
96
60
148
68
110
64
56
106
48
48
68
102
94
50
78
78
84
84
50
72
88
86
120
110
68
186
127
84
46
148
112
62
76
62
92
70
108
72
68
54
88
52
80
88
108
76
76
146
74
108
88
58
96
76
50
134
118
62
127
100
94
84
86
62
154
50
94
72
102
66
100
134
100
54
100
88
84
138
54
160
46
74
88
48
76
100
98
74
80
48
80
184
106
82
84
80
48
86
60
154
136
138
78
98
84
90
64
104
110
126
122
64
96
112
72
48
64
48
122
60
76
56
82
60
116
90
74
144
100
78
50
60
90
58
80
86
190
134
64
76
64
78
66
104
96
76
122
100
68
70
58
118
66
80
114
88
130
60
62
70
104
112
80
134
84
62
198
144
64
138
62
110
94
92
116
116
98
92
94
60
118
56
74
88
96
90
78
104
80
80
76
78
114
68
66
72
82
168
124
110
52
52
140
90
110
68
94
116
78
86
56
62
88
92
62
62
72
94
96
68
126
92
78
164
66
116
130
54
118
120
78
84
100
96
110
98
110
112
156
110
74
92
100
180
68
124
60
68
62
120
98
134
80
58
127
86
126
76
64
88
104
94
94
46
90
140
68
90
100
68
72
138
92
94
82
68
80
86
68
78
118
76
104
64
127
98
132
98
104
106
66
60
86
182
172
96
64
90
78
64
162
94
54
66
80
74
92
74
60
52
66
100
90
68
68
56
46
68
62
180
58
66
86
74
80
66
60
80
96
78
70
78
78
82
88
92
98
70
162
62
94
68
76
142
96
108
86
72
114
62
122
98
100
68
86
130
98
104
58
64
76
64
86
60
90
112
98
94
112
88
108
72
60
92
80
104
92
64
56
70
50
74
78
114
108
72
56
98
84
70
104
48
50
96
100
116
160
114
64
80
90
74
162
112
66
148
92
156
54
88
88
94
94
102
66
68
52
78
92
104
62
86
98
72
114
78
126
84
76
80
60
86
148
106
102
80
127
48
76
136
110
96
54
88
112
124
132
94
68
124
132
104
78
56
154
90
58
74
142
72
80
84
56
126
82
58
172
74
94
84
102
114
74
78
104
60
78
104
104
52
112
70
92
86
56
88
82
70
98
86
130
48
80
86
58
74
74
60
50
90
108
76
84
56
96
72
76
108
68
48
70
100
114
92
72
90
96
108
90
102
72
48
90
84
76
98
58
98
88
98
104
70
96
64
100
110
86
118
88
72
164
114
60
118
64
64
62
76
108
110
80
162
106
76
94
104
84
66
46
114
106
118
98
116
72
74
112
94
76
86
82
62
118
86
68
86
92
114
108
100
90
127
104
98
90
104
90
48
82
66
62
74
122
122
72
84
56
50
56
72
74
92
50
94
118
70
106
96
48
56
112
214
60
92
60
94
96
116
76
84
80
64
76
54
74
142
126
74
50
82
90
127
86
74
114
64
64
116
166
78
84
100
134
60
62
142
74
60
58
94
86
64
76
76
100
88
154
150
150
102
68
78
82
92
52
98
72
80
98
100
84
70
100
76
82
154
66
130
114
82
62
90
82
102
102
68
114
124
74
156
108
110
112
58
100
62
104
62
94
104
110
127
58
130
52
112
198
64
90
84
62
82
78
110
62
64
72
90
72
68
64
52
96
64
60
66
68
82
66
86
92
92
76
92
64
106
106
88
68
76
56
80
100
74
106
86
82
72
76
118
148
98
84
100
120
120
90
76
80
84
102
102
140
104
64
112
66
74
100
58
68
122
62
82
144
60
104
92
72
58
78
98
72
54
88
80
80
106
110
106
96
142
84
80
64
62
98
84
66
86
86
126
84
84
118
86
92
124
68
154
174
64
80
90
100
56
102
98
110
184
140
64
118
158
72
82
72
138
60
72
120
138
58
68
68
146
74
62
114
120
136
154
60
94
68
102
118
122
60
66
106
106
54
46
126
68
62
76
68
68
82
108
72
80
94
148
104
64
86
76
84
102
118
56
74
80
66
98
94
68
48
58
114
54
88
86
92
50
90
88
154
86
104
88
86
66
64
78
54
62
188
146
90
66
72
108
92
150
114
94
70
162
66
80
102
100
84
100
72
124
84
144
76
72
112
82
92
112
106
60
108
60
72
74
104
160
54
80
82
106
88
52
94
102
76
70
76
68
104
82
106
104
70
122
78
96
96
52
102
64
74
58
146
148
52
80
112
104
106
138
74
56
56
84
70
58
118
88
58
118
96
108
144
166
102
126
100
144
86
68
54
100
62
74
122
80
96
60
134
72
94
60
72
84
106
88
60
92
82
62
100
56
102
54
106
98
62
72
74
52
74
114
148
92
76
58
127
76
66
74
108
76
74
84
82
80
86
66
60
78
70
92
102
76
127
90
170
84
58
104
88
72
90
64
86
74
94
122
104
80
70
102
88
68
58
72
162
108
142
102
50
94
66
146
116
76
90
66
148
70
58
62
96
90
80
62
106
88
56
100
90
102
140
90
100
66
58
96
60
88
78
108
76
74
138
90
127
80
60
82
82
74
136
80
48
104
48
72
84
58
74
74
74
70
76
84
72
144
122
68
86
54
110
86
86
126
68
94
60
64
122
56
160
62
80
74
82
116
82
80
96
70
84
54
130
136
138
50
98
124
78
126
110
62
120
86
66
68
54
98
114
84
58
92
120
66
166
64
122
102
122
96
66
106
94
126
60
46
82
118
132
102
68
58
112
60
74
98
84
140
134
52
118
112
90
164
90
62
54
76
94
74
68
60
110
74
136
82
64
54
48
84
118
92
52
82
134
70
58
80
144
127
78
58
90
82
76
70
78
106
62
84
72
54
92
84
78
62
76
134
88
86
78
108
86
76
56
76
70
70
70
110
90
100
80
76
70
82
70
76
72
78
138
56
94
58
84
58
98
106
134
86
64
146
158
64
54
60
126
106
62
112
56
116
74
78
82
64
104
110
74
92
86
86
84
80
110
140
62
72
70
74
126
92
76
104
48
74
58
98
86
74
108
100
90
64
82
76
102
104
94
88
88
64
84
98
64
66
82
74
76
94
70
88
54
140
90
84
60
110
114
122
48
132
122
120
68
94
108
84
72
122
100
114
138
78
80
90
164
106
58
86
92
66
82
68
116
98
168
70
90
66
72
74
56
76
100
98
86
72
72
66
92
160
90
66
100
82
76
72
72
90
136
60
106
94
98
80
94
154
154
84
140
58
108
68
164
78
82
126
84
94
76
154
96
110
250
60
86
58
50
112
88
96
92
68
60
106
72
88
96
82
74
108
46
124
54
80
94
46
56
106
112
112
90
66
78
62
54
76
88
82
144
92
62
68
82
66
78
110
72
122
118
98
146
68
80
68
88
134
108
124
60
82
76
74
86
80
84
100
114
62
116
94
68
102
64
88
90
66
96
76
78
68
78
126
146
62
86
184
134
60
56
106
78
78
56
72
58
78
94
160
66
132
88
68
74
98
120
74
88
116
64
152
74
70
88
172
46
76
84
92
116
80
86
84
122
90
70
68
84
66
62
66
92
116
86
64
80
92
82
74
132
72
70
116
86
52
96
174
100
64
62
104
50
82
66
74
68
118
88
154
74
134
124
96
62
72
62
74
198
80
112
84
54
92
138
66
94
108
86
114
156
86
68
84
90
80
78
76
84
132
62
86
196
112
126
102
202
54
112
166
136
60
54
106
82
98
80
90
54
98
127
92
104
78
54
108
52
64
122
72
134
142
70
114
92
100
50
88
154
84
62
144
124
58
100
68
82
78
84
56
64
90
110
64
94
122
72
118
88
84
82
76
84
78
72
58
54
60
68
98
140
166
60
82
72
96
114
162
90
100
102
76
80
102
82
102
152
108
110
108
52
114
84
82
172
90
60
148
150
64
134
74
110
88
76
148
150
52
84
112
76
64
72
102
60
100
76
72
98
94
68
74
64
208
68
152
66
82
84
60
80
158
120
106
130
78
76
124
68
68
76
62
80
104
104
100
68
108
92
78
122
64
114
72
78
56
114
60
136
98
82
114
72
116
80
104
52
110
88
84
127
64
84
88
70
52
102
86
104
66
72
62
110
76
82
82
72
90
84
62
84
152
62
86
144
92
102
114
72
82
120
78
106
136
66
124
64
72
74
54
156
90
80
96
210
92
114
60
104
136
64
90
108
74
88
74
94
118
118
78
100
64
92
130
94
84
102
50
54
92
64
94
62
60
82
68
112
118
78
70
74
66
60
120
60
96
92
120
142
54
62
106
124
68
54
114
116
86
94
52
60
118
80
98
64
60
58
72
98
70
76
70
96
136
106
92
92
88
96
66
94
127
80
92
92
140
88
74
90
114
170
54
118
104
62
76
94
118
102
156
100
102
132
90
66
76
74
82
86
96
70
70
76
64
96
204
110
76
102
54
94
106
56
150
74
134
74
72
96
72
138
82
70
50
56
54
60
166
127
62
84
56
100
120
108
158
144
112
96
82
84
72
68
54
102
80
74
90
46
78
70
118
94
62
76
64
86
72
84
90
58
92
78
88
50
114
144
132
104
84
76
64
80
84
70
60
78
136
88
124
70
110
70
56
88
98
84
88
68
58
74
98
60
204
68
72
138
104
132
92
82
136
62
100
72
80
68
116
80
50
92
74
130
174
96
102
84
66
120
96
116
118
54
86
86
70
96
84
76
114
88
78
136
118
108
124
88
68
104
68
152
82
94
102
66
84
70
120
102
154
104
56
104
94
104
88
64
64
54
86
62
72
74
110
114
106
88
62
100
104
76
76
64
98
68
78
96
82
62
138
98
52
84
130
96
88
120
90
116
74
90
72
78
64
94
142
82
76
120
100
62
94
70
58
90
64
116
154
90
84
60
86
70
120
102
112
68
108
152
104
110
66
82
72
56
56
64
74
92
64
102
92
118
88
62
122
127
124
70
58
68
64
88
72
134
70
64
90
102
52
62
94
54
104
66
68
108
102
58
82
74
64
116
82
124
58
96
72
66
96
78
108
92
54
62
80
54
70
100
106
136
70
164
66
78
127
76
94
68
82
76
86
78
54
98
64
106
108
84
98
78
66
92
110
104
56
112
76
58
98
76
114
86
92
122
80
70
62
64
120
78
64
70
88
104
54
136
120
50
72
142
86
88
84
84
58
130
80
80
126
80
156
74
70
80
66
158
108
136
100
68
68
94
190
88
90
50
82
132
90
94
126
72
54
58
64
162
108
64
66
78
126
90
92
70
52
98
192
94
108
76
76
70
48
84
56
180
68
120
118
76
60
126
100
118
76
90
88
98
92
78
62
60
68
74
127
132
104
60
62
64
62
66
54
100
98
88
68
98
134
82
108
90
54
54
68
122
84
74
96
94
74
84
127
106
66
92
96
58
80
110
62
52
70
110
170
70
62
122
150
68
108
124
132
90
70
108
78
102
88
76
120
48
96
68
104
84
156
162
66
54
84
70
58
60
76
116
118
54
162
120
68
108
100
127
52
94
90
122
144
68
134
58
132
144
100
78
62
64
84
164
96
92
98
74
52
60
62
62
98
108
84
68
106
60
126
84
118
98
66
64
116
112
54
100
98
62
64
74
90
98
106
104
68
76
74
60
90
60
104
70
120
150
96
94
84
54
126
84
56
60
84
154
98
70
62
144
76
162
104
84
66
64
118
100
50
180
58
88
178
114
82
72
76
108
98
94
100
86
100
90
54
80
68
98
72
76
166
108
126
68
82
74
66
112
50
108
106
106
82
84
90
74
100
100
78
92
134
74
48
72
88
90
104
96
94
88
94
66
72
62
114
98
72
74
86
88
56
112
74
74
98
58
98
104
78
56
78
66
72
60
50
68
110
52
92
90
92
90
92
76
170
58
64
84
78
74
52
68
58
58
80
74
62
90
84
72
92
86
84
76
90
102
118
74
122
64
64
50
86
64
104
84
72
72
132
52
124
62
58
102
114
90
116
102
116
82
120
68
122
84
82
68
92
106
58
82
78
164
82
70
76
88
78
114
72
118
106
112
122
98
110
86
150
48
72
100
58
68
54
72
94
60
60
100
56
168
110
66
98
80
54
110
88
78
78
92
70
88
84
86
150
62
74
110
96
60
62
92
74
70
88
124
68
110
82
102
98
72
72
56
104
68
106
104
64
94
86
92
94
52
54
62
50
72
62
98
66
56
84
94
98
92
58
88
76
66
58
96
118
84
78
68
80
78
70
70
60
86
98
58
142
88
92
90
62
68
62
68
108
78
74
68
76
90
136
64
56
68
172
112
96
112
72
72
88
72
96
94
94
152
62
74
52
74
130
110
74
76
74
94
96
122
78
84
80
92
70
78
108
72
96
86
152
56
72
146
126
72
68
112
86
68
114
58
102
70
72
124
127
52
60
74
76
96
80
108
72
60
102
64
72
116
62
110
98
82
94
76
90
80
114
76
88
70
118
58
100
68
100
86
88
66
74
88
66
116
80
62
162
102
88
60
70
52
66
68
50
66
66
66
76
76
92
70
74
60
86
108
98
66
98
106
76
96
127
98
88
102
52
68
50
108
70
62
104
66
134
68
60
130
60
88
140
148
80
116
172
110
74
74
96
106
78
82
92
66
62
100
76
84
84
90
78
66
54
156
62
152
74
112
114
88
80
64
60
130
76
136
92
114
94
62
78
156
78
78
102
82
88
76
60
114
76
84
160
86
100
108
80
78
66
72
106
100
112
88
114
56
104
108
66
70
134
82
76
82
84
82
96
62
64
54
64
102
88
72
110
66
100
60
64
66
130
62
70
92
68
78
56
108
56
68
110
66
58
104
50
88
66
58
70
56
104
64
126
90
96
70
76
110
90
126
48
102
126
50
62
122
80
110
114
100
56
90
58
54
80
66
78
74
124
72
100
70
78
86
72
102
76
58
82
48
66
64
70
48
106
74
90
64
56
70
78
64
92
90
154
96
92
58
88
70
76
78
130
136
82
116
104
108
86
136
80
76
112
58
92
72
110
48
127
70
72
76
76
106
76
132
60
72
56
58
74
80
98
127
70
88
104
64
68
78
76
74
68
60
102
72
94
66
122
56
96
126
92
86
60
92
130
102
140
70
110
52
80
134
82
136
94
86
88
54
116
96
72
86
84
58
64
122
156
60
104
76
48
90
84
74
66
130
114
138
114
120
108
68
56
124
70
78
80
94
86
78
88
110
72
82
94
88
92
102
88
84
84
94
108
94
82
146
90
74
84
110
108
90
152
82
54
110
78
86
68
58
94
88
56
68
136
104
72
64
100
74
76
100
134
106
64
110
60
96
102
50
88
50
48
54
96
120
80
82
104
80
156
52
110
150
78
122
64
92
70
70
104
72
84
60
64
150
64
90
118
116
62
112
130
62
118
78
76
84
92
58
82
58
70
82
84
62
92
74
64
76
90
94
96
90
68
110
62
94
54
52
60
90
72
82
144
90
64
80
60
92
58
58
64
110
92
58
150
94
68
96
78
127
86
56
148
54
68
82
62
114
68
198
102
80
108
168
92
100
120
126
70
110
140
70
84
74
108
82
74
114
78
127
60
72
92
88
124
66
66
60
82
78
86
78
46
102
98
66
184
64
66
142
74
80
130
108
92
56
102
104
144
92
96
80
84
82
84
114
62
182
66
64
126
106
148
164
92
60
58
58
64
82
62
70
150
78
116
88
86
102
98
134
94
58
114
144
100
88
118
84
138
132
80
127
56
68
96
68
56
208
96
90
124
102
64
78
56
72
96
72
114
88
112
50
88
126
78
80
88
108
134
64
92
126
62
68
84
92
60
124
72
62
206
72
98
72
72
76
62
124
88
56
54
72
84
102
66
78
80
56
72
110
86
58
130
82
94
94
54
90
72
72
76
90
74
94
94
68
127
164
86
104
66
84
66
56
68
74
90
72
188
60
76
58
110
56
72
86
86
104
62
88
62
46
90
90
50
62
60
60
82
120
88
62
98
102
80
62
56
112
54
74
127
64
122
100
82
74
54
72
88
90
64
50
132
72
60
68
120
84
92
68
84
82
70
62
88
60
74
70
70
72
116
68
64
74
70
72
127
86
84
56
98
72
72
110
72
88
82
94
82
80
72
90
74
66
74
60
88
68
120
52
80
74
118
82
80
52
98
54
146
110
64
76
62
130
74
66
82
70
62
62
136
116
62
70
104
78
104
110
76
108
96
76
90
150
116
62
54
80
76
88
68
142
120
130
62
90
78
96
110
96
104
102
90
66
96
68
104
102
86
72
72
68
64
108
96
56
112
136
68
102
110
72
84
98
62
66
78
54
78
126
54
68
46
96
66
70
52
86
70
140
66
92
88
84
64
112
160
134
62
78
116
100
58
72
60
52
74
88
108
84
58
86
180
56
78
68
76
100
72
70
156
116
88
88
98
78
52
86
56
74
78
88
92
86
68
68
118
64
74
68
74
68
62
74
78
102
90
54
68
110
122
72
84
58
92
94
134
72
82
70
134
58
68
52
78
100
134
74
60
118
84
60
118
116
68
50
52
86
80
78
74
82
86
92
58
50
152
68
68
62
92
116
82
74
82
158
84
72
72
114
86
62
76
70
76
58
110
76
102
220
96
114
78
66
58
108
84
90
144
168
60
120
50
66
96
64
94
78
66
154
127
134
112
70
82
68
132
68
62
58
90
84
106
66
80
82
144
110
66
58
82
68
52
60
176
84
74
120
68
84
80
108
80
52
162
78
102
72
86
72
72
78
84
78
50
52
52
132
148
76
120
132
84
62
78
58
126
166
64
76
66
102
58
84
54
92
98
158
74
84
72
94
104
158
58
72
46
118
64
54
74
78
72
130
104
168
90
136
92
62
68
108
84
78
114
90
66
86
84
78
80
82
88
68
98
104
92
100
64
92
138
86
90
168
52
72
148
52
90
50
60
122
76
56
80
46
114
166
74
80
114
98
62
54
124
60
62
116
80
90
68
58
68
114
116
66
138
88
56
112
82
72
124
82
104
122
82
74
48
148
82
112
86
66
76
76
64
160
60
66
150
84
166
52
72
102
214
66
64
108
80
114
90
76
126
82
90
82
124
78
88
80
116
72
68
84
86
68
72
60
62
160
98
60
88
66
114
90
136
122
82
80
122
58
156
94
78
86
76
94
94
96
74
82
84
74
96
94
94
70
96
132
64
72
68
108
62
98
78
126
48
106
78
122
52
56
54
98
62
52
88
106
146
166
130
80
134
116
104
70
74
52
84
104
60
106
72
94
90
64
96
66
94
68
94
78
80
56
154
52
66
74
66
168
62
108
122
124
92
64
78
58
88
76
54
134
100
58
94
62
66
70
72
50
90
70
58
110
64
96
62
142
104
48
50
118
52
64
84
70
114
104
98
72
104
114
114
80
70
206
100
86
58
82
72
74
116
64
144
130
96
92
70
138
104
62
144
114
80
64
76
62
60
114
60
76
106
146
92
96
58
94
102
72
72
88
82
52
122
106
50
78
86
50
64
144
54
138
92
174
94
102
102
180
48
52
86
58
106
106
144
114
96
74
160
100
106
122
168
127
88
178
66
82
134
72
102
110
100
60
78
108
76
76
76
118
80
80
76
90
162
82
94
96
64
98
88
118
86
76
68
132
124
142
60
76
78
74
54
120
80
62
104
84
54
58
66
138
118
90
124
84
94
104
64
78
56
76
86
60
64
110
70
100
70
76
102
78
92
56
98
136
60
66
114
66
120
102
56
176
54
84
114
68
136
124
62
102
104
102
82
114
96
80
74
74
68
102
74
154
52
70
102
118
78
134
68
58
64
86
70
80
90
82
108
66
58
124
72
106
114
134
94
90
84
114
148
96
76
60
146
140
74
90
66
102
60
70
130
88
54
64
100
84
146
70
74
72
50
138
62
68
54
90
62
88
70
68
126
120
110
106
74
68
80
78
62
62
96
102
54
82
62
70
56
72
78
104
84
50
144
66
74
62
94
98
84
112
116
82
116
88
84
66
86
96
92
70
194
92
96
86
76
144
82
64
104
72
100
56
90
100
78
58
62
64
52
100
178
58
94
116
84
56
74
58
50
100
110
108
82
80
150
60
70
102
60
78
56
60
86
108
114
58
118
76
108
152
58
80
120
68
96
106
80
86
88
124
102
126
68
52
92
86
126
108
112
60
120
48
82
52
64
50
100
150
144
82
96
104
80
82
110
84
106
80
80
92
68
56
108
64
92
78
66
70
76
118
50
150
92
78
88
120
110
84
74
72
58
102
56
70
108
88
108
142
104
46
112
62
78
132
48
60
64
60
114
68
84
62
98
54
94
108
68
122
86
72
54
86
58
64
82
134
60
92
108
58
84
68
78
68
54
98
104
102
186
70
70
120
114
88
120
100
54
74
52
84
100
70
64
62
68
172
64
80
92
104
92
168
76
112
98
90
92
127
114
118
56
110
96
98
104
80
82
90
98
80
86
64
88
76
80
76
80
80
98
108
96
62
52
110
60
78
86
106
98
82
66
74
86
140
66
88
104
88
62
80
70
86
108
76
74
70
60
116
108
64
68
86
88
72
86
86
54
58
94
72
112
114
90
102
100
110
52
132
132
130
72
168
164
70
54
88
66
104
106
74
54
74
172
90
74
104
48
118
96
76
126
126
82
100
56
82
82
90
176
84
50
92
66
60
86
78
76
188
58
70
76
54
116
78
94
60
108
180
94
124
74
54
86
108
86
76
62
90
104
46
64
110
106
108
84
78
80
158
76
94
84
62
76
72
88
104
56
76
98
84
76
90
78
126
156
96
92
78
74
68
58
56
94
48
90
70
46
76
78
54
150
104
186
78
86
76
108
68
136
122
162
66
64
112
122
78
60
90
164
84
78
54
76
48
76
166
94
64
102
72
48
76
74
68
64
80
66
100
72
66
74
74
108
136
58
96
108
96
62
126
92
52
176
72
76
106
104
74
92
90
140
56
62
98
152
98
48
94
92
130
82
132
60
108
70
88
66
86
84
78
88
132
98
148
94
60
118
94
104
66
92
90
74
64
58
66
64
74
124
60
50
90
138
104
126
88
88
58
50
158
152
108
60
56
88
144
86
74
70
96
78
120
76
94
126
80
84
120
74
72
118
78
90
72
86
54
68
98
70
146
86
88
130
68
102
76
70
90
84
90
90
76
118
94
80
108
64
82
78
142
52
64
66
136
58
148
104
82
114
54
82
124
106
94
82
82
104
108
58
102
70
64
68
74
80
116
68
54
66
84
86
76
127
78
144
72
127
120
82
88
104
98
110
76
122
98
62
76
124
76
78
66
110
114
74
112
142
132
76
102
72
138
96
80
78
90
84
64
148
106
127
114
66
48
80
94
92
76
90
108
76
72
112
68
68
90
60
110
88
70
54
84
62
56
62
46
124
100
64
70
66
88
94
68
166
92
72
60
76
68
66
74
80
60
76
54
70
66
86
142
78
86
58
68
94
94
118
76
100
100
80
54
70
76
104
54
56
100
78
70
74
66
56
74
110
110
152
86
84
124
78
68
86
104
72
60
116
62
92
90
102
104
100
118
146
84
80
124
132
60
80
70
122
78
72
114
78
104
58
76
94
72
86
110
100
126
72
62
130
78
64
84
122
94
68
62
96
172
78
122
108
116
100
94
50
64
120
98
78
106
62
96
60
66
70
74
82
104
72
54
78
82
112
96
78
120
64
90
66
126
112
118
78
102
108
66
124
52
58
98
70
142
74
74
92
82
110
96
92
58
100
166
74
102
132
70
66
56
68
114
66
66
64
78
127
62
102
150
84
126
88
102
116
86
102
108
62
76
82
100
82
88
54
88
62
126
106
56
116
60
74
174
62
80
84
60
64
78
76
100
104
112
94
62
78
58
62
100
82
70
56
86
92
114
64
82
66
66
138
90
92
64
86
100
62
72
102
94
106
74
90
140
86
74
94
70
72
72
86
90
66
74
150
172
112
122
64
214
138
80
54
64
104
114
82
50
72
66
62
130
62
102
62
82
92
114
104
68
108
110
94
142
142
96
72
70
94
54
92
118
70
84
60
64
127
70
100
70
52
52
118
66
80
140
98
72
62
78
78
72
106
102
84
104
52
116
118
60
56
127
66
66
82
62
62
64
80
127
90
106
52
48
150
84
142
66
92
96
158
110
72
64
66
116
72
68
78
90
80
88
127
150
58
114
88
46
138
84
108
66
86
144
106
74
150
140
64
140
96
76
74
64
126
78
84
100
84
58
144
108
104
152
108
86
48
116
90
64
48
62
88
96
76
64
86
90
74
64
58
90
80
140
82
124
68
102
58
50
56
82
56
106
126
50
86
72
94
98
122
120
92
82
144
100
132
68
76
68
84
86
94
124
112
76
76
60
136
144
80
94
98
100
108
68
92
68
68
158
76
94
110
176
134
46
84
58
72
140
60
108
104
72
120
70
62
76
108
78
126
62
80
76
136
86
134
98
106
116
60
62
110
84
78
92
74
82
88
104
94
70
62
52
138
118
74
76
92
112
50
102
52
94
92
162
122
70
78
60
100
140
54
130
122
110
56
188
108
62
52
46
100
74
110
86
110
72
154
86
78
70
104
102
56
120
102
56
60
108
66
108
78
92
86
88
72
68
100
88
124
84
82
58
76
70
76
66
94
70
164
94
136
66
74
70
54
68
96
80
102
66
104
92
108
58
60
48
96
96
70
84
96
120
76
50
112
76
138
74
54
54
172
66
180
60
82
60
62
124
92
102
78
74
94
52
120
66
126
108
74
86
90
84
98
84
104
64
140
90
88
54
52
82
74
82
88
80
88
122
92
104
76
74
86
72
70
62
56
68
64
66
62
80
136
88
80
127
60
68
90
106
78
54
92
114
80
104
118
70
94
60
114
94
72
72
82
114
76
62
76
127
60
66
96
120
124
112
130
88
74
60
66
116
74
100
70
66
112
100
98
78
90
140
74
86
86
64
84
98
100
114
112
134
196
92
52
82
74
102
56
70
92
56
66
136
156
78
96
94
72
72
106
136
142
66
62
72
88
66
84
108
70
50
106
127
80
130
170
70
66
98
110
74
82
58
108
146
60
52
64
74
62
126
102
68
110
142
72
90
60
66
76
64
100
96
94
68
74
112
54
72
100
62
90
80
162
124
86
66
76
64
98
64
70
70
70
74
86
98
96
84
126
70
116
56
48
108
64
48
74
66
86
110
72
74
54
62
92
82
92
70
78
110
74
48
68
112
74
88
82
94
78
108
56
62
76
144
56
62
82
48
134
58
54
120
86
70
66
102
90
118
78
50
58
86
136
102
80
90
126
118
56
114
74
102
108
76
110
66
100
88
104
54
82
148
100
64
90
74
68
86
148
66
66
130
82
74
98
64
98
98
127
90
94
112
168
76
64
126
94
62
82
94
64
116
54
96
64
120
72
54
66
104
104
102
58
116
62
110
110
136
106
84
52
82
70
94
76
82
86
68
86
78
132
88
88
106
136
100
108
86
116
68
68
72
164
90
114
80
66
104
66
70
58
68
70
62
82
46
66
102
58
74
110
102
150
124
142
98
102
80
94
80
130
154
76
114
86
80
82
142
52
80
56
88
98
82
62
78
148
104
72
130
108
84
58
110
72
100
58
60
86
52
58
127
94
118
56
116
108
112
92
70
78
188
86
78
88
96
132
80
88
64
90
94
104
124
54
126
56
60
64
108
90
92
70
124
92
86
70
76
70
114
92
96
72
90
88
70
86
94
92
124
92
96
84
50
127
98
106
66
78
144
56
66
176
96
84
106
64
112
104
78
68
84
72
104
170
74
64
74
48
80
84
80
68
146
64
68
96
84
136
136
64
56
78
66
82
82
106
60
146
84
98
88
72
92
84
148
127
98
72
66
60
98
64
96
62
62
130
80
110
82
74
82
70
70
66
48
102
86
100
52
72
78
98
64
162
54
68
98
98
84
98
136
82
68
66
62
60
82
82
140
88
56
86
82
134
60
88
64
72
64
86
90
68
76
74
82
48
114
60
52
108
106
68
56
92
68
62
92
100
100
80
122
62
66
82
112
68
92
100
78
106
62
94
84
80
78
68
88
74
98
92
136
66
74
60
56
138
76
82
70
78
96
190
126
80
56
92
68
90
132
84
64
130
78
90
60
46
127
48
88
66
154
76
94
88
88
64
62
134
112
100
62
58
118
70
98
80
118
74
72
86
66
90
72
64
104
132
124
90
148
76
82
98
120
126
68
90
154
60
50
78
84
70
62
68
126
80
80
84
100
108
82
60
126
86
114
90
104
48
86
78
84
92
92
66
94
56
92
74
166
80
82
86
66
70
88
92
72
70
186
68
92
74
94
94
94
90
138
94
92
124
200
74
108
66
72
108
132
66
82
80
102
70
88
74
66
102
74
70
48
78
80
124
80
130
116
56
66
76
120
68
70
106
68
100
58
92
72
68
70
60
84
88
98
94
72
96
108
74
86
52
66
76
130
106
80
94
162
98
88
54
124
58
60
88
88
92
78
102
76
80
80
70
78
60
66
68
206
72
58
108
104
72
74
104
68
70
56
64
106
100
104
100
124
66
66
72
66
56
74
110
48
96
100
72
84
70
84
104
156
100
90
104
136
96
66
164
94
146
50
124
126
56
98
74
92
68
54
116
127
198
92
78
46
127
68
64
66
64
122
76
74
132
60
98
96
76
64
66
88
60
46
60
70
96
78
58
90
78
76
60
48
74
62
98
88
84
90
80
86
74
78
92
106
62
68
94
82
78
116
96
100
110
88
90
156
126
90
94
84
58
94
104
90
118
88
88
76
70
74
100
78
50
60
70
80
110
104
70
120
116
84
58
68
50
140
116
116
90
86
100
82
126
78
114
64
78
64
100
124
74
182
84
86
112
78
120
138
82
48
84
94
76
72
150
104
78
52
74
94
122
58
70
56
144
88
86
66
56
60
118
104
94
52
112
92
76
60
130
58
94
76
50
144
94
108
72
118
94
120
68
104
120
127
50
76
66
84
102
80
66
88
138
58
60
82
86
66
68
70
62
60
76
84
118
60
102
78
86
92
88
116
116
158
80
88
146
58
62
72
74
142
52
100
146
108
116
66
112
74
118
64
88
74
198
138
56
68
106
70
102
58
72
66
168
82
127
62
84
112
72
56
78
70
92
78
78
102
62
86
112
76
62
98
68
82
68
68
94
108
82
74
152
86
80
124
52
190
104
100
60
96
64
64
66
100
86
98
158
120
88
152
136
106
70
74
76
150
70
64
72
74
90
54
98
100
82
56
86
108
80
52
74
86
120
66
88
66
98
92
84
72
62
58
108
60
78
52
70
82
70
76
84
62
72
86
130
56
76
56
92
104
64
80
114
76
106
66
104
78
86
98
80
60
66
76
127
104
84
78
88
80
108
114
82
94
66
52
122
60
58
80
132
86
100
98
62
62
54
116
90
96
76
138
78
94
112
78
148
72
84
66
98
62
100
96
114
66
68
56
62
168
62
72
88
64
88
84
106
106
78
66
98
74
86
58
68
88
120
127
80
66
70
74
90
84
90
84
112
120
100
127
66
112
52
54
54
90
50
92
54
94
102
64
90
194
60
92
94
92
86
58
80
78
98
94
84
116
118
86
104
66
48
84
58
102
90
56
142
80
98
122
102
92
96
56
54
70
68
104
80
64
88
92
60
66
78
88
148
58
72
70
86
66
58
134
70
70
84
154
60
68
76
50
106
118
64
68
78
60
74
96
156
54
76
80
62
130
78
64
78
98
140
94
74
60
64
90
152
54
94
90
114
66
84
74
74
114
84
56
122
92
98
114
144
148
122
58
52
76
96
62
100
122
88
80
64
166
72
50
82
132
100
126
86
82
118
60
90
144
118
74
76
76
84
86
80
106
74
122
118
96
108
70
78
56
60
72
64
58
64
102
112
50
124
80
150
86
84
54
78
86
74
76
202
98
116
126
84
84
66
127
58
104
170
126
78
92
78
140
100
90
86
112
92
54
110
48
98
64
70
94
64
54
148
76
82
60
92
98
78
66
70
68
94
94
124
64
62
64
64
62
110
80
62
84
66
127
78
132
110
66
64
104
108
60
66
138
86
148
60
112
106
58
100
78
62
134
56
124
50
94
58
80
60
56
72
50
92
120
54
170
64
102
54
70
58
127
94
62
76
96
106
122
52
54
78
82
104
96
106
82
94
64
54
74
76
80
90
56
62
50
104
76
102
156
132
152
110
52
116
146
68
106
54
76
114
180
64
82
76
74
116
126
56
58
92
78
68
88
82
62
66
88
100
110
100
106
70
72
48
72
50
127
62
74
90
64
56
68
82
118
132
98
58
60
92
124
68
80
60
58
82
144
136
86
82
102
88
80
116
84
142
148
64
142
90
104
102
108
72
122
90
80
76
76
90
70
148
72
96
100
86
64
80
108
92
86
106
104
90
76
114
88
106
122
64
100
56
78
58
148
68
106
104
56
100
74
154
86
116
60
86
92
62
118
92
62
72
118
64
60
112
74
98
78
110
122
78
62
70
74
86
142
70
130
68
56
100
86
64
60
76
72
116
144
92
106
62
82
80
74
64
68
124
76
78
94
90
84
72
78
146
62
176
82
114
116
64
64
82
86
70
60
80
86
90
90
124
122
48
48
92
108
72
66
104
78
127
70
122
48
88
82
56
118
64
64
78
108
118
88
88
116
114
62
68
84
74
106
68
54
64
120
116
106
70
50
106
60
92
90
104
80
160
118
100
156
68
127
104
78
48
72
62
108
120
136
74
84
70
96
68
130
82
64
74
86
76
66
46
74
84
122
94
58
72
102
66
148
102
80
54
60
68
76
138
60
66
96
90
74
94
82
98
60
98
64
50
56
60
104
138
68
146
106
174
74
66
78
104
62
108
116
96
120
54
84
102
52
62
114
82
62
74
126
72
82
72
72
88
134
100
98
118
92
86
94
76
74
74
76
76
66
64
68
92
84
80
98
66
84
104
74
127
72
70
74
72
70
70
68
70
58
132
60
104
64
150
140
94
96
62
64
124
58
114
148
88
62
90
68
76
96
80
100
60
110
62
62
70
100
114
76
78
62
84
88
62
136
90
122
102
72
110
70
68
78
106
88
48
120
80
92
78
80
64
62
102
100
74
68
174
162
110
120
96
68
66
118
74
96
58
60
138
76
70
68
56
116
58
82
54
66
136
52
56
112
94
78
66
90
70
106
70
122
80
64
64
110
96
98
122
120
120
168
78
60
72
110
86
136
140
52
88
98
62
96
94
108
92
58
92
58
88
60
98
70
86
78
60
94
74
100
100
158
98
92
60
54
50
68
132
66
62
104
98
90
62
98
62
108
84
66
98
118
102
80
106
64
56
150
60
112
68
140
62
46
68
110
68
70
104
72
116
98
86
114
96
118
48
54
134
68
62
66
130
72
50
80
86
56
114
68
58
92
62
78
70
74
90
178
86
72
130
88
56
70
96
102
66
104
62
116
98
50
152
68
98
68
62
82
58
56
148
88
52
48
106
54
98
90
76
138
86
56
174
160
82
104
92
72
106
78
152
72
150
94
102
82
114
76
94
50
62
104
66
68
78
110
58
68
54
72
68
104
70
78
86
48
54
60
122
164
112
66
80
86
92
86
98
104
64
114
136
148
82
116
62
100
62
58
64
66
126
100
100
82
84
102
136
98
92
84
64
146
64
106
82
132
80
60
62
136
72
78
68
88
82
78
80
86
54
102
116
106
68
82
58
50
114
120
48
92
100
134
90
54
62
86
80
160
158
108
72
106
84
127
72
74
86
184
98
46
88
82
102
106
48
76
60
114
94
98
54
68
82
96
66
72
94
88
46
72
62
74
186
72
114
48
132
96
78
72
94
74
64
58
68
58
66
84
114
116
76
127
182
58
94
124
136
120
52
78
68
112
74
62
56
106
52
68
60
90
102
172
64
62
82
90
112
148
86
84
50
94
106
76
54
110
154
94
96
176
122
98
120
66
94
54
76
76
76
114
92
90
78
102
76
94
114
168
106
78
136
56
90
110
74
108
78
88
82
76
116
126
104
138
66
68
82
52
84
62
104
122
54
58
54
122
84
86
66
76
64
66
96
72
88
84
86
92
96
68
72
76
114
70
84
82
58
108
68
72
106
114
108
78
124
48
64
76
120
72
194
90
66
60
86
74
106
94
50
98
78
88
166
92
62
127
54
66
86
82
172
58
136
74
94
56
58
84
60
134
74
84
78
78
58
70
134
64
68
70
82
94
142
150
62
72
54
78
78
74
102
88
152
102
78
82
80
116
76
106
68
90
120
52
66
106
98
64
74
162
102
100
116
66
88
64
80
76
100
64
106
86
86
50
124
60
52
86
72
58
86
92
126
90
98
50
142
60
82
78
64
64
88
78
78
80
58
126
76
164
92
72
84
94
72
124
48
116
96
92
78
106
46
58
72
58
84
88
100
82
62
58
66
146
86
64
126
74
66
92
74
127
52
66
116
80
88
102
68
96
66
58
88
106
70
124
52
58
56
76
78
80
130
80
76
88
82
90
118
74
138
186
166
134
62
76
84
60
76
84
48
98
46
82
126
96
136
96
108
102
80
134
114
102
104
122
72
62
78
62
72
64
76
86
74
100
98
120
70
56
164
68
54
78
108
106
98
90
122
124
92
48
74
70
96
52
66
86
84
94
66
62
142
86
92
104
62
58
124
48
62
62
98
122
52
66
52
72
102
74
50
88
90
88
78
80
50
66
52
56
74
76
100
90
122
144
80
82
102
116
62
124
100
110
86
94
74
70
126
110
94
70
64
58
80
118
172
100
120
116
96
132
80
86
100
58
54
98
70
64
64
72
88
58
76
62
72
72
102
98
134
86
138
90
104
112
58
127
78
80
112
60
62
132
132
80
54
108
70
72
66
144
106
68
64
118
78
52
46
110
138
88
66
84
74
66
94
88
102
64
64
62
126
96
78
74
76
68
60
70
64
60
64
70
58
94
62
112
66
82
92
90
64
70
86
56
96
94
88
64
72
82
92
118
48
72
86
56
76
84
76
56
114
82
104
86
110
78
54
52
116
52
66
110
86
66
86
102
82
82
94
150
146
120
118
144
62
70
70
74
82
96
80
70
98
76
78
78
74
70
58
96
48
122
88
56
134
62
68
90
50
108
80
112
142
64
136
50
66
62
106
74
116
72
98
56
68
88
116
100
136
52
58
60
112
56
70
68
182
86
80
66
112
82
92
56
102
114
82
106
80
98
136
62
90
96
64
92
78
90
86
84
164
106
84
64
118
82
96
74
62
64
68
102
126
54
76
76
74
86
127
72
60
68
52
56
76
98
120
60
134
64
82
70
72
106
82
180
54
56
80
78
142
58
108
104
182
58
72
98
78
56
50
172
80
92
60
72
108
84
98
68
84
68
80
64
86
74
112
92
64
100
102
90
58
86
62
56
58
100
88
78
116
56
100
86
68
88
88
104
68
144
46
98
46
74
46
52
68
100
62
62
68
106
64
66
56
58
80
126
66
92
104
94
74
82
122
198
120
96
78
72
70
118
64
102
100
110
120
80
112
110
68
94
70
74
72
50
60
64
60
66
88
112
102
112
70
116
70
154
76
92
126
76
124
92
118
100
62
80
106
54
80
94
92
112
84
70
92
74
66
50
126
86
106
78
156
94
92
106
78
74
58
106
104
114
102
84
104
82
90
56
64
120
94
90
70
76
76
106
98
60
82
52
100
88
102
122
104
72
66
94
98
108
70
62
70
92
72
174
62
80
76
54
152
64
116
76
46
66
64
82
108
60
86
56
72
144
116
58
120
52
90
110
138
94
68
84
80
68
66
110
66
54
110
132
90
102
84
160
68
106
124
162
56
56
86
100
104
74
86
92
74
78
166
114
52
106
68
86
76
70
80
142
78
72
60
96
62
58
86
68
112
94
78
96
88
52
104
110
66
100
82
58
78
64
94
184
110
80
62
68
66
52
90
100
127
94
74
110
70
122
74
58
58
100
80
118
86
52
46
82
60
96
70
104
86
88
100
60
66
126
150
86
62
120
68
96
96
104
106
100
116
132
204
60
64
102
72
86
68
122
112
70
80
114
68
156
52
74
68
58
84
64
104
90
78
68
124
148
84
80
66
64
78
88
88
64
106
56
56
82
68
88
64
120
86
104
96
90
66
110
92
56
80
142
122
76
82
90
118
62
92
122
122
72
54
66
88
92
72
52
68
66
90
102
70
86
82
62
106
84
100
68
66
84
116
168
92
100
94
144
98
88
106
76
112
64
76
60
154
94
106
72
76
114
72
136
70
98
78
170
62
64
86
96
104
68
70
76
90
74
72
170
92
50
66
134
62
122
64
120
68
160
48
76
72
74
80
216
56
80
78
70
74
88
98
64
76
92
84
116
98
108
68
60
72
72
80
76
98
52
120
66
76
98
96
80
76
88
96
96
82
48
72
74
114
86
80
68
78
64
76
70
138
86
106
104
72
70
62
102
100
72
106
66
72
98
80
130
66
88
56
70
114
94
88
90
58
96
64
56
82
124
98
98
60
56
116
104
60
98
104
66
80
66
58
160
94
86
70
100
100
64
106
82
84
102
90
62
108
46
94
82
88
110
82
68
114
94
58
84
130
98
64
84
70
98
62
106
94
106
78
78
74
150
108
82
56
84
62
104
84
76
90
144
152
58
164
64
74
66
82
72
100
102
92
122
90
72
92
56
94
186
92
70
70
96
112
102
78
108
138
104
122
62
84
60
92
96
90
198
86
100
130
78
144
56
80
54
110
78
102
62
92
150
50
90
100
122
82
54
72
92
86
76
132
80
96
74
86
116
82
76
56
84
52
74
116
94
112
134
154
78
86
72
70
56
82
68
60
68
110
88
80
60
86
120
106
76
88
86
68
62
150
90
66
90
78
82
72
56
64
124
96
126
64
88
74
102
114
100
116
118
78
108
88
158
104
56
106
78
90
102
72
122
82
202
86
158
60
114
74
138
106
52
58
86
120
52
60
80
80
70
66
84
72
160
114
58
64
64
74
98
138
60
78
92
82
90
88
88
62
80
70
104
68
126
134
66
102
54
108
70
72
60
82
74
78
78
98
88
62
68
96
96
66
70
108
78
112
56
90
126
82
72
116
92
96
66
80
122
162
70
96
72
88
156
98
96
146
132
48
52
70
50
64
90
62
126
78
62
60
80
120
58
92
106
106
90
116
62
98
74
98
84
122
88
64
98
78
86
172
54
50
130
116
62
60
78
146
56
92
80
80
66
56
94
98
74
60
96
60
106
122
56
88
66
64
104
78
78
84
74
58
72
116
98
74
66
62
62
104
110
90
60
122
68
76
120
54
72
74
72
66
68
66
68
70
80
90
72
62
112
100
106
54
118
64
100
94
82
70
54
120
152
92
82
78
76
90
70
154
94
100
110
74
118
88
100
127
52
74
88
70
48
104
98
100
54
64
74
92
66
82
82
82
76
74
70
100
64
120
106
72
96
84
82
56
80
112
90
60
50
80
132
110
60
110
86
86
110
52
58
112
120
112
84
116
76
68
76
142
76
120
94
76
102
84
76
56
92
74
66
98
54
110
72
72
124
84
78
54
82
60
90
70
70
116
92
50
232
48
54
106
86
74
72
60
78
110
86
88
54
72
96
66
144
76
235
62
84
98
84
62
50
96
86
64
110
96
64
110
164
142
88
54
94
158
166
82
56
106
62
76
178
112
72
94
204
116
116
94
76
72
116
86
84
106
100
68
118
130
116
166
78
84
66
156
64
108
146
108
82
106
148
74
64
127
150
74
132
78
48
106
100
94
88
60
104
96
90
116
76
80
124
116
102
122
58
74
72
100
80
118
118
116
100
56
92
74
110
127
108
106
80
148
76
60
118
86
176
66
72
116
74
84
88
86
60
70
112
124
54
80
80
94
118
84
78
62
80
54
78
100
104
84
76
54
90
94
50
94
184
62
56
66
62
104
98
58
94
124
80
70
94
76
96
112
140
62
70
64
74
52
90
124
82
84
90
72
66
52
80
82
58
164
78
48
80
110
136
94
98
76
100
64
62
86
56
60
76
148
144
58
68
108
74
58
74
110
100
66
104
88
46
74
70
50
54
84
104
138
80
102
56
64
68
64
124
106
52
106
66
114
116
74
68
60
72
118
88
110
56
74
126
90
144
98
66
134
120
68
76
86
76
66
68
126
86
72
114
60
74
92
80
84
148
74
92
56
60
122
104
74
46
52
78
96
136
74
78
130
104
64
60
64
114
74
88
180
52
72
98
88
58
96
62
88
124
132
50
82
62
58
90
74
76
98
76
94
62
78
48
116
86
88
68
94
94
80
82
72
120
78
70
74
70
82
70
114
96
130
86
82
118
86
80
70
90
80
100
78
72
96
80
88
74
84
120
64
80
80
52
80
120
58
76
72
74
70
74
74
96
100
66
78
76
98
130
66
116
118
84
102
82
62
68
94
66
86
98
170
140
76
112
56
78
106
64
88
112
86
144
96
72
70
68
94
46
62
138
64
68
116
106
96
144
60
78
108
82
124
74
56
152
84
120
68
102
66
144
56
78
64
68
70
76
78
84
72
96
56
110
84
68
66
64
124
68
110
70
104
112
88
60
74
78
72
68
70
90
132
64
74
70
56
116
92
122
88
70
82
100
64
46
112
74
54
112
90
56
72
100
96
110
88
104
60
66
76
118
78
86
152
54
70
62
74
92
84
64
70
104
72
112
88
104
88
64
124
76
58
70
58
80
74
80
84
116
52
104
80
66
72
130
66
88
74
64
74
88
76
100
164
132
62
66
124
78
108
62
82
84
98
68
114
86
90
156
127
68
168
90
88
82
56
102
90
50
52
176
94
68
78
82
52
56
96
100
152
186
78
134
82
80
134
82
72
90
106
78
164
70
130
92
104
68
100
66
76
66
54
58
72
92
127
50
98
52
104
126
82
82
102
108
74
94
112
74
100
72
64
68
84
74
64
58
54
108
72
82
70
82
70
84
68
102
68
132
54
94
146
88
66
96
116
64
96
70
48
98
58
118
72
64
78
126
98
132
66
76
106
100
148
58
90
86
56
52
80
56
116
136
144
84
78
108
58
90
58
72
66
64
56
60
72
64
88
68
82
90
146
100
114
64
74
127
76
90
94
102
60
80
58
116
124
140
54
56
106
60
78
76
120
86
58
68
78
70
66
62
92
76
72
76
112
76
70
60
66
74
68
58
64
80
112
92
88
64
80
102
62
78
120
94
194
68
120
100
78
94
82
114
106
58
134
158
130
98
84
122
90
104
118
86
88
142
52
94
98
94
120
90
100
64
78
80
60
76
72
74
110
96
84
84
108
62
54
76
90
60
58
82
72
68
78
164
74
58
78
64
50
110
112
76
68
56
72
124
136
56
60
116
88
68
76
82
58
80
76
74
50
86
60
150
88
140
52
98
114
72
68
88
94
86
62
92
112
58
50
146
70
82
64
116
72
86
78
82
90
120
80
92
94
54
116
104
160
72
182
92
184
112
88
130
98
136
122
235
80
68
168
106
114
108
170
102
168
92
84
72
78
62
124
196
86
96
90
82
142
68
108
170
144
74
104
156
122
118
124
100
94
82
98
124
88
84
138
96
124
52
140
122
162
172
120
78
110
98
144
132
76
134
134
106
86
126
152
154
134
100
168
98
146
228
134
204
90
100
160
102
118
168
160
102
158
84
96
66
98
182
140
94
202
88
94
130
98
140
86
154
100
114
98
72
140
88
158
68
64
78
74
198
164
86
88
120
127
188
80
200
126
96
94
96
168
202
158
98
122
152
84
180
134
148
84
104
140
132
100
112
120
134
92
127
130
78
150
116
204
70
114
122
156
88
96
156
68
116
58
127
136
178
134
70
100
168
102
112
176
98
60
150
110
76
178
202
92
152
74
92
138
64
76
96
156
98
70
166
108
78
104
212
164
88
98
140
90
142
76
146
110
116
200
100
142
78
70
174
130
72
162
112
76
122
122
142
68
150
80
116
106
86
140
204
90
62
134
152
132
122
136
124
108
76
138
222
172
138
122
112
102
126
86
66
80
64
100
127
92
166
98
140
142
148
68
108
134
225
122
82
100
110
144
102
132
80
88
124
82
134
60
94
156
148
130
136
114
120
152
108
134
98
76
96
162
136
174
120
92
86
182
114
114
110
118
102
138
122
120
188
132
88
126
86
114
102
180
202
204
82
104
138
122
100
124
88
66
122
224
116
170
72
136
114
112
112
130
112
140
92
94
122
134
218
186
118
90
168
82
108
108
138
148
90
126
174
150
160
104
76
114
144
180
112
62
86
138
74
72
186
94
84
120
72
186
112
124
110
102
76
90
170
74
124
214
118
50
174
122
164
154
92
96
74
54
94
152
108
92
96
88
126
106
108
110
98
108
120
132
112
144
80
110
102
200
154
110
106
140
86
106
164
102
100
124
92
76
108
164
130
64
168
102
106
126
66
82
76
86
194
152
124
194
134
138
146
124
110
142
208
64
82
178
168
110
140
130
92
116
144
132
106
108
214
114
154
78
72
156
86
100
68
88
130
122
106
114
100
88
82
136
127
134
170
184
122
126
120
74
178
68
160
90
136
92
172
124
124
170
84
94
124
92
100
182
136
200
132
150
78
84
158
192
96
124
144
94
96
146
96
204
86
90
136
96
190
146
140
90
110
182
132
242
114
124
178
108
84
186
122
124
150
188
80
168
66
82
146
110
142
116
138
76
82
68
84
140
170
112
74
120
102
120
162
176
90
98
88
98
102
110
130
72
80
108
82
82
126
106
76
86
154
62
108
124
84
122
106
84
108
122
132
118
164
100
210
104
156
192
108
96
116
68
108
84
94
126
162
162
76
132
144
108
122
162
132
144
174
182
148
84
112
112
122
100
50
184
86
222
80
114
90
112
82
118
134
124
150
250
124
184
162
80
96
98
160
92
88
222
126
84
116
140
190
84
108
82
58
158
64
122
216
76
82
144
104
80
146
114
200
134
144
132
176
72
122
74
110
136
156
74
118
104
130
154
104
106
138
88
120
72
162
138
74
160
102
127
76
106
192
114
80
156
80
118
114
218
142
76
214
130
172
144
100
234
130
196
114
126
72
150
102
110
118
98
98
94
160
100
64
170
164
96
106
94
106
127
168
84
136
104
140
192
92
134
98
152
154
126
132
78
144
152
180
74
66
66
138
127
80
162
132
100
92
92
136
104
168
116
162
120
144
140
134
120
88
106
190
100
130
132
108
112
144
78
74
122
140
162
88
190
110
144
218
100
110
72
86
72
88
130
110
142
72
124
94
132
94
104
70
156
144
94
114
158
172
88
74
96
90
118
106
222
72
152
64
120
127
166
158
116
148
96
124
124
188
96
122
102
90
76
92
90
114
142
100
102
54
150
120
164
106
116
102
102
108
90
120
136
80
144
150
220
82
122
94
72
112
70
94
144
82
144
102
92
104
158
138
112
72
120
150
80
116
90
154
152
156
116
90
116
78
136
127
102
74
182
104
124
96
150
92
82
144
134
110
190
90
134
92
116
72
82
216
164
80
104
118
86
80
126
132
70
188
108
82
172
110
166
72
188
134
102
68
158
114
152
104
112
127
84
130
82
132
90
124
198
127
76
146
190
96
194
112
88
152
174
118
162
108
110
132
88
134
186
118
130
116
126
94
104
138
102
168
106
134
88
254
116
110
116
132
84
72
116
218
158
62
132
162
80
114
120
90
96
114
74
108
148
104
160
68
114
104
146
150
104
192
172
116
92
80
166
154
138
88
102
120
192
108
200
122
136
146
106
160
94
68
168
106
86
108
84
64
96
114
116
74
84
146
206
130
114
92
94
170
132
72
132
78
168
92
148
174
132
102
86
106
122
120
176
110
122
86
78
184
102
80
68
104
100
86
158
64
140
102
138
92
114
154
108
84
150
130
214
114
127
176
90
108
82
70
88
76
114
114
198
168
148
196
82
127
62
70
74
86
114
122
76
166
130
170
78
160
120
80
166
70
180
138
72
126
126
84
106
144
112
127
154
102
166
88
108
154
92
134
127
118
202
110
90
142
116
64
126
122
80
92
118
64
96
60
120
90
138
156
110
130
144
156
176
78
94
88
126
68
86
120
166
108
194
96
142
162
76
160
130
194
100
86
176
156
84
84
210
62
94
72
122
130
80
94
176
180
166
146
80
88
116
124
126
106
88
86
156
84
104
127
127
112
114
184
68
64
160
82
146
162
136
126
152
100
118
224
214
82
152
114
62
90
136
98
146
122
136
106
96
58
112
127
82
112
76
124
142
136
118
74
80
114
144
116
124
130
108
114
82
110
104
88
86
154
182
160
106
148
127
196
126
168
104
110
144
116
70
80
148
104
90
130
80
104
180
146
68
132
160
158
94
114
202
88
154
102
118
124
84
164
104
86
110
90
86
112
196
126
86
132
104
114
160
138
76
68
148
127
124
66
110
140
182
110
152
106
114
114
74
202
102
127
88
146
68
56
98
144
82
120
206
166
92
146
136
104
106
84
224
134
156
164
202
106
64
224
78
110
120
102
92
130
127
102
218
78
112
124
127
108
112
120
136
126
154
64
66
76
188
202
104
164
116
114
82
72
94
152
118
146
76
132
62
118
72
132
118
104
194
130
134
154
76
126
142
140
142
72
172
184
138
118
134
127
136
127
92
158
112
78
68
122
146
88
132
126
96
160
136
68
154
90
158
94
132
104
152
86
134
60
186
180
94
114
130
62
104
92
180
118
82
148
144
202
136
225
66
238
68
130
78
136
126
132
127
96
80
126
98
134
138
164
100
100
144
104
84
98
72
160
72
142
88
182
224
88
160
132
130
132
154
178
94
150
124
130
120
82
110
127
132
74
168
104
162
122
112
112
156
82
120
118
74
88
70
74
106
118
94
96
90
202
58
66
82
70
116
74
172
180
74
124
132
138
210
76
142
166
148
112
98
110
110
132
78
88
148
94
72
126
154
60
140
132
166
122
96
235
94
152
166
172
130
124
132
196
142
188
138
66
74
70
100
118
130
74
224
132
96
118
112
232
104
136
70
127
72
166
100
96
68
116
96
100
114
206
146
104
116
98
132
146
160
127
126
108
127
118
198
102
116
80
98
162
90
112
154
126
100
94
96
124
170
202
120
172
116
104
66
138
90
92
72
114
130
86
116
94
110
96
60
150
78
234
206
120
218
127
138
88
162
96
106
136
202
154
94
180
86
127
110
182
124
84
100
122
118
102
160
86
126
156
127
114
164
160
144
148
92
120
138
162
114
88
112
208
116
94
114
110
132
142
80
86
104
166
82
118
114
96
68
74
112
174
150
150
100
78
122
112
106
168
148
88
74
170
124
144
127
160
126
124
168
120
124
100
116
106
140
118
144
170
74
104
110
70
140
112
176
122
168
214
148
178
106
130
114
126
124
120
94
72
100
120
146
94
88
88
204
66
116
124
82
74
146
152
86
194
100
124
160
136
158
150
86
90
116
148
122
86
116
80
86
144
108
176
102
186
164
102
138
108
86
124
140
110
80
62
134
132
206
138
108
144
102
114
116
150
88
178
118
88
176
208
164
106
114
146
70
74
172
158
132
158
110
66
142
88
138
68
166
140
66
148
178
90
140
148
134
162
106
104
162
140
140
80
102
88
114
86
96
142
94
120
134
134
114
114
150
148
112
170
120
94
138
134
114
102
136
110
120
114
156
168
86
58
108
130
127
210
198
96
140
164
186
102
102
132
84
126
70
156
98
76
154
64
102
70
106
94
78
144
146
106
62
114
86
76
130
130
106
127
118
108
118
98
180
96
112
196
104
62
96
136
166
98
148
68
142
112
124
110
96
104
70
86
96
100
156
160
118
146
114
102
112
164
84
124
146
132
78
170
138
136
150
106
94
146
88
122
76
126
188
94
72
108
90
104
60
122
132
114
66
152
140
108
78
122
66
176
190
178
158
110
204
148
94
100
78
76
146
118
108
116
68
84
166
60
140
92
106
84
82
176
124
146
124
108
106
118
178
132
142
170
72
90
108
134
144
94
84
148
134
84
94
152
114
192
92
94
130
134
84
148
86
94
106
124
110
80
132
180
94
116
112
122
110
106
184
127
152
126
106
140
146
110
108
86
180
146
88
116
94
142
140
152
70
148
106
144
84
136
126
92
122
172
100
80
164
100
84
150
110
92
94
96
108
100
92
144
204
154
82
162
68
130
156
127
112
132
106
78
158
148
76
82
66
74
106
80
76
112
138
127
70
88
162
102
72
92
120
122
80
96
174
88
230
127
76
118
126
152
124
150
66
225
84
100
102
122
146
170
192
60
106
92
52
126
110
94
140
112
60
248
186
106
80
100
74
126
104
200
98
142
98
148
150
70
114
102
106
126
194
78
94
96
172
204
78
76
92
116
98
134
136
122
100
204
150
62
102
102
80
80
172
250
122
116
138
102
174
108
62
142
112
78
112
94
138
118
186
82
208
112
82
124
108
204
116
144
102
144
144
114
148
108
110
102
86
150
116
100
174
150
78
98
102
127
150
110
104
106
84
102
120
112
164
254
122
158
116
108
90
68
86
112
78
124
86
160
112
68
138
88
118
148
114
98
110
116
82
86
100
138
120
76
220
106
88
130
144
124
164
90
112
92
90
138
114
116
130
90
90
96
96
64
80
140
112
68
102
202
114
108
152
142
170
130
102
232
116
92
134
150
112
158
140
176
118
210
214
136
232
124
127
116
100
134
144
120
158
154
144
120
182
96
140
158
130
136
158
196
148
154
114
118
102
140
142
86
126
162
144
124
96
152
156
150
90
176
58
138
94
74
64
84
108
132
80
140
108
84
194
74
130
156
146
74
152
142
50
96
108
120
74
94
116
114
170
142
100
142
92
66
162
136
114
127
114
88
84
108
94
116
94
76
150
142
138
180
86
90
118
120
88
88
144
127
110
166
68
76
176
72
116
106
130
86
118
144
64
76
112
108
174
92
136
124
104
80
124
174
160
164
86
118
106
94
114
106
146
150
102
140
168
154
146
146
104
168
88
138
140
152
94
114
136
50
120
216
94
94
130
210
96
124
116
174
152
80
132
126
122
88
140
162
98
122
94
118
148
130
112
126
108
106
106
172
94
84
98
96
194
144
106
118
206
198
206
90
127
118
144
148
196
108
102
148
168
94
114
168
190
122
126
62
142
108
96
86
64
100
146
138
90
108
152
104
130
98
106
118
88
102
124
110
108
130
200
130
126
68
88
76
120
126
180
152
150
72
126
110
150
96
184
88
132
86
76
156
108
86
92
126
122
116
110
127
72
108
126
154
70
130
70
92
122
96
116
106
124
132
62
120
64
106
158
134
132
126
104
108
78
84
122
138
142
120
100
84
238
112
140
122
82
120
118
66
152
126
114
156
110
102
72
114
76
140
108
74
68
80
130
94
182
114
114
90
104
150
134
126
74
112
122
64
146
204
127
127
56
112
136
80
127
102
96
124
80
86
112
102
148
160
66
194
98
84
122
134
212
108
164
116
126
108
146
132
94
116
130
98
112
90
132
106
92
136
127
100
170
116
76
120
176
72
116
78
152
112
96
74
114
132
100
188
84
82
136
96
120
156
66
84
106
108
106
92
82
122
84
92
94
138
130
192
136
94
74
136
116
94
250
127
114
154
78
126
154
96
108
94
100
110
176
130
204
160
90
138
210
127
122
168
92
138
176
64
142
166
126
134
88
152
112
222
96
100
116
106
88
116
80
140
118
96
88
166
136
104
136
70
114
106
62
164
70
78
124
110
90
140
162
70
80
132
70
94
166
122
102
68
122
126
130
150
48
106
94
84
170
106
108
74
178
96
78
178
60
184
96
78
154
114
96
76
88
152
140
84
126
84
134
60
230
86
102
76
86
104
88
110
146
192
238
98
170
102
172
88
112
78
72
88
140
238
92
122
122
94
118
160
134
158
114
116
194
114
90
88
90
166
204
162
58
190
94
106
86
96
148
102
62
78
102
102
160
82
130
100
76
182
102
86
220
160
162
154
84
180
160
156
84
112
152
190
106
196
70
164
118
80
110
134
130
60
104
126
98
102
122
70
80
152
127
134
118
134
94
170
150
94
84
168
74
94
168
100
152
122
192
222
192
134
124
198
100
92
112
134
124
78
146
118
118
88
127
106
80
108
176
150
122
124
90
104
178
100
146
72
66
72
84
86
156
120
124
114
82
152
84
196
66
126
132
100
82
212
94
180
116
148
110
146
114
122
126
76
150
74
72
132
100
116
106
112
148
118
100
122
104
86
116
68
154
90
138
112
106
92
120
72
94
82
132
180
140
120
126
122
102
120
96
100
134
116
90
106
144
124
98
138
82
104
84
120
114
104
134
172
154
64
124
196
142
144
86
108
160
132
76
166
108
122
72
228
118
110
82
94
100
68
116
106
124
90
58
138
74
122
98
127
64
126
126
98
90
78
158
122
114
127
120
120
106
194
127
144
112
127
70
102
70
98
152
102
88
72
214
94
152
132
92
172
86
102
108
106
86
116
104
88
140
98
116
72
100
176
62
158
144
90
124
170
104
84
158
106
158
134
74
82
168
126
60
82
98
122
164
82
80
180
154
114
112
86
100
102
78
168
158
152
122
166
108
94
86
132
140
112
196
112
170
88
142
198
82
96
118
188
88
122
112
146
142
96
144
106
162
176
190
168
140
150
110
160
170
86
78
96
180
186
164
124
100
92
102
122
208
94
68
74
130
96
82
98
104
130
158
90
102
136
160
164
106
144
138
120
146
110
138
110
130
64
74
234
116
162
92
184
88
134
78
127
88
94
54
70
154
80
120
90
90
116
86
90
76
116
138
132
210
160
106
138
132
98
74
126
132
134
88
160
80
74
130
148
80
124
110
140
88
164
102
94
182
82
136
162
78
110
68
84
122
96
134
86
127
102
140
94
134
126
130
168
184
68
96
168
94
68
178
148
194
138
120
122
138
122
132
108
84
102
140
98
118
132
146
222
160
136
106
154
82
170
154
146
127
90
130
66
88
90
196
122
90
104
108
74
126
94
100
62
176
132
72
114
122
126
116
74
154
106
60
110
160
186
90
116
192
100
72
122
86
166
100
60
134
98
134
114
66
92
94
144
120
126
126
120
70
168
82
80
138
98
102
72
180
164
90
56
106
124
78
72
84
130
68
70
86
88
166
126
132
92
78
126
68
92
62
84
90
154
118
80
94
108
136
152
108
98
212
180
170
234
106
92
106
80
154
180
182
152
116
136
160
160
94
158
76
88
150
112
166
112
150
96
78
124
92
172
127
112
74
112
96
86
82
90
118
148
120
154
108
114
112
154
90
88
98
130
182
122
152
210
172
102
202
90
122
154
166
118
127
142
124
86
204
138
102
136
62
108
158
154
98
120
68
140
92
152
96
136
206
144
120
164
82
168
200
84
190
152
106
116
104
102
120
104
96
110
130
142
166
140
170
78
84
124
176
104
174
58
154
116
92
126
144
88
250
138
122
96
122
102
110
124
70
106
196
94
190
110
120
112
68
96
102
188
96
134
144
130
108
104
76
164
104
58
108
134
180
80
78
194
112
112
114
178
98
90
178
100
104
106
108
72
72
124
124
112
78
127
80
154
86
100
82
98
70
156
114
160
108
124
80
142
172
162
188
126
254
90
124
102
92
112
104
106
130
110
76
92
78
108
120
114
86
132
124
127
144
140
88
92
140
78
168
52
182
110
100
114
150
102
174
126
96
104
68
116
144
120
78
104
74
172
78
100
98
96
74
148
108
208
104
184
74
120
90
127
88
108
94
112
64
116
170
130
134
108
104
122
132
94
225
138
112
82
144
100
90
180
96
98
90
178
172
160
90
202
80
130
126
144
94
104
116
198
64
130
78
72
136
102
114
154
86
78
104
166
120
114
138
114
124
164
66
96
104
96
112
127
132
98
80
64
70
232
92
127
94
196
80
118
122
127
140
90
146
56
84
134
114
110
106
112
110
152
152
74
116
140
112
108
238
114
58
80
92
98
98
136
86
134
108
138
92
146
140
134
80
88
80
144
254
188
126
94
127
86
82
162
62
214
186
92
66
132
106
90
124
82
136
156
76
114
172
104
194
70
198
124
124
174
138
106
142
116
218
120
174
116
166
100
96
166
116
108
90
174
176
127
127
102
112
94
152
126
122
76
116
172
116
94
142
94
164
108
90
116
188
82
84
72
62
138
66
124
132
146
104
108
130
102
126
72
186
66
106
72
224
158
90
96
66
112
158
188
118
106
158
104
106
74
126
126
158
98
86
114
94
152
74
152
94
122
118
244
160
72
118
127
76
200
186
94
114
142
142
134
104
88
76
118
192
92
154
60
86
108
82
80
78
92
178
96
127
122
144
124
172
86
66
154
152
82
100
74
72
110
180
120
170
106
92
114
184
162
192
134
82
108
120
144
88
98
146
144
224
178
94
94
112
146
100
174
84
92
148
114
88
152
118
164
146
118
100
164
144
134
120
104
178
80
106
78
190
150
94
148
102
92
100
170
74
86
127
82
116
122
132
110
130
108
116
66
74
74
112
126
138
90
90
210
142
106
116
84
86
98
102
94
158
127
164
126
96
106
127
174
82
124
84
78
126
58
98
122
76
82
120
194
172
132
120
106
90
104
174
98
86
158
120
76
162
98
64
70
176
116
100
100
102
112
168
86
170
86
198
120
76
94
170
136
102
64
108
70
110
136
156
118
150
122
90
110
84
110
104
130
140
106
140
90
86
118
166
66
116
82
108
168
134
124
104
64
84
238
214
158
136
118
70
150
136
84
122
116
138
144
112
166
218
60
112
116
100
208
188
158
122
150
108
100
76
134
98
86
98
208
164
250
132
168
136
144
166
114
134
126
142
138
136
130
90
82
108
84
124
132
92
82
120
144
124
76
114
114
106
130
96
210
192
82
114
76
66
127
84
138
140
144
76
72
170
94
146
80
120
150
170
110
84
68
127
90
124
106
194
106
120
116
78
106
122
116
90
180
74
120
68
102
126
158
82
160
140
126
132
166
76
170
150
214
100
82
80
168
102
190
114
142
86
108
162
156
160
104
96
112
124
138
84
122
96
144
122
126
110
120
122
160
96
110
102
112
94
76
112
130
110
78
170
68
136
225
112
140
134
90
212
194
182
82
142
94
214
178
88
110
108
106
80
116
122
154
82
162
126
80
94
166
96
130
58
96
196
108
146
127
138
60
130
146
184
66
152
127
190
148
110
120
74
192
180
114
96
106
164
144
70
82
166
116
76
110
184
114
88
112
86
138
114
144
178
96
112
94
176
144
98
98
108
152
118
70
84
114
122
172
100
120
198
110
86
82
116
76
200
84
104
64
112
182
98
82
100
74
98
180
78
84
88
110
94
64
150
150
114
142
112
108
228
64
74
78
124
122
178
96
158
144
66
132
140
98
102
104
162
138
126
64
88
98
76
134
174
116
144
92
112
92
124
118
108
114
160
106
92
90
62
80
108
148
146
134
62
102
92
92
92
178
166
94
106
158
122
76
162
144
124
114
96
124
148
84
134
190
164
138
94
84
110
158
146
130
104
218
68
76
146
118
170
198
144
104
200
164
72
176
136
200
98
176
114
127
142
182
96
88
114
152
124
106
182
126
106
112
130
138
198
180
90
90
108
98
124
204
80
118
88
116
108
158
104
94
88
136
110
114
184
98
62
142
78
142
114
150
160
160
120
110
66
116
92
146
168
132
132
56
100
130
102
90
158
90
184
218
114
96
60
92
78
108
98
106
106
76
72
162
182
84
76
120
108
122
140
116
150
104
92
72
58
216
126
127
78
112
132
114
90
72
182
78
108
62
98
178
198
100
172
134
104
132
196
192
124
146
70
88
140
158
104
158
134
158
156
92
146
134
88
80
126
170
118
180
108
108
136
202
124
76
208
127
102
86
72
126
150
58
144
140
112
110
70
72
168
84
130
74
144
88
164
204
234
134
127
74
156
84
84
116
110
68
92
166
220
160
142
150
94
160
80
122
88
218
178
178
82
80
98
142
110
140
80
86
162
106
126
198
116
82
112
160
114
108
118
148
240
156
116
164
138
112
126
148
90
120
144
148
174
100
70
84
82
150
98
120
96
148
168
94
90
168
127
202
94
102
60
176
90
110
90
150
182
104
140
80
92
92
106
86
186
188
178
70
74
96
156
138
74
66
98
108
112
84
138
72
86
116
94
116
72
74
78
104
140
146
96
216
96
110
122
102
70
114
168
130
88
142
76
80
86
106
62
138
52
94
98
124
106
74
114
118
118
132
92
154
90
92
96
194
68
134
150
166
224
140
110
92
126
70
132
92
224
80
84
146
80
122
98
138
127
122
127
72
140
152
110
76
142
170
130
110
98
148
82
196
76
124
86
62
118
120
110
78
118
110
140
114
88
102
106
116
200
90
78
90
130
127
160
148
116
134
64
136
196
106
114
194
172
114
98
194
92
114
110
116
134
174
74
152
192
94
58
80
92
150
108
124
70
158
100
160
92
126
100
116
120
132
92
102
90
98
104
184
160
190
148
86
120
112
134
118
92
90
62
156
104
96
176
168
114
124
88
148
110
86
50
196
88
74
142
114
84
74
130
84
112
118
114
192
127
114
126
166
108
92
138
148
160
130
162
168
106
102
127
78
126
96
176
98
154
120
110
134
92
222
102
168
168
82
116
116
126
158
100
132
190
138
124
82
98
142
142
98
92
82
127
108
80
152
180
86
78
104
156
108
106
122
100
134
76
146
182
120
110
94
96
126
114
70
80
86
130
134
90
130
182
174
130
72
140
180
104
138
76
90
94
146
78
250
126
60
110
68
84
196
74
150
142
132
124
104
124
58
96
118
106
102
154
104
152
86
174
138
102
126
146
124
120
94
86
92
116
110
138
76
116
160
136
150
90
88
146
160
84
88
72
138
178
140
156
72
120
102
110
74
132
210
132
164
86
80
92
114
116
112
66
108
186
144
225
142
100
110
188
200
152
64
134
94
140
64
192
130
98
104
127
168
82
76
106
152
94
106
132
118
68
78
138
86
86
150
114
174
102
174
134
116
90
124
126
110
132
182
240
110
116
148
140
140
148
154
102
146
122
170
82
132
86
126
142
228
116
102
170
104
76
88
84
130
96
96
136
124
150
146
116
150
52
148
120
170
106
124
76
130
62
138
88
134
176
64
82
86
148
136
102
96
70
158
144
154
182
162
82
142
94
100
100
102
134
158
86
102
76
106
92
164
127
162
88
138
90
86
212
228
110
94
198
104
156
104
127
166
130
126
94
104
118
106
96
76
82
112
76
94
134
144
127
84
100
86
132
156
94
126
138
98
150
122
82
158
124
120
176
94
108
132
110
174
86
76
146
114
150
136
92
100
126
172
154
62
136
158
104
98
118
112
86
88
112
76
114
86
76
82
114
92
78
94
132
82
192
72
108
104
94
66
116
90
152
112
116
70
100
94
110
92
136
154
102
140
190
96
160
80
86
108
140
136
152
140
132
96
74
102
116
90
196
80
68
106
56
118
146
127
100
72
68
84
144
214
134
186
134
62
170
148
152
72
64
94
86
98
146
76
102
138
130
92
84
204
110
142
84
238
192
186
84
88
136
98
68
98
154
114
118
60
126
120
112
86
82
150
88
72
78
106
118
174
110
166
82
62
130
116
80
122
90
180
116
70
80
114
127
130
80
126
86
68
78
120
90
122
132
60
124
168
118
158
136
122
140
110
86
80
116
144
136
244
106
76
80
168
170
88
160
134
108
94
194
140
92
54
78
126
106
64
102
132
102
108
146
72
188
110
86
80
154
96
90
90
96
106
68
82
78
198
92
92
56
124
102
196
140
158
82
68
120
154
120
192
110
127
130
122
84
194
96
140
174
112
94
104
112
92
176
126
84
154
60
88
122
154
148
84
122
88
186
114
246
180
202
96
166
120
198
140
144
66
66
110
106
88
158
196
206
146
112
146
86
96
98
86
86
136
118
134
172
86
142
110
108
108
204
156
76
90
110
82
94
110
254
142
102
174
82
74
208
96
60
127
124
146
116
184
114
152
98
94
170
108
146
220
132
98
74
204
62
180
88
106
88
124
116
176
122
84
98
136
98
116
114
78
174
78
138
158
126
110
144
148
108
127
70
116
74
78
108
122
132
102
94
114
158
90
160
106
88
124
140
152
78
108
110
62
74
104
98
104
92
132
150
90
62
124
198
84
120
90
168
172
180
92
120
96
132
192
127
134
116
108
102
102
148
116
132
94
80
174
94
98
68
110
146
186
132
72
78
134
116
88
172
74
114
136
100
104
127
140
94
116
198
114
60
80
184
182
112
72
110
156
82
114
138
88
80
142
68
180
120
86
148
78
108
74
64
104
70
90
152
170
150
80
158
94
160
108
162
126
126
120
154
100
92
98
242
124
98
164
114
66
66
78
144
86
104
106
110
120
196
140
106
122
127
78
156
90
74
142
82
82
254
90
222
80
100
108
82
124
122
254
122
132
114
138
102
98
102
122
146
96
52
150
82
104
150
146
134
168
70
116
108
68
86
86
136
88
90
80
110
138
114
206
86
54
140
152
136
118
76
90
116
88
86
116
98
124
50
140
88
122
76
82
222
104
108
114
136
108
134
68
92
84
94
126
96
136
108
122
62
92
92
152
82
248
66
182
106
146
108
92
126
102
92
86
70
106
100
104
144
84
148
127
88
106
66
190
108
100
140
72
108
64
172
102
90
76
184
142
112
104
60
124
100
146
100
88
64
74
144
80
124
98
148
100
114
124
126
58
184
156
110
116
86
122
140
94
124
130
74
74
86
138
148
176
110
84
106
176
110
108
162
94
144
158
94
106
102
152
180
127
96
84
90
140
68
166
146
100
118
118
174
216
120
134
90
208
96
127
156
140
130
76
108
140
60
110
84
124
86
192
88
188
76
190
86
134
60
170
86
124
124
154
92
68
80
126
78
72
132
92
132
130
114
152
142
90
148
158
188
90
114
48
112
94
134
136
120
60
134
70
132
68
100
130
76
112
152
146
76
56
70
80
126
110
80
110
76
72
142
190
206
96
104
66
118
176
152
152
136
76
82
162
80
86
118
94
160
64
112
100
124
184
102
124
118
154
62
152
80
94
102
144
104
80
78
96
112
74
134
54
84
90
82
84
92
164
162
76
86
104
150
206
112
102
168
86
86
104
68
104
154
210
72
84
90
94
150
127
120
114
78
166
130
172
98
96
104
144
78
92
254
76
144
130
74
114
158
122
78
106
148
92
138
102
92
108
178
196
98
180
134
102
92
176
78
176
78
142
126
174
100
127
88
168
96
98
112
66
118
140
122
90
136
120
140
104
66
174
84
88
112
108
96
70
152
82
88
88
76
144
138
204
120
110
154
102
126
78
120
108
68
112
174
138
150
68
124
84
162
112
86
124
66
100
108
62
112
108
156
98
62
120
158
166
134
146
110
112
136
176
116
98
118
130
68
164
106
136
144
100
80
146
78
112
180
114
86
132
108
94
102
146
126
98
78
108
148
148
127
144
144
170
96
186
102
124
202
132
72
122
174
116
66
148
172
192
84
122
56
82
127
56
138
186
114
158
94
100
84
144
100
134
74
92
126
134
92
102
94
118
124
86
174
134
96
112
68
76
98
84
94
84
156
88
88
140
118
140
118
114
80
106
120
118
110
92
156
94
126
96
122
104
152
102
132
164
96
74
126
76
72
108
74
150
100
152
96
62
132
88
198
146
110
112
112
98
124
110
76
70
92
86
150
110
98
144
120
144
120
104
152
222
176
74
114
84
142
182
122
158
134
106
132
124
98
68
94
182
80
114
132
80
142
150
142
162
130
134
80
158
80
120
148
166
96
88
94
164
104
74
114
176
58
130
106
98
120
98
96
202
120
208
166
174
94
84
114
116
104
160
156
106
112
82
82
114
158
112
140
126
138
116
76
84
134
100
90
118
174
90
126
62
84
100
112
174
158
190
102
96
146
114
114
60
160
92
232
66
122
108
94
114
127
100
112
148
126
122
154
132
127
118
116
102
112
78
168
76
112
130
118
120
68
116
52
104
122
116
62
84
134
152
92
172
136
200
120
110
90
212
166
156
118
84
100
78
144
126
108
106
156
72
72
172
92
112
218
106
62
66
108
134
114
76
104
152
94
104
126
150
96
166
118
76
110
188
98
110
94
132
86
96
84
82
98
112
106
122
116
132
127
118
127
146
92
110
134
100
120
98
152
80
204
150
74
204
156
72
74
70
130
190
88
126
132
198
80
172
80
146
88
114
76
104
134
136
82
66
96
126
112
100
116
160
94
146
82
88
138
126
156
80
106
54
178
106
180
108
110
84
112
136
144
140
106
72
98
160
112
148
90
56
88
92
76
110
76
156
96
88
114
86
116
98
108
106
106
116
66
182
90
182
140
162
120
82
120
132
70
132
90
92
62
136
120
156
116
98
88
140
188
66
142
112
94
94
142
76
64
134
146
118
138
92
94
154
130
106
92
160
70
70
122
104
108
88
80
132
66
114
184
80
190
114
136
90
58
156
134
204
88
84
130
102
127
112
84
156
82
112
122
168
120
178
180
62
140
116
136
62
127
82
146
144
168
84
110
144
74
158
132
120
102
114
68
98
166
130
204
78
90
144
96
132
214
86
170
206
120
134
82
110
146
100
148
96
62
162
88
170
172
134
118
98
108
76
138
90
188
116
126
80
162
160
118
166
126
110
158
104
102
98
120
106
78
78
126
100
122
182
66
126
127
100
154
130
110
90
82
96
94
138
127
70
72
82
86
110
158
114
132
152
100
62
86
146
114
70
132
66
108
188
100
84
136
132
156
148
94
60
102
92
108
100
108
114
122
90
96
78
90
140
94
92
176
124
80
106
214
130
78
114
214
134
90
230
132
84
86
88
90
98
124
164
120
92
172
134
154
184
130
102
110
116
86
166
146
152
114
138
172
108
110
90
84
138
146
164
92
194
78
106
64
108
58
80
94
96
90
184
132
114
168
104
150
82
124
88
136
102
160
60
146
104
100
162
70
232
126
112
74
134
154
114
66
124
132
58
130
198
142
112
88
124
160
156
182
86
110
94
98
182
122
126
98
102
78
158
162
122
64
144
120
196
162
80
92
108
144
114
120
100
120
116
96
148
132
180
70
108
214
92
98
170
88
116
148
90
124
166
108
102
104
56
118
76
108
112
148
140
156
64
118
94
98
132
110
200
144
114
100
166
142
124
118
118
86
60
127
98
88
134
120
136
100
118
202
104
106
84
106
100
122
110
112
120
64
138
138
112
70
132
58
176
112
62
118
92
148
178
126
127
182
74
166
140
82
136
126
64
100
130
148
156
126
94
74
122
130
160
104
127
102
122
56
218
172
88
188
140
80
110
102
124
132
164
88
60
106
94
102
122
126
130
62
84
127
172
124
96
170
78
124
124
158
102
254
80
150
152
154
150
86
78
136
124
152
114
122
94
136
120
86
72
126
142
102
92
126
150
106
90
102
74
142
192
100
104
146
114
62
184
122
118
134
110
92
94
176
64
88
58
90
86
110
56
94
100
108
86
94
166
98
168
110
114
92
126
112
150
100
102
130
166
140
150
142
82
190
127
72
102
154
132
190
88
106
158
156
114
102
140
118
150
130
86
150
116
138
242
78
210
118
134
82
116
106
78
120
102
126
168
140
94
126
74
106
136
114
200
114
212
122
166
158
106
84
152
80
64
96
138
102
100
132
178
86
114
106
88
130
104
106
102
146
116
82
114
112
74
66
104
74
136
104
120
148
110
116
78
76
162
132
104
102
88
104
104
102
130
142
70
116
134
88
74
134
127
96
156
120
106
127
88
126
66
124
146
72
74
126
124
180
138
122
238
104
168
120
98
114
98
112
166
180
138
118
84
127
134
127
106
100
214
116
212
82
90
126
62
142
102
196
100
124
74
120
164
84
116
122
164
152
120
100
104
206
70
238
184
134
92
146
68
136
80
127
106
127
76
112
172
142
106
220
140
214
166
144
84
156
80
124
106
114
118
84
146
102
90
98
104
110
154
148
68
92
124
100
92
90
168
152
104
98
114
138
152
102
76
146
66
66
140
68
88
124
94
94
94
127
76
96
86
180
138
58
172
98
94
154
104
116
158
118
124
80
84
114
104
114
168
66
106
74
72
106
98
98
138
72
170
148
92
106
104
80
180
140
110
114
82
96
126
138
98
170
136
112
112
108
88
106
127
82
124
108
122
76
94
254
146
146
198
156
82
84
126
208
106
86
127
120
120
148
118
126
76
78
212
102
130
158
106
104
70
104
134
136
72
148
178
104
100
110
116
86
54
178
172
150
60
200
84
180
116
92
90
104
82
180
88
74
60
134
210
146
130
122
82
230
84
127
104
122
82
120
160
156
100
116
144
154
80
102
68
74
104
90
134
120
100
194
164
62
132
62
136
146
66
134
90
88
116
84
126
122
122
98
182
156
160
92
102
178
124
162
104
148
116
78
66
158
172
114
158
88
120
76
240
160
92
164
158
104
118
138
80
144
82
78
104
100
100
146
156
84
225
138
112
68
74
88
198
164
96
88
152
66
186
176
84
106
102
154
124
104
116
108
56
112
108
104
116
100
106
60
104
106
82
78
142
114
100
120
108
106
88
148
118
86
104
138
84
84
88
84
110
124
178
98
156
178
108
158
90
152
127
154
166
96
86
112
118
138
154
112
168
70
66
120
144
142
94
98
174
74
162
158
108
64
178
114
180
136
172
72
94
84
124
152
74
144
132
134
104
140
116
202
140
127
104
54
94
104
102
86
138
116
80
130
122
150
100
182
82
104
170
120
80
152
112
138
88
94
152
118
146
108
72
130
90
110
90
100
104
68
100
132
150
110
112
146
66
86
116
106
148
198
158
98
164
148
106
104
144
134
62
54
126
134
82
114
172
144
160
146
102
108
102
124
102
90
98
124
96
68
150
90
188
94
192
140
78
94
90
160
112
150
120
106
132
114
82
154
104
118
178
126
146
80
80
118
114
160
130
166
60
120
86
146
138
116
108
102
90
78
92
214
88
140
122
134
146
68
124
170
134
150
124
114
176
62
80
98
108
88
150
90
150
80
100
100
102
108
78
136
80
148
92
98
78
104
140
132
122
120
146
132
82
62
220
198
78
178
94
114
146
72
102
114
144
78
124
76
92
168
152
94
130
88
120
120
136
110
146
114
86
82
106
134
96
88
100
130
100
90
100
120
112
66
162
184
140
100
64
127
124
148
206
92
126
104
102
222
104
152
148
92
184
134
122
146
110
166
100
68
164
78
66
94
138
84
80
70
110
140
62
168
142
88
116
92
132
78
180
78
86
92
72
120
134
126
134
80
50
118
198
82
118
86
116
200
160
64
194
114
110
64
138
127
106
126
132
76
72
108
120
102
106
140
100
186
106
80
122
96
70
80
86
70
94
90
158
98
84
112
172
104
144
62
120
132
154
94
174
140
96
142
166
124
186
120
127
82
98
136
88
90
166
86
182
186
78
94
174
152
70
104
224
72
88
98
138
98
70
124
70
110
130
82
88
94
146
172
68
148
192
100
192
182
127
70
108
74
158
134
126
127
84
106
94
118
154
122
114
134
104
98
148
114
98
166
142
186
152
170
160
154
134
150
90
114
124
110
168
66
90
120
84
108
88
122
225
74
92
100
88
122
92
64
86
120
108
102
168
90
96
130
154
164
136
150
66
130
140
150
112
108
134
126
102
118
127
146
144
126
150
162
86
102
80
114
58
134
114
70
70
84
120
82
160
100
225
138
82
86
76
100
144
88
86
86
164
108
96
66
140
120
124
88
134
130
148
170
152
156
74
154
170
76
108
82
138
54
62
132
84
106
180
104
132
180
120
122
76
114
162
132
190
114
116
114
127
100
140
76
82
118
112
124
150
98
84
146
96
92
156
180
140
66
82
120
100
106
140
150
88
114
124
140
86
136
98
150
180
98
120
252
100
84
112
86
106
160
116
72
90
80
130
124
190
127
114
94
98
64
154
98
142
148
98
86
94
102
114
108
180
78
152
104
108
102
106
108
98
64
96
82
136
127
114
114
192
104
114
114
118
146
118
110
154
120
106
68
94
152
160
156
154
114
102
92
127
104
92
122
72
108
102
68
92
100
152
66
82
104
94
192
124
206
120
154
172
68
84
124
52
140
148
132
88
80
198
108
126
225
70
218
72
92
134
74
166
94
104
152
114
138
146
72
124
70
122
88
134
80
88
94
208
136
222
118
76
76
92
140
68
78
106
98
74
90
80
120
120
58
84
96
106
130
116
116
88
68
140
166
156
118
76
100
116
84
134
136
102
80
170
84
118
88
82
82
92
148
158
102
106
218
116
102
114
92
68
94
170
122
90
94
132
90
94
156
84
108
102
126
110
68
182
152
82
98
102
136
102
110
124
138
104
126
68
68
156
118
64
90
124
114
122
152
104
84
94
206
124
98
84
76
86
60
62
80
72
74
82
110
120
116
80
56
102
118
122
104
114
146
84
127
84
104
178
60
134
106
136
172
162
54
100
98
172
92
78
126
86
178
168
92
88
136
158
130
110
76
162
52
84
140
136
148
180
200
208
132
124
74
116
112
112
162
118
88
90
90
78
116
60
96
78
168
82
146
124
104
150
102
142
104
158
152
106
152
100
116
170
100
144
88
74
118
94
98
138
102
64
127
100
124
92
140
92
116
90
98
168
80
82
174
134
138
216
58
116
102
106
96
170
92
90
102
96
196
98
98
56
90
62
62
168
56
72
80
158
100
82
188
174
82
68
72
194
235
98
90
68
96
126
170
114
96
140
132
78
120
127
66
134
127
88
192
122
188
106
112
150
138
80
80
178
116
150
152
160
122
86
90
60
110
156
100
136
174
138
168
88
184
110
122
116
132
134
82
192
104
132
82
94
152
130
88
64
96
72
116
90
102
98
84
168
142
124
160
82
74
172
80
132
108
110
158
134
126
122
130
108
126
78
118
100
152
104
136
56
100
110
120
108
182
88
80
80
142
86
90
146
152
120
120
98
96
108
100
146
112
134
154
130
102
80
90
156
118
154
102
96
110
76
124
84
110
60
142
166
110
110
174
126
92
92
246
126
112
100
64
210
158
98
142
104
140
106
198
82
76
104
104
78
64
130
86
164
86
112
110
76
127
70
92
90
100
100
90
126
96
124
136
96
126
70
80
86
102
160
106
132
90
127
86
80
166
158
120
52
146
126
192
94
124
126
116
88
74
114
96
118
86
148
116
118
72
142
114
102
84
126
120
110
64
64
86
184
98
154
88
106
132
70
100
92
124
98
94
78
94
170
134
76
98
90
164
102
78
120
60
124
156
160
106
110
184
122
86
132
98
102
90
122
52
96
96
122
216
116
120
86
206
118
74
98
92
80
132
164
110
148
92
196
74
94
100
108
108
104
124
144
114
172
104
148
130
186
110
96
146
64
162
152
114
120
88
118
66
126
96
70
124
68
78
78
76
118
116
140
132
86
182
122
110
204
140
92
136
76
88
122
72
72
80
140
76
104
104
92
106
80
110
110
86
82
200
130
72
108
90
146
98
124
66
132
170
118
88
68
98
68
72
116
114
96
86
144
92
118
90
84
120
64
196
152
132
102
127
138
134
126
150
174
200
78
112
94
116
134
66
68
146
198
156
158
122
78
132
110
80
104
80
142
108
78
90
148
112
116
142
130
176
104
170
80
80
126
74
104
127
110
108
64
110
112
112
148
126
84
122
100
168
146
104
160
104
110
148
76
122
126
156
70
127
96
110
130
218
156
138
148
132
178
162
124
98
100
106
140
168
174
204
116
96
96
116
88
86
68
210
84
84
127
124
98
148
158
148
170
92
78
112
84
118
152
146
94
58
112
146
134
140
110
144
176
62
188
168
96
94
168
76
108
82
96
100
104
118
158
84
92
102
142
148
98
138
116
126
72
138
144
160
88
168
158
78
160
90
108
186
94
138
90
90
74
176
142
102
66
148
100
134
88
118
104
98
132
62
92
202
92
116
98
168
106
112
126
208
92
92
96
134
218
60
90
80
130
86
138
64
112
122
80
104
150
130
126
174
132
84
168
112
74
162
84
88
127
196
100
166
52
130
112
100
80
108
106
120
144
104
122
112
176
150
146
56
70
116
100
122
130
68
100
164
114
88
122
68
116
98
102
102
136
112
108
156
132
94
110
66
122
76
127
90
134
114
108
148
140
84
144
66
116
78
146
162
146
86
174
82
127
106
118
68
94
164
102
90
102
92
94
186
84
60
196
90
225
72
184
148
132
127
64
192
80
166
72
132
78
134
82
76
124
96
120
100
92
116
62
118
144
134
127
126
127
100
90
98
98
106
62
94
150
122
110
194
170
88
72
90
192
186
194
122
100
68
70
110
122
186
82
80
100
108
90
130
100
58
86
138
106
74
78
86
142
114
130
214
78
98
76
166
114
130
116
72
124
126
127
127
166
100
146
76
122
124
76
127
176
176
144
206
127
120
184
218
70
88
184
182
112
96
76
138
86
70
82
196
102
80
110
130
58
136
102
144
98
122
110
127
108
78
102
138
127
100
162
86
127
225
114
106
72
66
78
84
130
110
88
152
106
224
148
254
136
146
166
124
136
86
104
92
126
76
178
112
202
170
70
78
80
114
84
250
138
102
74
118
148
90
88
72
110
104
130
96
94
124
120
144
100
112
154
188
92
127
106
88
96
92
80
126
92
106
158
200
108
114
92
148
106
162
110
102
76
102
98
64
66
122
126
74
198
60
84
88
84
104
80
96
68
94
78
158
66
166
102
110
96
88
108
156
126
114
74
156
106
106
114
132
70
116
142
140
152
74
94
127
94
132
114
90
136
80
132
82
84
108
140
104
86
104
102
92
108
80
80
132
158
94
176
64
116
130
104
82
114
120
110
138
98
78
98
62
234
164
100
186
136
82
74
90
92
56
214
110
116
96
68
127
116
112
64
127
116
72
96
172
92
176
102
88
126
74
118
166
172
204
114
140
88
102
204
156
194
64
94
104
90
127
92
94
86
72
194
156
92
118
66
136
170
124
140
106
110
102
170
86
150
66
92
80
80
182
136
90
162
86
98
72
162
80
152
74
114
70
148
106
56
124
127
82
98
94
76
96
144
210
92
144
96
78
66
70
80
88
104
132
196
116
76
110
106
134
80
86
168
84
136
76
166
108
94
120
178
60
146
126
168
112
124
110
134
106
108
88
82
114
70
184
80
78
66
108
92
92
148
194
152
94
80
136
108
127
146
74
94
84
74
78
84
92
74
80
140
127
100
70
100
130
60
166
154
154
130
108
146
116
114
68
108
104
202
124
122
86
96
102
138
70
172
106
78
76
116
152
184
134
68
104
106
174
104
118
108
86
94
106
90
184
68
168
124
86
146
84
122
146
80
118
96
130
158
198
64
225
156
118
130
124
132
176
84
122
96
116
118
240
106
88
120
132
74
127
176
172
66
140
96
112
90
110
86
116
116
60
70
112
84
94
152
138
138
126
156
84
127
127
140
98
104
88
88
127
104
146
144
120
110
150
202
100
92
84
102
112
118
136
126
96
126
110
148
124
110
146
94
138
100
148
104
158
130
140
142
166
118
127
120
114
84
94
136
160
127
116
102
127
142
140
92
174
90
122
88
152
88
84
110
52
68
146
126
124
104
96
80
84
126
104
126
58
134
162
106
90
90
124
152
66
106
84
186
118
196
70
114
232
150
80
72
108
136
158
86
104
116
110
72
72
106
116
184
76
168
164
70
90
64
132
108
68
132
190
126
150
164
182
90
108
122
102
182
138
182
98
66
90
126
152
84
108
124
100
92
110
82
106
176
150
114
70
124
150
94
114
160
168
116
86
88
112
86
188
214
150
88
162
110
118
124
70
90
142
124
86
218
160
102
116
100
254
124
90
96
106
90
162
158
154
108
126
72
92
160
136
92
122
76
146
196
86
78
158
126
94
108
70
98
170
72
124
134
98
146
214
108
80
120
122
58
156
88
88
96
84
127
90
106
116
146
114
94
102
114
104
118
132
72
154
112
118
234
134
80
186
114
168
92
136
80
88
122
108
80
92
96
114
116
138
146
126
136
100
122
110
84
156
74
84
78
132
127
186
122
114
56
102
168
108
112
104
130
64
86
127
127
138
114
114
176
104
168
118
90
78
92
96
124
68
150
148
118
130
104
142
108
132
112
118
92
62
48
127
112
84
126
118
216
146
84
114
90
118
114
112
96
80
100
74
124
108
222
92
96
124
68
112
104
138
130
98
84
112
158
58
80
98
104
127
114
114
108
76
140
76
144
118
156
118
152
78
50
156
116
140
96
76
148
88
100
127
116
134
120
134
130
138
80
96
174
80
154
146
104
110
138
170
112
112
144
74
74
160
86
196
138
150
138
76
58
104
156
64
246
86
127
66
96
68
112
140
84
60
142
64
158
120
90
86
102
94
127
126
142
90
218
90
172
188
84
106
98
106
92
142
120
136
88
150
166
88
127
98
100
100
162
126
120
138
100
132
104
142
102
110
98
160
216
220
88
90
148
108
104
134
164
82
114
78
72
134
72
154
152
98
132
140
138
104
100
190
158
148
78
82
144
90
104
136
150
70
112
108
100
118
88
186
212
92
144
88
106
150
100
82
134
70
127
98
114
124
116
70
114
196
158
106
138
110
120
172
178
148
127
146
108
74
130
148
74
126
150
152
98
112
232
90
118
156
88
136
120
112
142
100
154
118
176
90
100
88
118
127
120
134
218
94
114
162
56
140
112
98
102
127
120
162
150
120
70
72
156
92
66
106
170
78
172
120
68
144
96
90
94
108
106
104
158
122
116
190
142
127
96
110
182
182
154
98
90
158
104
104
110
198
90
82
124
62
122
76
124
127
116
98
112
180
88
116
66
74
110
102
146
114
126
154
108
94
84
124
146
130
122
104
102
114
118
160
134
102
136
130
127
140
184
92
140
70
132
162
140
106
118
102
114
90
98
216
98
92
132
108
112
242
110
102
74
122
168
88
74
80
102
100
180
58
94
76
118
74
138
130
76
154
186
90
78
76
70
78
110
100
138
116
194
116
86
112
160
110
76
72
94
74
142
136
78
178
124
94
108
130
104
62
166
214
127
144
88
78
80
58
114
110
108
98
102
182
196
96
84
96
88
136
82
138
106
98
110
110
102
86
100
92
126
72
104
130
92
66
124
130
72
116
94
80
96
136
154
84
154
146
118
84
108
80
172
68
144
138
136
148
152
118
80
212
162
56
126
120
132
90
104
54
178
140
102
58
140
156
102
148
78
66
138
148
216
102
138
130
74
114
118
140
114
168
78
60
86
168
132
78
184
102
106
136
78
127
160
160
104
98
68
166
164
118
80
114
182
140
188
140
180
172
88
80
112
122
90
144
134
70
92
88
198
184
127
108
84
118
56
118
96
72
127
136
180
132
82
110
84
78
140
206
76
154
116
82
82
94
68
98
84
110
114
98
168
166
132
127
70
108
120
160
82
104
76
68
104
138
152
78
120
148
70
104
138
110
158
80
94
108
74
178
66
118
96
104
60
80
148
176
172
86
150
110
88
120
116
66
106
82
127
140
126
110
134
94
144
100
162
104
88
146
132
120
134
72
104
110
106
74
62
144
140
120
94
118
122
132
140
222
116
130
144
116
92
58
124
182
142
58
92
110
84
206
114
80
74
106
118
80
104
122
126
60
92
127
88
120
104
94
114
134
122
82
64
114
94
104
108
94
134
162
104
192
74
120
146
74
118
106
82
94
116
94
64
112
82
158
104
168
134
94
102
78
134
90
66
78
102
92
124
130
156
152
220
127
76
152
118
106
154
126
130
112
106
144
96
80
124
124
76
100
84
140
140
112
204
122
74
90
146
118
102
88
180
88
122
134
158
88
130
92
196
132
150
122
98
182
108
68
88
78
140
94
200
78
72
114
90
102
120
96
136
202
162
124
106
132
70
88
116
106
146
94
80
74
90
66
76
64
144
132
84
168
108
76
88
108
114
90
72
96
112
92
140
112
138
166
96
122
78
170
122
94
76
108
180
82
172
82
188
92
80
146
127
127
106
106
114
104
54
120
190
104
80
78
64
118
98
116
162
156
98
96
124
92
130
192
166
68
96
112
90
130
82
156
66
92
118
112
78
96
104
118
92
110
90
134
176
204
158
88
112
94
136
106
126
114
176
120
127
114
62
127
84
130
168
218
54
126
104
170
142
106
102
124
184
104
66
124
254
96
178
106
76
110
136
70
134
170
124
58
158
78
90
92
98
126
90
122
52
90
74
126
158
84
88
84
150
108
114
160
60
118
127
68
104
102
110
88
120
142
78
98
176
114
110
130
130
196
150
48
72
112
162
184
100
64
70
80
74
76
190
196
124
88
92
74
120
188
74
126
182
92
126
80
122
92
114
84
112
90
188
72
82
108
180
150
54
152
124
180
80
94
186
132
82
166
74
124
162
92
64
100
70
102
126
108
160
127
168
98
188
80
188
130
132
156
102
124
112
98
90
200
218
116
74
176
94
186
122
106
144
124
70
158
102
152
96
82
78
110
120
116
150
124
116
130
132
76
184
138
176
80
156
136
104
88
96
182
78
138
90
136
122
156
144
52
190
154
74
104
172
104
64
142
146
68
116
84
202
186
74
142
140
116
88
174
156
142
214
235
112
146
92
118
92
98
204
88
127
88
88
96
150
102
200
112
124
136
74
82
150
127
64
102
124
138
90
120
80
92
122
56
78
104
88
118
204
88
122
114
120
96
92
150
132
74
120
146
156
92
104
94
156
110
180
84
170
118
158
170
70
127
106
116
66
88
130
200
118
127
106
68
132
154
200
122
68
80
94
106
92
114
122
120
82
112
198
86
136
142
134
68
98
164
64
112
212
160
120
110
98
78
118
142
88
124
104
116
150
96
154
102
90
98
166
84
110
82
116
76
90
154
112
88
64
96
120
100
126
184
136
142
94
130
134
118
132
166
86
104
98
80
132
166
160
126
80
108
108
142
124
166
86
114
102
114
100
112
58
90
202
110
154
124
98
102
110
62
66
84
58
148
72
156
122
127
96
90
174
56
72
188
74
122
144
116
82
116
82
138
104
132
116
100
112
106
124
100
114
66
150
90
127
122
118
106
120
148
116
98
80
162
108
150
150
98
127
96
90
210
60
132
64
198
50
132
82
118
112
106
110
106
140
84
76
104
94
100
152
104
158
116
106
98
102
92
76
96
70
190
138
130
98
94
118
130
116
122
64
124
112
120
110
140
154
104
196
74
144
132
82
98
190
84
146
70
192
148
126
158
102
136
108
92
94
92
160
118
114
76
92
92
100
126
92
102
127
80
138
68
122
78
102
150
136
136
96
134
140
132
88
90
160
102
82
104
134
120
84
108
118
120
100
140
88
182
138
74
98
196
158
160
120
162
76
184
76
84
116
114
158
86
98
74
122
144
92
114
100
100
56
235
72
146
114
150
120
90
162
88
116
188
82
88
88
152
148
66
156
72
120
136
74
206
58
98
62
138
142
140
68
142
114
70
90
68
150
76
110
114
116
112
100
64
136
180
102
74
224
78
120
86
112
100
106
254
108
118
130
146
124
104
76
120
84
74
142
94
124
80
106
134
110
204
152
66
108
184
62
124
142
148
124
88
68
68
64
152
116
214
110
120
114
96
194
122
112
94
90
84
94
148
152
110
76
228
110
76
92
132
148
96
160
88
92
114
132
92
114
78
114
114
66
118
106
166
60
142
76
120
138
86
204
152
235
114
148
54
116
136
86
62
164
100
116
90
92
88
140
152
96
146
182
160
100
158
130
184
118
120
154
90
72
66
116
90
94
124
130
142
152
196
154
140
78
160
102
122
162
162
174
100
127
132
224
58
98
116
112
158
80
96
116
90
156
110
106
108
104
136
126
166
152
94
114
100
106
126
116
180
102
152
82
122
190
90
126
130
104
104
130
70
160
146
132
138
152
182
132
168
106
80
100
116
84
110
116
164
72
96
84
168
104
140
130
114
90
86
192
96
70
84
116
126
152
66
106
164
114
84
108
102
84
96
80
114
124
162
96
136
108
152
102
130
144
60
116
92
136
72
146
132
158
136
66
72
116
100
110
150
138
198
174
102
110
126
148
154
148
104
136
118
174
84
94
64
178
96
108
106
134
74
122
96
170
100
72
164
150
112
114
94
102
196
180
114
136
160
156
64
118
94
184
96
78
100
120
110
102
150
216
132
106
126
158
136
98
126
104
190
106
116
142
88
92
122
96
60
148
168
88
132
96
204
92
132
100
194
84
152
134
114
114
164
102
90
96
182
96
212
68
126
106
118
104
154
80
114
100
206
106
136
70
124
82
62
118
170
118
78
142
96
146
106
88
86
94
112
142
72
104
72
192
200
142
100
62
112
116
90
74
80
106
126
126
72
100
76
134
164
82
136
102
94
124
94
142
114
104
152
94
64
100
62
154
144
106
134
92
94
124
108
68
94
70
82
96
124
86
140
58
132
126
188
78
160
86
142
106
68
140
70
104
186
100
78
118
94
136
84
76
106
126
116
134
120
102
144
170
86
172
84
80
84
74
130
126
132
106
106
62
82
118
120
112
127
154
70
110
74
90
180
108
108
112
170
148
62
122
132
60
86
114
72
94
126
104
86
102
146
118
72
86
118
104
156
72
138
180
110
58
130
106
102
78
76
122
98
84
122
152
82
106
132
84
158
126
146
78
180
88
114
88
144
88
146
208
88
108
100
104
178
106
72
98
90
114
106
134
116
118
94
114
142
94
112
166
150
82
92
92
166
80
80
126
124
160
124
108
190
72
118
140
134
80
178
118
104
146
158
58
106
150
112
142
104
172
108
72
216
84
88
154
54
130
116
74
116
110
70
60
102
98
152
136
106
106
130
90
94
148
84
156
114
180
152
146
98
146
116
114
132
106
76
116
196
120
126
78
88
132
100
80
134
178
122
70
102
98
158
110
98
80
126
86
140
127
156
98
146
108
84
127
134
88
104
92
180
104
110
108
116
136
78
104
136
146
62
118
142
106
122
108
150
66
116
70
88
80
126
132
72
76
108
76
134
104
178
68
72
104
88
64
106
152
74
70
136
116
94
116
78
152
94
174
152
86
194
158
152
62
86
116
224
80
80
104
130
118
144
118
114
152
80
132
126
126
86
64
222
108
110
86
158
64
118
116
70
110
127
120
120
104
152
218
86
164
98
142
130
132
116
106
138
154
132
132
110
78
134
130
106
138
146
180
174
122
72
196
118
122
100
88
66
104
108
112
106
102
122
64
142
114
110
68
120
72
74
86
138
90
78
76
104
76
110
72
144
106
98
158
126
94
88
110
136
127
122
102
110
138
62
144
102
96
78
112
116
74
94
172
114
122
78
124
68
102
80
240
126
122
82
127
100
134
142
254
158
136
182
100
90
146
90
68
142
114
78
72
192
104
190
114
182
190
162
106
70
106
136
106
138
120
116
136
126
88
182
110
90
82
106
88
82
154
148
108
212
180
70
102
94
80
64
106
150
186
98
64
110
112
166
100
96
122
130
104
150
62
76
88
62
120
180
66
150
98
114
116
104
72
112
90
120
172
126
156
96
76
184
166
166
84
108
124
122
140
86
118
138
210
112
68
166
88
138
144
62
118
140
112
68
88
156
78
90
72
70
130
94
116
156
78
58
108
84
140
58
127
106
100
64
120
112
112
202
108
90
220
192
158
130
108
60
70
148
154
106
76
96
146
170
76
108
86
182
118
106
124
116
124
64
98
84
132
166
98
62
104
174
142
104
96
124
127
54
74
104
116
78
104
126
86
72
174
116
96
74
140
98
102
106
72
124
96
116
88
100
76
112
116
152
142
136
202
102
98
88
86
78
110
152
122
74
82
178
68
194
156
204
124
102
127
96
126
110
90
104
92
184
114
110
84
138
172
74
110
122
156
134
140
132
72
82
104
112
82
62
108
118
152
126
148
168
90
144
144
132
104
112
90
106
84
108
156
82
184
100
102
188
104
88
110
122
60
188
106
208
78
72
108
142
126
88
138
100
124
152
140
80
66
174
127
110
88
182
142
98
94
102
104
160
118
112
130
112
148
58
126
150
106
56
94
58
100
94
90
142
146
62
126
140
94
130
112
114
194
186
114
156
120
70
162
102
80
127
134
132
102
127
98
96
194
86
152
122
76
127
94
184
114
58
116
144
138
116
180
108
106
124
90
120
62
80
116
144
86
112
94
160
140
100
114
74
108
156
104
192
100
94
82
126
84
118
127
158
68
102
94
78
80
186
154
112
110
112
138
104
110
88
144
100
136
130
78
92
194
96
86
124
148
134
144
112
112
124
90
82
126
92
122
132
124
192
98
96
158
138
72
100
108
66
98
110
100
62
102
146
82
160
126
72
98
134
106
92
156
127
136
146
98
126
110
127
114
142
80
140
82
126
178
120
146
116
112
88
124
92
170
84
106
212
134
186
82
150
152
158
124
92
210
120
86
235
72
72
174
116
110
114
124
150
122
96
112
108
104
194
106
70
86
82
82
144
156
124
80
150
184
96
176
74
84
58
148
84
94
138
72
126
78
98
68
92
192
124
112
152
132
150
138
194
130
82
112
78
126
166
82
112
162
86
184
70
144
132
86
102
110
64
88
68
152
112
172
114
68
92
118
88
192
90
92
106
138
60
78
100
230
106
127
70
122
90
96
122
86
86
116
90
112
140
172
170
124
120
84
140
120
88
182
144
94
100
94
94
116
100
118
162
70
110
68
140
84
106
196
78
114
104
74
116
126
138
130
108
98
186
180
82
114
140
196
86
84
136
120
124
108
225
68
132
108
88
98
80
96
86
120
80
110
154
78
64
118
138
120
124
116
96
202
102
104
102
114
60
64
102
138
92
70
92
94
84
122
170
78
118
98
138
126
82
104
162
102
64
124
154
162
74
86
130
112
88
120
182
90
88
148
100
112
78
100
104
182
106
228
76
116
126
112
92
134
92
88
78
90
78
132
136
82
98
138
112
84
94
68
162
108
126
92
72
166
106
88
166
106
98
194
116
90
82
66
184
152
118
72
176
86
100
148
110
108
136
127
70
114
68
90
144
106
152
86
138
90
100
144
72
190
94
62
102
92
196
120
94
88
127
94
96
132
138
182
122
76
104
94
80
88
94
96
106
152
132
136
98
74
84
114
110
86
84
186
152
180
80
110
184
152
160
118
80
118
124
112
140
80
150
178
174
134
94
188
84
86
114
66
140
92
94
104
110
148
112
92
102
110
72
192
180
114
92
86
62
127
84
126
66
80
100
80
112
74
98
122
98
90
98
127
126
74
86
94
76
96
192
122
98
114
100
186
84
130
114
148
90
156
130
134
132
46
120
96
76
130
136
72
136
116
164
80
136
164
134
127
108
76
180
130
100
178
104
108
108
178
80
88
88
127
180
88
198
162
60
142
80
114
222
80
104
100
118
146
74
170
96
136
220
106
122
148
72
192
52
106
48
124
98
110
88
102
166
176
152
86
176
64
118
108
106
214
142
106
64
198
124
130
196
127
64
88
96
114
112
88
84
146
144
120
148
174
88
140
80
144
106
154
110
158
112
144
140
192
106
170
150
176
222
160
72
96
96
86
136
72
120
106
132
110
106
102
106
127
100
140
92
106
122
182
90
110
98
84
66
100
127
108
70
150
94
150
76
166
130
102
198
150
90
142
116
104
84
136
82
144
60
154
88
114
110
150
78
76
100
154
110
132
136
112
112
124
162
136
102
76
200
98
82
116
120
224
160
127
130
94
138
114
174
126
124
90
76
70
127
158
190
84
96
78
254
114
132
62
74
152
116
168
142
120
104
166
222
146
152
74
94
140
98
130
134
84
102
86
68
82
134
114
102
84
82
108
108
120
112
152
68
90
122
127
140
214
210
102
88
84
106
106
140
120
104
132
112
70
58
122
84
127
80
138
82
120
88
76
178
78
92
64
88
94
118
168
132
68
127
202
70
146
130
114
154
180
92
112
70
84
84
90
84
86
90
132
116
134
92
130
122
186
100
116
138
76
142
88
78
114
126
112
86
184
64
144
88
132
90
92
124
112
110
124
106
144
104
127
104
122
104
180
96
124
138
100
80
62
54
98
154
158
110
112
106
152
134
78
132
80
124
136
86
150
116
150
94
138
182
88
94
82
92
146
146
114
112
82
200
84
132
58
102
102
80
138
170
112
90
120
136
166
130
98
60
78
86
104
68
112
120
140
76
108
82
76
90
122
70
234
188
118
108
98
136
120
98
76
130
82
126
76
88
102
146
186
116
80
106
108
166
82
106
162
127
140
122
96
90
156
114
136
104
156
112
86
88
110
64
124
196
138
118
126
108
182
127
96
116
148
72
162
116
54
126
76
86
72
138
112
192
74
92
160
70
116
106
106
84
114
88
86
62
130
92
162
92
74
106
104
122
90
72
78
104
84
174
92
78
170
118
74
158
94
142
80
122
126
76
108
172
108
158
86
78
70
96
127
94
194
127
146
110
116
144
182
184
82
94
127
122
148
118
82
78
144
114
76
172
200
78
78
70
140
114
124
80
134
127
136
96
68
124
94
196
82
134
132
60
104
126
130
108
74
210
98
96
68
186
134
127
98
158
80
102
90
76
148
92
196
96
118
92
134
142
84
127
90
104
178
60
176
96
108
92
102
136
150
134
66
114
118
78
100
68
134
144
90
114
112
156
204
84
124
86
88
116
122
120
96
168
86
94
84
174
116
127
70
114
126
114
152
102
82
146
58
112
66
148
142
110
118
90
92
96
76
82
110
118
126
90
127
90
74
186
80
58
106
72
86
192
132
88
124
92
116
196
114
96
80
86
102
160
102
148
68
64
127
52
132
124
124
90
76
106
78
162
96
127
180
150
112
62
138
208
78
144
176
138
232
146
92
178
102
138
84
136
116
92
64
84
144
78
118
134
136
90
124
140
72
88
112
64
64
102
78
127
182
108
90
88
110
132
152
168
60
84
110
132
106
66
118
120
82
78
86
158
122
72
110
102
212
172
202
108
68
96
112
82
127
184
114
90
68
90
114
80
124
124
60
138
60
162
102
100
98
120
94
102
176
142
124
90
144
104
78
68
127
84
106
58
94
144
82
138
130
114
92
86
138
192
148
84
118
96
156
90
80
127
140
126
108
114
140
88
92
154
94
82
104
104
132
140
110
116
72
208
180
108
62
126
134
80
130
130
114
134
112
106
58
110
178
94
88
78
116
118
70
82
134
94
102
110
102
102
106
162
78
104
127
148
84
164
124
78
82
116
70
58
168
127
90
84
92
90
132
98
88
156
90
118
100
144
90
82
110
70
68
254
108
120
162
68
106
127
144
148
166
84
132
136
98
82
94
78
66
116
102
94
162
140
78
64
108
182
124
92
108
235
120
146
160
112
62
100
138
116
96
116
104
250
88
114
136
202
94
148
50
86
196
80
168
88
108
132
72
122
70
104
132
122
174
144
116
190
102
138
74
118
170
68
126
108
116
74
96
98
108
136
160
196
100
180
138
108
88
82
130
148
120
102
130
88
110
78
190
76
92
102
102
138
72
172
127
92
106
100
98
94
144
98
138
68
182
136
116
104
110
84
102
70
100
72
126
140
218
142
84
144
88
58
152
116
84
144
212
166
66
82
84
126
82
72
70
144
64
132
126
160
146
58
102
127
74
90
64
104
168
78
90
118
102
168
152
106
104
92
108
62
134
240
78
162
178
100
166
172
96
94
96
134
180
56
104
136
148
127
80
88
146
100
82
118
218
100
110
127
96
106
164
76
74
120
126
88
127
122
70
112
186
104
116
154
114
158
78
88
108
76
118
114
110
170
68
70
138
76
127
188
126
118
166
104
68
130
94
120
132
86
138
106
180
136
130
120
136
108
114
112
102
80
120
158
90
130
76
134
164
110
138
92
76
66
86
68
100
110
76
120
98
78
127
190
210
108
130
154
112
120
100
146
114
64
100
84
64
96
108
76
116
80
116
104
82
144
96
72
110
90
108
94
84
148
62
90
78
178
122
136
156
58
134
64
144
144
52
110
124
124
108
74
124
118
146
104
134
66
66
82
106
164
88
124
96
102
120
92
120
140
62
124
124
110
166
74
106
104
86
136
84
148
110
127
184
136
98
98
82
116
92
127
60
102
127
176
104
162
100
100
148
210
100
86
242
130
180
192
162
156
192
106
98
82
84
132
138
120
110
106
110
108
132
140
140
164
76
202
92
100
112
102
114
162
100
172
76
100
108
74
76
142
142
96
178
116
74
220
82
60
82
68
162
156
114
98
146
96
184
138
98
122
78
100
86
64
194
104
92
120
198
102
160
110
94
106
90
182
56
70
152
102
66
94
88
118
86
94
152
172
186
70
156
174
98
84
144
80
134
80
118
124
104
132
150
160
104
74
152
140
142
96
156
144
112
88
136
136
72
80
124
156
60
134
114
56
74
94
78
104
72
108
116
80
122
114
96
68
92
134
58
94
84
74
112
88
116
136
120
116
90
76
182
90
116
146
104
148
194
86
127
106
138
148
116
120
78
168
198
124
90
76
86
88
62
102
76
172
164
94
58
108
132
122
150
118
96
58
82
118
82
102
102
110
92
127
168
86
124
134
66
94
116
62
182
98
102
86
142
164
90
102
94
148
126
176
78
144
80
120
70
114
80
126
60
54
82
146
118
68
110
66
90
120
102
90
100
80
140
108
144
104
112
110
158
156
127
132
96
54
142
112
146
110
104
138
98
94
122
182
88
94
94
86
136
80
152
80
218
250
126
174
114
90
88
150
148
174
90
184
110
96
104
148
114
126
156
92
134
108
136
74
122
140
124
98
136
70
74
102
106
66
118
208
112
100
80
127
94
202
62
88
130
110
130
120
212
122
88
92
106
124
132
108
90
110
78
114
124
58
110
126
134
88
82
92
130
142
134
84
98
120
98
60
114
126
118
98
94
64
112
62
127
108
116
106
148
114
110
102
114
96
70
132
106
84
114
118
146
114
222
84
72
142
126
154
96
122
84
122
127
94
158
110
76
162
156
166
96
78
168
154
70
102
136
94
118
84
164
106
152
140
132
208
74
108
84
146
142
126
96
94
68
118
102
122
127
156
120
100
122
64
126
104
104
98
176
108
84
122
170
112
94
144
138
120
127
98
66
68
106
74
110
127
106
138
144
92
140
108
152
116
102
102
60
92
114
94
126
90
74
132
154
76
68
98
76
114
124
120
102
178
130
110
90
94
66
132
114
180
60
70
106
102
110
118
146
127
162
110
104
132
82
70
90
96
74
144
130
100
108
102
112
220
74
116
90
120
74
118
136
134
182
88
142
180
100
88
78
114
108
138
76
126
127
130
84
126
90
98
194
106
92
170
130
62
94
90
118
242
112
94
96
100
94
172
104
72
136
76
76
86
100
112
120
104
116
136
146
80
178
176
124
132
114
72
114
112
76
60
80
118
140
202
112
130
116
114
114
154
126
110
94
132
136
102
96
78
136
176
98
92
72
134
84
144
92
144
78
102
74
102
90
190
108
110
172
154
224
98
88
124
110
212
150
140
150
127
134
180
106
54
124
102
84
130
118
136
158
112
138
132
200
178
124
138
156
54
92
110
104
74
80
106
90
112
90
120
86
78
127
222
108
166
204
68
118
110
86
172
122
172
86
130
102
112
84
120
92
108
174
112
92
76
98
92
92
126
168
132
74
88
104
96
96
154
70
88
94
138
74
78
126
82
82
88
110
202
84
146
140
250
142
66
110
162
184
94
66
86
160
144
102
78
116
82
200
94
158
110
154
84
72
182
76
104
158
78
70
92
120
78
94
86
92
162
74
122
120
148
116
200
142
86
96
134
86
118
74
116
104
142
114
84
82
130
92
90
86
120
84
114
156
138
100
94
108
146
72
127
76
140
82
110
106
84
126
66
94
152
114
148
118
98
74
108
208
144
118
98
126
126
142
72
134
114
94
50
104
146
96
126
164
88
64
136
114
124
82
178
90
126
152
144
86
82
106
110
142
86
162
104
72
104
170
88
134
180
198
130
152
116
110
170
190
80
204
98
126
84
80
70
102
146
92
64
110
138
62
127
130
154
140
102
76
154
100
82
142
140
88
104
122
127
60
92
170
108
132
138
140
118
172
102
104
74
196
158
136
106
98
126
138
86
122
122
126
54
98
130
98
196
108
92
158
86
64
188
127
116
138
154
96
108
98
214
138
204
96
72
152
88
86
74
74
127
232
127
88
110
62
146
148
118
146
160
52
102
82
154
110
104
102
88
114
68
82
126
140
104
58
82
112
98
118
134
138
170
140
94
102
82
152
122
140
90
150
60
127
76
112
78
98
156
110
144
120
110
100
88
160
116
142
158
98
86
110
100
127
104
96
74
110
160
126
126
92
90
116
82
112
134
96
108
56
92
158
76
104
78
168
76
132
100
88
152
96
90
66
114
150
124
80
170
100
92
94
60
204
86
68
148
90
126
154
70
150
92
112
124
88
154
98
116
148
102
74
114
62
98
130
98
126
124
104
154
184
144
118
62
82
178
132
72
62
164
90
64
94
106
74
172
84
142
104
92
62
106
124
90
100
114
132
124
82
164
88
94
98
108
76
102
78
202
78
98
106
154
156
62
172
126
62
104
82
146
142
106
74
120
64
80
104
104
122
98
72
88
172
58
138
132
84
82
88
98
130
160
112
116
186
112
106
116
186
90
132
80
168
104
100
136
76
138
98
106
96
84
114
122
136
136
92
150
82
112
190
118
180
80
90
78
82
132
86
122
124
194
120
118
56
76
78
76
108
148
98
98
127
127
100
200
118
112
90
88
114
122
62
106
132
130
168
86
100
94
140
142
118
194
146
100
94
130
110
106
110
70
66
80
70
158
144
180
146
142
110
80
84
58
150
66
130
88
146
68
86
126
94
138
168
108
78
144
116
96
106
92
124
232
116
84
64
92
192
116
102
74
130
132
140
108
194
110
118
114
94
140
138
132
146
96
58
170
180
106
160
158
138
86
86
184
132
154
60
68
218
152
144
90
80
86
144
104
88
86
146
62
70
96
80
118
144
138
102
116
156
150
202
122
78
116
162
174
108
192
130
86
110
114
96
142
126
166
120
86
118
138
64
118
68
124
144
108
122
214
127
112
174
144
160
138
118
82
66
136
186
104
86
96
118
72
106
116
74
164
76
102
98
216
96
72
124
112
114
122
116
154
136
114
88
94
84
120
102
180
78
112
148
78
116
92
114
116
58
126
132
186
78
86
118
130
86
66
98
180
130
86
150
112
90
104
104
124
80
80
112
80
80
84
130
154
78
138
146
114
70
114
110
94
210
192
134
144
108
100
112
110
106
116
112
108
70
156
94
144
104
78
118
92
88
102
146
94
124
64
74
124
136
176
68
94
176
76
104
124
170
86
154
144
94
100
116
60
80
104
92
112
110
168
136
132
90
116
76
178
78
130
94
166
202
124
182
110
148
98
166
88
154
96
96
120
86
162
116
210
160
120
74
74
98
116
92
108
168
136
98
112
118
136
140
62
136
127
118
86
100
90
82
62
114
114
110
142
84
138
134
108
84
184
110
78
190
74
74
162
112
118
72
90
114
98
130
84
220
118
100
62
104
156
72
74
86
92
124
74
80
70
188
138
96
68
222
98
166
104
94
114
112
160
198
134
102
80
98
114
98
84
136
144
132
90
160
116
86
168
172
120
72
96
144
80
100
112
160
144
132
86
76
86
132
158
146
156
96
116
102
86
78
98
98
116
98
92
116
150
106
86
104
130
144
136
184
94
120
82
158
110
114
162
132
140
106
118
80
110
94
132
160
88
92
254
156
138
114
160
88
80
144
146
100
72
148
170
106
100
78
126
68
134
114
254
76
96
82
138
60
106
138
152
86
138
130
62
150
90
148
70
86
120
148
60
114
90
54
124
196
110
80
132
102
188
92
144
98
84
90
104
70
62
92
152
86
124
112
158
154
104
104
84
162
72
168
90
134
176
116
98
78
104
164
132
64
86
86
102
96
156
186
78
160
66
94
96
98
200
62
138
110
60
130
178
140
172
180
114
140
160
114
54
88
127
204
126
138
104
106
98
74
122
126
110
142
122
132
82
158
96
72
144
142
64
116
127
122
66
136
132
130
84
94
120
168
74
152
50
52
86
82
78
94
170
114
108
150
94
74
106
90
96
140
182
138
82
154
80
84
86
127
110
86
72
164
116
148
108
188
120
72
80
110
88
124
94
110
78
144
98
106
62
60
182
62
166
50
116
94
132
130
94
94
86
122
94
118
86
74
202
106
132
96
112
82
127
96
146
98
78
118
94
122
150
92
96
86
76
84
82
80
100
122
70
164
156
172
124
174
60
86
96
76
80
127
154
94
76
106
126
104
76
84
138
94
132
72
136
84
170
174
142
160
84
120
124
58
102
114
134
164
108
136
84
88
186
188
102
92
58
106
162
108
134
84
126
86
130
138
116
166
174
78
98
202
76
104
132
148
122
104
84
94
132
190
92
98
110
124
120
88
80
80
100
86
134
162
86
92
138
62
102
132
76
146
116
64
110
82
84
78
86
70
146
102
104
112
84
88
136
142
60
74
146
96
126
60
130
78
100
134
106
68
218
88
134
160
100
92
158
70
158
132
122
168
176
148
64
98
122
130
102
86
104
90
214
182
132
62
106
108
76
68
110
84
108
146
78
76
70
102
88
136
162
142
74
132
160
68
70
102
100
98
96
127
98
142
68
130
132
132
122
112
82
156
92
148
114
110
144
164
150
88
110
130
152
136
127
100
122
136
127
94
74
62
120
94
146
122
140
168
106
74
160
126
64
127
116
108
130
88
108
94
134
110
134
110
98
127
132
102
66
116
96
124
100
96
140
120
100
164
142
56
94
118
190
144
78
140
104
122
124
138
122
114
100
198
127
108
68
62
82
148
206
110
74
134
80
122
225
100
74
118
90
102
218
114
188
172
196
132
118
72
127
176
64
116
124
112
126
142
82
130
84
94
62
146
78
140
132
140
72
80
158
110
94
140
112
78
142
118
162
90
104
136
206
86
74
92
82
90
148
100
72
152
102
110
104
68
108
114
74
60
102
218
130
90
84
118
130
142
234
120
190
130
106
232
186
104
124
136
78
64
92
176
80
138
168
178
110
88
88
66
64
78
104
138
134
94
116
138
68
92
94
108
68
126
94
108
100
126
180
188
184
70
156
118
132
108
60
152
138
84
142
124
154
144
108
80
134
98
112
106
114
122
90
126
102
140
116
98
100
98
120
94
142
66
146
196
94
118
126
136
120
120
110
172
58
80
120
114
182
84
176
76
104
68
106
78
118
70
86
136
100
126
158
140
184
118
140
112
118
112
130
102
220
160
146
114
152
100
146
196
116
100
212
126
80
127
92
72
152
140
116
84
102
62
102
127
98
98
134
114
90
82
66
114
114
78
126
124
98
148
92
66
78
134
90
88
120
92
76
72
136
70
144
116
70
76
124
156
127
152
138
72
114
82
86
82
204
182
140
98
106
122
92
82
94
138
120
124
70
76
94
146
106
112
134
114
76
82
86
138
146
70
142
127
170
62
180
158
102
86
92
72
92
126
84
98
92
126
127
202
146
84
132
96
196
142
112
118
162
176
86
116
144
122
84
108
96
114
108
100
98
94
64
80
106
96
112
104
98
118
112
94
104
82
96
94
154
94
78
94
138
254
92
78
122
98
136
164
114
98
170
74
166
96
100
98
76
126
116
122
86
80
78
108
138
148
156
134
108
254
124
120
168
114
142
142
72
88
127
192
164
122
72
126
164
150
102
94
116
228
150
212
88
86
140
108
78
136
124
90
106
172
94
108
150
92
72
90
80
88
130
126
80
100
112
160
212
120
158
142
74
138
142
116
106
98
162
68
142
84
158
206
192
68
148
172
112
124
162
106
56
64
90
208
82
124
190
52
104
74
88
182
92
132
98
106
72
106
70
86
178
216
86
106
122
158
110
146
90
100
94
88
76
84
64
144
78
98
168
104
118
86
70
86
100
156
120
158
126
130
196
182
76
122
106
122
146
126
127
72
96
86
127
120
162
92
100
66
90
146
190
92
78
138
116
66
188
118
112
116
116
104
112
80
120
92
118
106
86
82
100
96
154
98
118
78
116
98
186
120
144
104
118
122
176
138
154
78
120
154
78
172
124
102
106
58
92
90
78
70
108
84
98
108
72
94
86
104
100
108
70
88
182
86
88
170
164
86
94
130
134
142
150
88
136
136
102
116
94
158
62
158
82
126
76
68
74
58
88
136
166
146
196
104
60
112
146
90
127
118
154
138
82
52
80
106
102
64
116
160
82
62
66
70
164
156
152
146
136
90
112
184
122
112
154
127
98
92
180
114
127
144
132
127
122
68
130
126
92
192
76
94
132
98
156
110
64
176
96
94
98
140
142
88
114
218
120
132
94
88
70
72
136
156
127
86
126
96
84
108
127
130
58
142
120
127
94
70
166
90
122
76
96
88
116
82
118
150
96
74
66
148
140
114
98
64
86
150
186
54
108
168
84
78
82
114
92
98
142
140
142
94
138
118
132
138
80
158
92
90
94
66
154
102
184
76
178
68
146
140
190
80
100
86
156
138
60
132
102
58
92
104
96
106
130
140
96
116
126
100
120
84
82
112
78
127
144
96
140
102
78
90
130
122
116
120
72
84
100
60
68
144
146
122
84
82
138
108
158
136
154
90
112
130
86
152
104
96
112
118
52
104
174
80
172
138
154
196
70
70
68
118
72
186
86
102
94
148
127
158
108
96
100
88
140
94
154
122
102
108
124
78
80
98
134
132
56
108
250
132
134
118
82
76
110
80
104
64
100
126
66
68
116
120
124
76
92
62
170
106
164
76
114
186
96
82
58
122
94
102
132
230
78
108
60
90
90
118
72
127
88
176
182
164
124
158
84
90
188
106
102
66
102
116
88
122
68
78
116
130
112
92
90
122
80
130
96
138
216
134
102
142
122
74
82
64
122
108
168
72
178
88
186
156
142
92
96
120
120
74
102
72
92
84
112
78
144
148
64
126
254
168
124
206
134
112
116
114
72
126
88
106
124
86
120
144
254
106
116
142
112
166
74
76
86
136
122
114
86
196
124
70
148
150
78
92
112
122
158
124
142
82
82
78
127
90
66
120
106
122
100
84
124
160
82
106
94
102
120
124
58
118
98
68
198
96
62
134
180
126
198
188
54
86
144
160
108
196
80
116
120
80
146
90
104
156
122
228
112
127
160
140
96
152
136
106
164
62
62
140
127
72
132
84
102
60
116
84
182
84
90
90
184
94
120
210
124
94
106
74
78
130
64
127
98
98
126
78
126
138
198
142
96
110
94
100
110
88
118
82
126
86
152
88
62
118
118
76
164
94
74
86
152
78
162
118
184
110
82
70
120
136
130
122
100
98
82
100
180
104
140
62
136
134
76
122
136
84
126
88
114
98
92
138
148
80
140
136
152
124
162
168
198
86
104
114
104
76
166
168
88
58
114
100
104
127
100
114
120
100
160
80
108
104
218
70
82
104
188
82
168
72
228
80
216
90
114
138
124
78
108
96
104
64
140
74
122
96
106
136
136
72
142
152
160
86
106
80
142
114
82
80
66
186
92
98
82
98
62
98
68
80
130
158
96
82
134
152
74
162
86
127
142
92
64
96
106
68
110
98
92
72
84
148
196
58
168
64
142
170
94
96
86
90
174
90
120
164
110
130
130
86
82
118
90
80
228
140
92
84
88
86
150
100
86
72
112
84
140
82
150
68
108
76
52
98
68
94
84
152
150
140
108
127
172
142
160
194
118
118
132
76
78
112
64
156
98
114
132
148
82
78
120
114
116
148
110
168
80
188
106
144
68
127
204
86
122
60
120
90
150
118
156
124
82
110
122
174
74
127
86
130
126
76
90
154
138
148
86
112
126
60
54
160
106
126
86
154
127
156
138
88
156
102
60
90
74
96
96
122
116
184
70
152
104
156
192
127
192
78
170
78
82
144
90
102
70
88
106
72
64
152
78
142
74
127
116
130
134
120
76
136
166
132
102
94
74
126
88
134
120
106
76
106
106
82
168
162
154
118
100
92
112
106
118
82
154
84
110
114
136
152
176
154
136
100
120
96
146
122
90
78
124
134
118
132
120
72
120
104
106
110
152
138
92
108
86
88
64
88
140
92
130
138
126
100
112
102
102
152
120
98
68
138
76
162
127
74
98
88
134
118
82
124
127
116
152
106
114
96
212
140
88
154
62
76
102
126
142
98
112
140
92
94
60
62
102
116
138
102
86
62
168
126
68
70
134
120
88
78
92
127
127
104
110
138
104
140
132
162
154
134
110
132
68
100
126
208
168
76
108
86
120
134
190
142
134
104
100
126
90
150
138
80
108
156
94
144
92
158
92
116
176
100
158
94
100
102
228
70
70
168
154
100
68
114
166
100
108
76
118
80
102
184
78
96
152
130
88
112
188
114
130
108
112
64
94
148
122
102
78
78
100
84
92
92
110
78
214
138
190
86
118
114
78
102
140
68
100
74
136
150
84
208
84
104
142
100
126
172
78
186
88
138
82
138
146
110
106
196
127
150
52
100
98
104
110
92
122
154
118
106
86
86
120
70
104
104
60
96
74
104
214
116
98
68
106
134
56
84
84
68
112
138
132
130
108
78
114
126
156
122
62
60
94
186
88
74
86
136
164
130
134
70
78
62
182
120
110
134
108
74
164
86
62
127
152
192
148
104
90
100
134
90
100
100
110
104
144
88
102
164
110
122
216
200
166
152
82
96
142
138
88
100
124
110
138
140
74
106
154
116
70
136
132
106
126
92
102
104
110
188
138
92
120
118
136
118
110
66
132
108
94
144
136
96
192
78
74
66
124
127
162
184
72
140
92
108
58
74
126
88
84
86
122
84
120
124
124
126
154
106
132
116
94
114
74
78
76
127
88
148
202
156
127
96
80
112
74
192
94
124
132
134
74
112
130
70
78
166
80
84
182
84
154
94
92
74
110
84
154
68
96
150
120
144
92
88
152
234
122
94
54
108
198
108
178
176
150
76
92
144
92
130
106
192
76
78
124
92
100
86
80
106
94
124
160
94
126
112
84
184
140
76
88
62
144
140
94
94
130
72
72
132
122
134
130
120
114
98
130
142
164
114
138
142
170
78
100
102
88
112
180
86
134
86
164
172
102
78
110
124
88
72
120
134
90
98
122
186
68
130
132
82
130
144
180
86
116
108
118
90
156
122
136
80
170
118
127
74
104
130
82
88
152
106
112
130
78
140
106
84
118
96
138
110
126
62
156
92
92
136
127
96
114
127
158
148
94
220
94
110
104
122
180
82
108
166
82
136
148
70
180
196
90
94
130
78
138
156
86
166
130
84
60
154
90
178
182
168
90
132
90
120
108
172
90
110
127
148
82
114
94
192
82
94
92
127
132
76
110
74
168
166
152
130
140
98
134
90
78
122
178
68
162
164
60
108
88
196
120
154
60
104
100
88
96
230
76
106
94
134
82
92
136
104
158
110
68
90
106
136
122
112
86
198
74
74
116
80
208
142
120
127
96
74
94
78
148
110
168
114
170
114
122
158
132
178
160
84
66
104
114
106
60
130
127
106
170
96
82
126
84
118
82
120
124
192
108
94
90
144
182
148
94
80
188
102
70
130
150
68
98
92
142
66
124
136
78
164
126
126
82
104
104
66
84
92
102
122
110
96
94
112
106
124
116
216
114
90
102
86
126
114
106
72
148
170
114
106
114
88
102
116
102
94
82
76
68
88
106
112
176
108
127
186
98
92
176
120
136
102
152
192
78
108
132
108
68
108
106
124
94
66
114
186
112
118
100
90
158
88
138
86
102
144
108
126
64
98
94
148
146
56
120
76
80
100
120
66
104
172
100
76
158
120
172
98
112
80
124
162
170
134
116
134
104
80
112
127
88
72
98
134
112
154
184
160
104
114
100
206
102
224
90
92
132
90
76
122
126
120
138
112
178
68
162
140
132
62
64
124
164
148
138
64
110
68
120
106
124
106
126
140
108
154
106
194
88
150
184
82
102
142
126
78
142
176
110
126
68
116
254
94
94
80
96
130
82
80
172
62
138
88
106
110
180
130
132
60
88
132
138
102
88
120
156
106
92
86
98
130
142
64
76
158
154
94
136
88
94
124
120
118
126
80
122
102
118
180
126
64
106
174
104
76
240
64
174
122
88
124
86
206
120
72
64
124
136
122
90
116
210
114
164
132
100
114
78
114
94
158
116
76
102
90
76
176
134
94
108
64
108
144
120
132
214
142
72
192
130
78
98
116
82
170
90
70
96
142
140
127
100
112
134
72
94
106
80
120
96
72
92
90
138
88
102
88
148
102
182
82
116
108
74
74
118
162
124
106
80
126
164
112
166
130
74
110
58
108
78
100
96
112
88
96
172
72
104
190
132
82
94
138
144
116
78
94
76
132
122
158
212
118
100
116
134
80
132
80
80
127
120
144
162
98
96
60
100
66
86
70
104
112
122
98
158
90
116
148
84
88
168
64
90
127
78
106
90
124
144
122
138
136
80
86
92
72
140
178
102
88
76
144
104
148
130
170
90
114
80
98
92
178
82
84
122
132
78
114
178
80
126
92
84
140
146
194
70
122
102
232
84
96
172
196
82
110
132
138
100
86
66
108
144
140
110
62
114
134
74
68
74
86
114
127
220
164
94
64
66
88
118
138
78
92
148
106
192
104
102
122
114
90
108
126
64
96
78
126
92
86
142
130
108
132
148
146
112
94
106
92
110
100
86
154
86
146
96
192
74
118
120
74
136
112
126
92
104
60
124
172
150
100
124
110
102
112
94
94
118
102
150
174
146
90
164
72
134
110
106
92
127
78
104
150
110
164
78
172
124
127
190
134
90
188
110
122
104
108
106
90
156
116
144
72
84
174
62
108
104
122
100
112
158
146
158
92
132
122
62
102
116
142
127
110
106
114
154
130
116
112
148
100
80
114
138
152
102
224
166
64
134
104
110
136
140
116
106
58
80
225
92
136
94
88
154
164
158
94
92
86
96
134
146
116
162
108
72
86
96
122
84
108
152
64
114
68
174
96
130
206
76
116
116
84
146
126
116
82
80
126
225
122
127
86
74
120
108
208
120
122
162
122
114
82
180
72
90
94
124
126
130
140
140
120
90
88
92
188
122
102
92
56
130
88
54
88
120
84
70
70
56
84
122
150
116
116
94
124
96
114
98
146
116
92
122
134
130
126
56
134
92
102
82
106
146
182
114
250
90
58
138
110
104
114
92
176
114
116
98
88
170
136
84
64
182
152
120
100
176
70
122
82
58
116
126
136
108
142
98
122
118
150
146
90
84
96
114
138
132
104
134
76
176
100
98
88
72
132
172
56
116
122
148
90
110
68
100
120
82
118
72
200
138
102
132
168
86
92
72
76
100
76
100
114
122
127
112
76
110
86
118
162
110
132
84
232
108
102
116
86
235
152
94
158
68
106
102
148
90
140
122
108
102
228
124
106
134
104
98
94
96
126
76
178
242
56
92
100
114
116
146
106
82
178
92
244
86
134
92
92
86
176
76
84
134
124
148
86
72
114
80
84
70
82
64
58
104
96
110
118
144
86
82
76
112
104
84
92
116
76
130
104
154
166
102
130
86
112
76
124
156
72
86
118
158
146
164
74
62
88
74
220
90
102
140
58
98
122
254
88
92
174
160
84
176
102
96
58
98
82
150
82
164
92
104
104
150
70
106
104
140
94
96
108
134
190
86
104
64
72
80
144
122
180
166
72
134
130
116
78
100
148
70
144
150
142
120
154
96
196
142
84
176
68
74
76
108
96
84
172
138
104
136
110
142
102
80
86
160
118
134
116
76
96
70
118
110
94
90
98
82
126
162
98
62
114
150
82
140
96
98
138
120
106
100
98
76
90
90
138
130
127
80
112
84
70
76
144
86
178
92
104
102
118
140
98
174
98
82
136
80
120
114
154
144
104
86
152
116
102
170
170
86
74
74
86
78
54
66
118
90
104
110
156
54
104
124
138
84
78
127
96
78
102
74
146
84
140
150
106
66
118
156
102
136
168
134
144
134
194
92
134
126
126
118
144
104
92
178
200
104
138
148
84
78
74
148
132
132
94
62
152
84
142
104
98
106
136
154
72
124
120
110
214
140
127
120
130
100
170
98
106
106
98
132
144
82
120
164
80
114
116
78
80
162
106
76
104
144
166
136
130
104
106
80
96
138
120
124
92
78
70
130
148
186
84
126
194
90
86
112
124
84
72
84
102
220
112
140
132
86
74
78
88
127
98
98
132
86
86
114
78
64
176
82
118
62
78
70
132
80
78
188
178
72
134
102
66
82
172
72
92
94
96
106
112
154
144
90
88
114
132
124
144
108
80
98
212
216
102
162
62
108
110
144
88
80
156
106
130
140
122
116
132
212
112
72
76
88
120
160
118
138
112
136
82
70
78
172
134
50
110
110
188
102
74
138
64
74
222
184
127
184
136
96
86
72
86
92
62
127
112
74
134
127
162
122
122
112
60
110
104
72
76
112
96
90
180
100
102
126
100
96
127
168
148
122
122
106
120
106
102
86
126
100
112
150
86
62
146
94
82
170
70
110
74
168
100
124
106
114
52
126
136
136
90
126
70
112
154
112
118
148
188
124
126
208
92
120
172
76
86
72
84
106
98
116
132
112
86
118
138
228
80
98
76
96
88
122
144
127
118
134
72
190
64
70
144
122
120
222
74
84
90
98
100
102
72
78
96
108
114
64
88
74
52
104
96
162
168
124
72
102
134
114
124
92
132
220
222
160
90
70
180
90
182
76
146
210
94
98
110
104
116
106
122
136
158
106
124
164
126
124
122
98
136
106
64
92
68
148
80
66
132
130
164
127
88
64
108
134
76
172
80
138
56
88
168
100
82
126
118
88
98
188
90
96
110
98
124
146
84
132
112
170
134
98
138
80
112
92
154
122
86
76
146
114
118
66
116
70
94
84
92
66
82
144
106
56
100
86
148
146
118
108
94
122
98
78
174
68
176
138
94
110
84
108
218
254
96
78
222
132
102
72
56
127
84
150
120
108
118
96
114
104
180
86
62
127
114
68
106
82
120
80
62
220
82
112
104
86
56
148
144
172
118
148
62
130
88
76
106
112
72
102
160
92
90
180
82
52
108
84
136
202
88
76
140
118
234
68
112
130
56
144
138
68
148
134
76
200
100
118
112
66
110
126
82
122
78
162
127
112
156
70
160
136
106
104
84
130
204
94
136
126
188
140
84
110
130
60
114
130
74
106
194
108
184
96
82
127
136
162
82
134
152
98
122
174
146
142
76
174
124
130
96
170
92
84
114
116
132
106
127
94
110
86
218
136
126
76
126
102
106
82
116
96
114
102
152
74
200
127
120
168
144
148
90
80
106
106
100
184
84
136
202
100
114
108
72
150
152
88
110
96
50
168
122
96
94
127
116
68
108
102
68
106
80
86
84
106
84
84
114
162
110
98
72
160
90
74
140
134
74
70
142
92
160
108
96
88
134
120
72
96
112
82
102
140
110
202
100
108
106
114
132
90
142
136
110
164
100
94
88
214
70
74
104
92
100
62
154
62
76
106
80
154
102
110
148
92
156
132
106
114
166
152
200
68
176
112
130
72
126
154
126
80
140
164
122
78
150
72
150
90
96
182
150
104
124
82
144
68
132
144
98
150
162
106
86
142
108
114
142
88
150
90
186
152
64
136
120
102
62
178
102
130
84
234
58
154
126
112
62
110
170
96
86
98
164
74
116
102
104
102
90
110
66
148
118
130
94
174
138
90
118
138
78
114
162
110
100
114
66
122
222
130
82
86
92
104
74
74
90
96
88
66
64
204
82
84
70
92
136
172
104
64
114
78
94
126
64
140
106
80
114
58
52
96
122
100
70
84
112
134
108
80
224
78
56
76
174
138
82
126
110
94
104
66
150
136
130
104
106
108
158
190
127
96
58
88
80
146
116
106
72
152
84
96
204
114
92
106
142
84
102
52
74
140
132
62
98
184
100
66
108
158
68
84
86
118
126
142
188
100
126
164
106
100
234
116
100
142
158
220
110
178
132
200
124
142
130
130
132
142
190
140
180
180
156
112
142
144
208
162
186
196
134
196
168
74
168
134
216
216
118
132
116
84
150
116
132
90
127
134
136
166
136
188
90
178
110
94
152
146
90
132
140
86
214
176
104
166
166
152
140
154
127
134
68
154
124
152
156
160
72
138
132
132
206
188
168
124
174
140
96
126
118
140
78
224
154
194
124
76
142
114
136
116
164
136
162
136
230
148
66
116
144
134
88
152
140
176
94
114
104
126
194
212
132
192
188
140
178
72
162
104
192
94
82
126
124
192
122
118
76
132
78
112
130
72
130
100
56
144
150
90
198
118
122
174
126
166
112
212
208
132
164
138
138
142
138
194
74
124
86
127
124
104
154
200
106
190
148
112
182
122
214
154
114
166
144
126
96
88
190
126
190
112
102
182
142
94
168
144
164
86
178
140
188
180
70
138
156
96
182
152
106
142
118
228
134
144
152
162
202
168
140
132
112
152
170
127
218
156
138
122
170
184
94
180
92
178
190
112
178
140
206
98
70
110
180
148
154
86
142
194
120
184
140
164
127
126
124
154
110
192
192
172
188
182
176
132
164
148
188
108
112
184
178
200
127
180
90
196
222
130
178
198
112
154
156
106
124
86
172
106
98
148
76
62
152
124
190
192
220
182
154
150
176
168
130
164
154
168
94
124
136
146
180
106
194
74
158
204
194
122
126
172
156
214
186
148
206
112
160
94
120
196
142
154
102
114
108
70
224
198
104
86
126
174
122
80
148
90
154
98
178
124
86
218
118
208
136
116
172
98
176
168
184
138
127
190
124
238
166
82
200
238
214
110
146
82
74
192
110
218
194
114
225
98
126
158
138
127
104
232
154
182
166
176
132
110
106
194
222
114
152
144
166
126
216
118
254
142
130
112
224
208
166
148
116
98
178
184
140
168
186
190
168
176
114
176
162
178
106
74
142
200
244
178
146
86
194
136
152
192
138
126
134
148
142
235
242
126
98
154
100
192
176
144
196
220
142
160
130
186
72
98
86
144
235
150
142
122
160
162
148
164
148
126
206
118
134
184
106
162
104
122
142
196
176
154
104
124
122
164
130
142
142
138
98
188
120
122
156
126
142
136
112
166
150
166
164
90
90
122
140
214
176
166
80
224
112
178
126
144
106
132
178
138
170
178
90
235
64
204
220
134
230
192
202
110
78
196
168
106
134
72
150
144
68
108
118
84
132
156
160
114
212
144
164
170
150
104
202
170
68
116
160
134
116
154
198
192
154
192
132
160
182
116
238
186
92
80
114
130
92
84
127
156
124
124
138
250
132
206
74
126
100
118
168
172
174
126
104
134
188
102
214
80
136
216
192
220
182
194
186
172
196
132
118
172
92
182
166
184
158
106
136
174
122
166
122
144
160
126
134
148
134
106
232
176
112
114
100
184
140
114
182
130
130
224
104
148
104
150
118
212
106
178
158
132
122
92
254
142
132
212
176
164
132
188
80
122
122
108
88
120
224
152
188
184
142
114
86
176
88
126
76
127
132
186
140
74
172
208
152
130
130
170
188
88
184
132
102
172
152
154
132
72
136
104
156
94
132
142
178
132
72
118
140
188
80
172
126
222
126
156
186
218
100
108
174
127
240
82
186
90
84
126
154
188
118
136
134
120
92
138
164
160
146
186
174
138
126
126
154
74
158
132
176
178
144
168
126
182
186
140
166
136
170
106
154
106
166
158
100
92
218
114
204
92
110
168
174
156
136
158
140
182
90
90
196
138
134
130
216
182
170
202
74
182
150
92
124
206
150
134
160
132
62
146
182
154
138
84
254
164
184
90
235
120
140
168
130
158
130
118
134
112
130
116
156
188
150
110
198
124
64
74
126
156
160
146
152
72
152
174
166
180
194
88
172
122
138
108
168
152
116
140
118
168
204
180
166
134
166
86
172
142
78
120
202
152
150
250
114
120
127
184
152
98
140
90
168
130
254
158
118
154
152
110
172
102
140
180
162
186
196
120
130
168
162
170
224
174
118
176
132
110
134
144
150
108
132
190
120
162
198
104
186
70
132
127
142
120
150
172
78
186
168
76
222
142
112
178
162
132
132
176
138
86
216
132
152
150
232
66
190
166
210
180
76
96
174
132
156
144
130
74
238
100
180
142
126
156
158
96
156
80
144
132
162
164
64
122
168
174
124
152
138
84
108
154
94
130
110
220
216
164
144
184
76
64
116
98
98
164
148
138
116
190
174
202
166
152
142
100
250
150
208
142
158
138
140
138
136
182
186
140
162
150
142
130
126
132
100
136
76
102
186
152
86
160
162
152
198
218
70
182
140
160
148
106
122
172
80
168
138
180
180
92
158
134
110
138
140
152
130
154
200
122
184
200
224
74
136
150
134
138
154
92
190
124
102
168
160
102
200
94
68
152
78
90
104
132
108
144
92
120
52
102
120
148
100
124
124
162
154
206
78
158
180
138
184
148
190
138
116
174
84
152
180
134
134
118
168
78
86
235
132
254
178
138
124
150
140
170
132
228
136
180
188
118
182
160
90
104
106
200
204
188
154
250
146
202
168
162
126
74
106
110
134
106
144
194
166
156
146
124
186
204
202
122
244
124
122
110
88
126
166
204
102
160
110
176
102
192
252
108
172
182
194
116
136
254
86
162
182
106
140
144
127
144
178
102
114
148
126
152
142
164
146
176
94
132
144
122
196
148
250
162
130
138
114
176
176
132
136
127
86
134
150
98
100
108
82
122
174
130
98
142
98
168
122
160
76
162
148
150
114
100
192
134
178
110
127
136
106
106
138
114
180
184
166
154
144
160
122
176
136
64
154
186
206
214
127
166
178
186
108
204
132
254
130
136
140
202
138
84
108
122
92
154
150
80
140
132
90
120
124
72
164
136
122
124
166
202
244
124
156
140
170
140
234
214
154
98
118
82
254
186
150
180
198
108
138
138
154
210
150
160
166
112
104
172
178
156
206
176
150
134
140
138
127
188
174
180
116
112
192
198
60
62
162
102
142
124
160
160
108
192
164
168
220
116
238
126
154
180
192
164
104
120
114
192
198
96
110
126
76
220
188
98
116
156
126
134
154
72
212
152
130
130
164
68
184
86
80
70
170
190
112
174
74
162
208
134
160
214
194
90
104
126
138
142
116
144
140
188
120
88
98
136
146
152
127
146
127
158
208
127
194
96
140
196
174
136
164
178
154
112
100
222
90
112
182
92
136
138
170
106
172
132
126
136
74
90
96
212
92
190
156
136
172
100
154
106
174
118
106
118
204
242
112
112
146
174
174
216
228
188
182
140
166
200
88
178
190
162
116
158
146
146
84
146
108
166
106
144
126
152
108
194
228
216
86
110
94
184
122
96
138
130
116
116
114
204
130
90
168
102
146
114
132
112
124
225
206
90
154
112
208
196
154
162
64
166
118
154
180
156
184
88
110
108
166
188
140
166
200
114
140
186
120
172
166
168
166
114
112
114
204
158
110
112
152
168
214
198
140
114
204
210
72
86
152
134
176
92
170
218
116
142
230
158
206
126
148
214
254
78
138
162
176
168
224
104
68
110
94
194
140
112
160
104
186
168
78
196
216
196
158
104
156
144
116
216
202
102
116
204
154
134
164
208
136
190
114
88
202
136
96
190
146
174
132
148
90
126
162
98
152
156
244
192
134
92
158
96
82
172
172
158
210
130
154
186
216
112
178
116
82
196
142
174
134
80
148
174
102
146
102
146
162
174
160
132
142
148
72
152
148
98
180
166
98
120
127
138
190
88
68
112
88
188
160
110
130
144
182
116
150
96
168
148
232
90
70
136
178
134
136
202
156
124
176
218
160
168
72
88
116
88
142
108
66
146
136
150
126
170
238
200
84
108
154
162
124
194
160
202
186
114
180
190
202
204
160
186
156
202
188
146
92
104
70
172
110
112
160
138
218
150
114
242
82
112
234
86
150
138
114
96
132
126
100
68
112
162
144
86
200
134
88
178
118
188
164
150
140
188
126
110
120
184
174
126
80
166
98
110
168
158
84
114
154
90
130
174
134
190
150
204
102
127
146
138
118
110
86
216
126
70
158
108
150
168
84
88
170
168
76
70
152
94
102
180
170
170
150
176
186
146
194
188
94
124
106
60
192
144
127
186
188
130
138
174
94
184
124
148
86
100
194
96
132
110
182
148
104
108
166
124
240
136
182
160
168
150
162
102
184
86
232
202
168
146
76
106
162
110
140
110
214
152
98
154
134
144
104
146
104
142
90
196
152
225
90
110
152
84
246
194
88
156
120
114
194
190
104
238
136
154
118
240
178
162
186
166
200
110
86
112
216
162
124
112
186
124
182
164
94
132
120
224
204
214
112
136
127
92
198
116
168
204
192
92
216
174
204
134
242
218
154
90
114
110
70
134
152
70
120
94
114
116
104
140
194
162
150
110
166
150
156
162
122
90
148
222
96
102
220
90
102
98
184
102
142
158
100
132
118
98
148
118
140
108
116
94
198
118
82
116
108
118
122
108
162
140
84
116
80
72
127
164
158
72
106
88
118
210
96
64
140
86
94
220
202
142
136
162
184
122
106
178
74
182
206
104
132
100
138
146
202
144
138
158
152
136
68
92
216
127
84
252
130
172
142
146
146
162
127
202
146
168
144
118
150
152
144
196
168
184
150
106
96
228
148
92
132
150
132
104
208
180
112
136
118
118
254
94
96
140
148
124
76
104
108
235
124
254
178
196
160
98
150
82
126
106
156
186
130
92
188
94
170
140
142
172
114
164
134
182
162
172
188
112
146
220
164
246
192
144
168
134
78
100
182
94
98
100
88
174
184
138
88
134
224
96
188
180
112
84
122
186
124
144
152
184
158
150
62
142
136
102
116
158
162
164
120
156
124
130
72
80
164
102
190
162
98
127
154
110
120
138
130
170
114
98
225
138
104
136
127
174
127
190
86
124
190
142
176
192
90
72
194
204
112
138
142
202
150
172
127
102
202
154
172
108
148
90
182
86
148
162
124
84
102
162
122
102
118
126
116
160
162
138
190
126
230
202
140
122
136
208
112
142
214
102
196
186
182
164
158
134
130
134
154
136
122
104
112
118
140
82
206
96
112
142
176
96
130
166
144
174
130
218
154
146
150
104
82
188
122
206
76
72
148
164
48
130
148
134
150
152
134
186
162
104
152
170
210
96
194
118
106
132
106
112
222
72
130
202
140
142
78
126
136
132
154
164
94
202
124
194
164
172
112
172
196
64
182
152
225
150
152
216
208
126
138
150
122
74
116
102
66
116
110
160
150
150
104
160
156
228
118
176
146
158
100
160
106
158
124
172
126
112
170
254
86
140
144
124
108
108
118
182
178
146
198
86
106
124
106
108
230
127
162
112
150
198
174
182
152
62
235
148
116
186
104
140
152
130
110
162
114
70
86
112
148
180
78
94
132
127
130
127
222
102
208
114
120
200
210
134
208
138
166
132
244
200
166
156
182
150
222
154
182
114
182
132
194
166
140
106
118
82
178
102
96
160
100
158
188
116
170
182
112
102
196
202
196
94
86
118
238
120
174
120
127
106
156
110
154
62
166
98
130
132
184
130
112
120
140
230
166
188
86
174
140
126
202
178
138
110
146
130
168
138
142
148
144
108
126
92
136
172
162
172
180
218
208
232
154
110
178
186
114
132
200
108
180
188
218
86
204
110
104
216
104
156
160
80
174
146
196
196
242
182
132
136
172
196
154
152
136
196
158
110
186
182
138
174
100
176
104
148
124
198
74
146
156
102
106
140
198
112
142
162
162
116
212
170
82
150
108
176
134
194
104
188
116
104
68
162
112
158
166
172
108
132
154
200
66
198
144
152
148
142
86
150
60
144
242
124
106
224
162
138
104
127
118
120
92
240
158
122
110
86
114
98
88
146
92
120
166
140
124
112
150
150
212
174
168
162
80
84
154
144
184
74
146
222
144
84
82
182
238
184
92
160
120
190
116
164
158
222
172
126
92
104
184
134
218
254
138
124
108
114
142
156
154
104
114
138
94
180
140
192
136
82
194
72
176
74
166
206
150
146
178
138
140
90
138
190
176
188
146
124
120
122
180
74
104
114
126
122
106
234
172
112
160
190
184
180
154
156
168
178
188
90
156
188
120
106
158
214
168
142
162
216
84
94
176
110
108
178
120
118
254
118
122
166
116
218
198
124
164
86
96
140
178
148
174
126
104
172
70
232
98
140
194
96
206
150
84
140
124
138
90
194
196
202
136
84
168
138
136
136
240
142
168
156
168
150
116
96
86
114
127
192
134
182
172
64
160
124
178
122
198
130
184
148
104
90
154
202
178
150
154
162
146
130
160
92
180
118
108
114
152
168
148
126
118
150
160
124
96
192
166
116
96
116
136
114
98
124
182
130
138
124
126
122
140
144
152
168
124
126
112
218
140
124
156
154
172
166
86
120
96
254
92
122
190
162
194
124
116
148
108
72
124
94
96
70
102
96
210
170
254
172
122
146
178
92
164
150
122
134
80
100
136
72
166
122
166
208
174
126
160
182
102
144
154
198
180
134
142
104
210
104
150
132
106
212
140
182
122
172
174
114
106
162
166
188
84
166
110
198
114
220
220
124
130
120
74
168
160
84
190
232
88
212
104
224
126
146
176
116
144
144
127
162
208
120
104
198
130
102
118
186
86
192
156
132
124
114
140
140
132
127
100
186
116
118
122
124
166
100
186
204
246
116
118
130
166
150
108
110
172
86
76
176
110
188
108
124
148
108
118
146
138
246
142
186
156
176
156
222
134
216
186
166
174
116
146
188
140
170
96
136
90
106
150
142
138
150
148
134
152
152
127
178
110
98
192
126
152
98
112
80
106
144
176
152
158
132
186
144
142
132
114
240
116
196
122
168
92
170
190
112
190
124
98
126
132
182
160
120
194
92
82
146
238
84
92
134
130
58
174
86
134
174
184
142
130
168
202
142
132
202
162
96
208
120
174
134
74
154
106
112
120
176
222
130
132
104
164
190
72
218
102
154
148
122
148
82
202
118
220
184
208
154
108
168
94
142
154
158
164
88
166
146
152
134
146
148
148
146
127
230
178
132
116
180
112
78
136
112
116
196
180
102
208
172
254
130
120
116
194
138
156
170
144
212
98
116
168
66
154
106
166
148
150
98
134
108
194
68
174
158
86
184
136
136
190
106
130
72
138
186
168
127
190
120
92
142
238
162
146
114
90
164
190
116
76
118
200
132
86
198
190
206
152
152
140
92
190
250
178
152
98
114
98
174
168
76
190
122
106
182
164
154
154
106
116
210
72
138
180
146
132
88
154
127
148
216
242
102
124
152
127
170
116
116
118
116
122
166
220
132
190
148
162
164
216
120
132
110
88
84
104
116
80
132
136
86
118
78
176
104
124
192
146
108
178
112
194
124
132
156
127
126
144
146
228
108
150
127
170
154
90
238
186
166
108
86
212
166
98
206
98
144
140
112
192
90
160
126
154
94
140
210
122
110
104
124
148
162
162
225
140
174
168
144
156
174
176
206
84
112
134
172
110
238
104
106
100
162
84
156
164
146
138
192
214
194
216
152
154
116
134
134
108
156
182
108
176
190
96
144
180
120
150
142
116
168
102
210
104
225
116
90
110
120
186
216
112
90
206
104
138
94
178
174
110
166
102
126
122
70
114
146
164
126
114
140
154
136
168
218
110
180
156
118
146
140
127
194
118
186
100
138
144
152
86
88
154
168
196
88
212
118
156
122
202
98
132
168
222
144
200
136
127
168
160
116
218
184
182
106
214
184
174
106
172
130
156
150
164
127
127
136
132
228
126
76
140
154
136
184
112
188
112
162
178
146
150
116
182
86
134
110
112
156
160
148
96
94
164
106
222
228
112
138
92
120
134
88
148
86
254
130
132
68
112
188
124
162
234
142
190
118
116
166
110
74
160
194
144
242
92
138
88
202
132
130
102
120
142
166
126
120
190
162
160
158
110
168
76
118
206
86
132
224
144
132
122
112
214
220
124
84
124
114
156
124
166
172
74
196
86
130
138
180
92
224
140
232
104
188
124
122
168
148
184
225
172
120
174
100
148
100
70
152
212
166
160
254
127
72
152
148
132
136
126
178
108
148
158
158
116
178
98
110
134
164
106
192
86
152
156
158
88
108
102
108
148
140
146
160
228
120
96
176
144
94
152
172
136
182
106
84
168
158
110
162
160
176
134
206
190
88
174
136
116
116
104
204
134
190
104
198
186
206
118
182
114
156
88
144
140
104
70
182
180
108
162
174
222
92
120
150
134
98
154
188
164
114
100
188
172
74
122
120
116
127
164
108
116
182
208
108
156
106
106
192
112
127
174
142
120
138
104
104
108
210
120
136
180
182
160
200
138
122
92
74
204
194
152
72
132
148
202
146
144
138
98
124
134
154
208
124
208
142
132
146
112
150
78
112
106
110
216
136
174
108
100
118
90
120
58
232
178
116
214
104
122
182
150
184
127
186
142
116
130
110
112
78
162
84
130
100
142
116
136
144
156
86
174
150
154
86
182
148
180
190
142
114
204
124
78
156
106
140
104
94
158
148
132
70
124
138
132
168
174
164
138
204
134
112
248
116
212
124
70
220
190
140
108
225
150
158
102
132
138
144
112
152
204
196
138
120
254
110
108
158
192
124
186
160
208
190
162
96
168
158
108
127
164
144
102
225
108
130
142
174
166
86
196
110
168
148
188
104
144
146
104
182
178
118
250
224
176
168
114
118
146
100
134
172
124
144
252
180
138
152
220
214
140
120
186
124
114
254
154
190
148
198
146
106
134
118
80
164
112
152
122
104
127
162
88
158
200
210
134
110
126
138
178
192
168
158
106
170
156
142
210
104
150
140
134
60
136
166
170
222
92
176
98
186
188
190
104
192
210
134
170
152
88
76
118
190
212
230
142
152
126
180
176
154
142
156
176
96
184
202
126
78
148
144
162
124
158
250
140
94
142
112
108
96
94
104
114
82
146
148
124
142
140
112
140
108
168
206
82
88
152
82
142
190
234
208
132
104
80
156
138
110
127
134
126
166
146
136
192
132
188
142
196
132
116
204
186
112
208
114
127
158
130
80
162
94
230
72
254
166
186
114
150
172
126
154
180
156
150
142
160
168
172
186
146
96
102
144
114
162
150
127
86
108
102
156
84
162
124
124
182
212
230
116
156
152
104
112
114
150
160
180
222
134
142
80
92
96
94
172
154
214
172
104
134
234
196
82
104
150
150
102
188
102
140
120
102
134
78
192
132
126
224
144
218
166
104
127
112
168
108
84
130
210
102
106
112
158
68
70
104
142
76
104
114
80
168
222
176
80
148
240
134
254
150
70
132
124
130
148
160
98
104
127
176
118
138
192
208
156
102
88
108
158
92
220
196
142
174
120
178
130
138
118
102
196
196
120
62
164
120
108
186
170
174
154
118
70
80
174
100
112
150
124
126
154
94
88
138
124
254
158
206
182
168
182
160
182
146
160
130
60
106
158
76
134
126
178
142
162
176
90
110
196
134
112
94
136
112
168
136
154
134
182
116
158
138
94
82
100
120
210
178
222
108
152
192
92
160
124
124
166
224
118
146
150
172
186
225
98
74
172
144
202
112
130
124
88
127
86
140
162
206
102
216
134
76
176
98
166
138
186
106
166
172
98
140
170
140
188
184
168
98
106
156
160
186
144
112
102
90
126
106
168
228
174
130
156
200
164
104
196
100
174
142
156
136
126
62
160
170
140
224
180
112
106
218
196
152
127
170
86
166
144
192
126
154
110
126
106
184
98
142
162
96
96
134
150
158
168
178
214
140
124
84
124
112
70
126
176
130
254
98
132
127
100
140
164
146
194
84
127
114
122
92
202
172
92
98
78
154
98
114
126
176
198
118
154
172
142
254
110
90
104
88
88
142
156
182
196
154
254
232
106
198
78
168
146
166
94
190
114
180
114
134
127
225
166
220
224
124
127
92
122
240
148
180
148
176
132
127
144
132
104
190
170
182
136
154
160
90
146
130
162
134
82
114
186
88
88
196
154
144
156
132
180
166
206
160
126
108
158
212
172
244
112
102
136
146
218
144
120
156
124
136
148
148
146
150
132
238
94
98
120
146
96
158
200
134
126
152
124
134
108
80
120
182
210
72
130
110
120
112
222
168
132
82
150
168
118
164
194
138
250
124
238
122
132
146
138
138
66
88
140
154
148
90
100
110
160
180
112
170
132
136
170
156
166
196
162
132
126
158
130
150
130
150
164
114
98
200
164
156
232
196
102
210
122
126
88
200
134
154
138
178
104
202
194
112
114
114
90
108
148
136
106
160
116
112
174
182
106
164
134
140
170
114
142
74
166
116
216
130
110
178
158
182
88
90
70
190
162
154
132
146
142
146
136
98
172
66
154
238
76
142
172
146
68
130
230
158
218
108
104
114
192
126
152
154
127
78
108
136
80
172
124
138
158
188
158
104
100
124
180
98
96
156
132
132
170
186
232
74
98
70
140
104
86
146
68
160
108
164
152
152
162
112
146
92
136
130
168
146
140
74
160
70
136
84
142
178
188
92
114
152
168
248
178
104
116
110
158
114
82
182
154
100
225
235
170
184
148
254
194
184
118
98
122
186
136
82
76
130
168
148
86
116
192
190
200
216
140
178
80
184
154
160
190
134
200
127
160
100
234
188
150
146
174
144
206
152
144
162
156
172
126
90
126
80
136
176
112
190
254
166
136
94
110
72
222
156
146
130
84
114
152
200
114
74
146
112
190
160
158
80
130
156
116
64
214
168
114
132
94
68
112
174
130
176
86
142
110
106
106
148
84
127
102
194
106
240
154
110
238
148
127
136
160
254
78
214
108
160
225
140
160
166
144
116
170
156
186
154
150
72
188
184
134
138
88
158
142
166
116
186
160
116
156
164
170
74
184
176
212
104
142
156
116
88
130
114
98
102
126
146
254
200
116
62
90
118
174
132
70
130
118
132
176
126
138
114
86
116
196
132
66
150
154
228
170
106
144
114
126
188
134
104
228
134
152
230
206
152
142
156
254
140
156
200
192
110
116
140
176
102
210
178
86
138
204
152
152
84
134
122
156
152
114
150
138
104
120
144
96
150
108
206
220
238
200
108
112
80
134
206
142
134
168
194
192
127
106
150
188
132
136
94
102
186
118
142
90
134
120
142
224
166
172
192
146
116
202
127
164
154
168
235
134
162
152
140
164
146
198
130
225
76
134
158
158
96
254
112
168
152
196
100
178
134
164
150
160
180
196
162
124
184
118
150
114
120
70
180
180
188
127
127
168
182
127
110
86
142
154
200
144
168
154
130
138
110
120
134
174
76
112
176
230
132
132
154
124
152
120
114
166
184
254
92
216
92
166
158
192
188
90
118
134
80
184
182
164
146
144
200
104
142
168
200
134
138
138
174
130
102
114
158
62
138
198
160
124
144
164
220
74
130
92
235
106
182
96
184
142
88
156
126
126
127
98
184
74
98
162
172
80
127
152
232
222
144
104
108
182
198
140
216
202
66
146
102
156
116
106
174
142
196
168
196
166
188
146
150
104
196
158
160
94
148
186
148
110
138
184
166
126
116
176
178
156
122
148
184
134
134
148
196
182
158
180
104
192
156
158
86
190
132
120
122
146
86
118
146
152
196
130
162
150
132
190
120
86
118
138
178
64
132
168
156
130
176
214
110
208
64
148
138
202
122
182
92
127
220
136
68
178
158
116
90
148
90
98
74
94
138
166
106
78
140
118
184
122
196
132
134
218
160
176
146
68
110
152
152
148
108
168
168
140
110
130
106
118
68
154
130
124
132
108
114
222
136
120
60
88
158
162
170
186
127
254
90
122
74
130
204
90
150
108
218
80
120
70
170
100
214
130
98
86
158
136
122
172
136
146
84
82
154
152
160
154
94
144
156
168
158
112
92
100
78
150
140
146
160
150
192
202
220
194
108
166
130
114
254
124
142
218
132
80
80
154
188
148
190
196
96
132
158
172
112
154
164
122
124
218
130
122
130
127
90
190
86
120
102
170
144
132
184
88
124
164
204
136
204
112
112
206
76
102
178
186
152
114
164
168
56
114
102
172
98
104
124
124
148
202
106
156
138
114
94
72
116
234
130
156
127
118
64
254
254
140
166
150
126
138
132
138
138
182
112
214
102
150
70
158
152
242
120
164
127
114
188
254
156
138
178
166
178
136
202
202
104
238
144
198
126
90
174
104
116
158
182
144
196
130
68
110
246
158
92
170
124
134
170
108
138
140
148
102
88
80
170
94
174
140
120
92
118
178
218
148
166
110
82
126
120
174
84
118
162
84
158
138
154
124
146
160
92
182
116
142
132
124
214
196
102
168
96
112
200
162
122
206
156
98
172
140
216
144
96
118
132
116
114
146
126
118
76
118
158
118
232
132
104
104
104
134
156
142
196
156
182
110
140
122
134
136
254
140
92
194
176
158
176
166
152
114
146
66
194
84
136
144
127
146
136
127
224
200
166
126
198
122
138
138
170
124
122
108
92
150
162
122
162
174
190
160
142
178
178
104
62
220
64
160
198
112
160
186
144
138
126
138
76
88
138
127
164
66
134
70
198
208
160
114
180
172
146
114
118
196
152
200
120
148
90
190
182
112
62
188
184
108
160
116
222
130
152
118
90
158
170
90
116
150
110
98
142
80
126
80
90
234
118
118
90
140
150
104
210
102
126
148
206
102
120
148
130
146
170
166
100
164
74
130
156
186
188
114
182
178
96
96
234
142
112
110
214
184
150
152
162
138
127
116
184
218
160
112
136
72
184
152
182
140
174
235
122
106
138
100
122
74
120
225
214
164
152
98
106
130
142
134
186
164
206
108
108
98
68
108
196
168
90
200
166
196
60
126
180
176
150
186
104
190
116
160
64
136
192
154
168
154
78
118
212
160
116
172
176
176
144
142
178
134
172
94
254
142
136
127
186
80
156
234
94
112
230
160
70
156
172
158
94
96
94
132
156
82
140
142
82
100
104
130
178
184
152
196
230
158
84
168
164
100
94
172
104
108
136
127
110
124
158
114
124
127
176
108
170
82
144
112
176
144
154
180
200
146
94
166
98
152
126
176
102
174
182
122
138
88
154
100
184
164
134
142
116
184
114
70
102
88
158
134
140
122
84
112
72
96
94
88
116
124
110
174
196
176
222
148
102
100
127
112
154
126
228
158
160
166
164
204
154
154
72
146
118
118
116
176
180
98
118
152
82
186
164
90
156
94
132
130
127
126
146
124
170
94
140
104
214
82
142
162
148
156
136
168
98
126
134
152
146
124
88
92
80
136
132
220
90
156
162
98
102
100
134
106
110
104
166
168
127
204
106
204
146
140
170
68
114
106
126
146
130
168
142
134
182
204
98
126
172
204
86
162
134
80
130
144
90
116
116
150
208
156
74
108
176
62
138
200
152
108
122
86
78
160
168
116
162
127
68
158
234
84
172
104
106
114
162
176
152
162
176
126
144
138
94
198
132
126
116
134
150
222
122
118
106
94
106
134
242
96
120
158
92
120
96
174
152
64
186
88
106
164
127
184
142
122
104
120
127
152
127
164
80
230
144
130
152
160
108
166
188
78
142
96
220
84
170
92
116
68
122
130
126
130
160
184
132
140
130
150
120
194
186
130
136
102
118
214
126
72
140
98
86
150
126
108
126
130
118
126
108
110
136
84
222
146
150
154
118
124
122
120
108
204
134
154
142
104
127
110
110
104
127
56
222
118
104
224
127
154
64
102
160
188
164
124
104
186
126
127
100
214
206
126
96
114
106
120
188
150
136
118
102
222
127
116
152
208
116
120
160
198
68
156
114
146
118
180
106
82
152
82
254
202
88
182
182
62
94
150
162
250
102
82
168
182
130
142
138
74
158
188
176
160
178
100
136
100
162
218
152
156
156
96
122
180
176
136
170
84
102
146
196
198
154
174
132
102
132
70
62
114
170
114
94
127
150
116
154
196
232
160
142
230
180
106
164
84
156
116
126
102
162
120
180
194
198
194
160
188
122
166
148
154
116
190
132
94
152
134
180
170
192
146
102
186
148
168
190
250
204
160
138
210
188
138
142
130
210
110
98
174
180
98
74
154
100
98
134
178
124
152
188
164
110
164
180
180
186
152
174
138
164
170
200
154
218
186
126
142
106
102
142
76
114
78
176
204
200
182
154
174
122
244
132
114
132
186
68
116
118
158
76
134
182
176
196
96
80
92
132
156
98
122
136
86
154
110
156
124
152
154
96
120
164
194
116
118
204
138
216
146
158
108
74
242
122
114
216
124
202
122
182
132
182
120
106
127
174
188
216
98
108
96
206
122
144
116
84
130
92
118
194
138
166
206
152
160
120
72
130
106
136
76
192
127
186
244
66
104
142
78
192
158
74
122
62
138
140
116
152
134
172
98
86
108
204
158
138
166
98
118
178
114
116
142
156
184
126
186
64
184
180
142
182
138
126
186
162
132
158
225
144
198
182
156
110
116
150
164
168
124
98
154
182
116
182
254
110
138
152
104
190
164
152
210
142
110
100
162
106
112
242
196
136
140
190
86
208
96
88
130
102
126
150
190
118
134
225
110
162
156
66
86
210
134
58
126
160
152
118
148
127
220
108
110
202
96
152
116
160
240
112
174
72
110
78
86
116
108
94
142
200
214
166
88
204
184
146
112
170
86
170
80
142
104
146
174
92
160
114
96
102
162
126
188
104
86
92
168
92
174
132
88
78
162
192
104
154
178
176
160
188
196
200
132
127
144
102
82
84
208
148
68
178
138
120
186
150
94
144
186
158
162
136
190
96
158
224
138
132
106
110
90
230
108
235
154
162
127
96
202
225
130
110
142
88
186
210
134
214
136
170
168
225
94
162
186
152
124
140
78
106
162
127
120
216
140
136
82
150
176
136
214
134
222
178
190
126
122
130
88
84
74
108
116
152
130
110
116
118
122
158
140
78
152
164
118
144
172
130
146
200
168
154
118
186
170
66
132
136
196
98
198
132
188
136
90
176
142
98
78
142
110
124
78
110
62
144
174
130
116
116
146
94
234
126
170
144
114
210
136
225
88
156
122
110
166
82
166
130
186
106
154
156
98
176
138
136
130
194
132
154
140
208
134
127
78
156
102
158
116
190
84
146
172
138
132
122
180
172
134
102
116
106
114
156
188
156
170
166
100
196
138
138
148
82
96
214
200
112
58
120
108
120
144
140
150
110
94
100
172
254
70
158
138
228
116
122
80
150
102
140
104
127
218
176
214
116
114
144
198
154
156
132
224
192
92
186
114
152
162
130
168
180
186
92
114
152
172
108
118
120
72
84
76
188
132
112
114
120
96
182
144
104
168
138
96
102
120
132
126
166
196
110
132
178
140
166
144
170
132
127
110
148
148
136
206
144
102
116
180
127
228
88
122
90
250
132
126
102
164
64
208
222
112
140
178
118
138
72
160
208
166
116
80
166
112
156
84
156
154
116
192
126
104
182
102
130
214
150
166
106
174
136
124
126
162
164
122
144
98
178
210
234
140
142
152
150
154
110
104
192
130
127
180
216
98
180
72
112
158
146
104
188
136
254
100
96
106
114
152
230
127
132
120
208
110
116
166
244
254
162
150
108
184
152
106
90
127
204
172
140
76
146
156
196
224
96
174
134
206
90
84
108
186
138
114
184
102
170
94
118
136
104
112
98
126
100
122
108
116
160
254
104
184
160
224
127
148
64
148
134
186
142
146
166
160
142
150
70
166
172
118
106
132
154
132
158
78
200
126
158
204
154
196
127
60
164
200
250
146
164
130
238
188
154
114
148
64
110
154
104
58
124
140
186
152
164
72
92
120
166
140
144
140
140
124
94
124
110
196
160
156
98
84
146
84
202
154
86
184
184
230
70
142
208
112
160
154
202
170
154
122
154
146
184
132
132
76
138
142
132
160
100
164
140
154
172
86
136
96
174
138
132
176
122
216
142
106
234
160
114
212
172
224
127
156
178
138
144
212
196
150
150
164
56
130
190
66
94
118
104
176
108
94
144
170
170
116
108
90
86
144
184
78
182
94
130
118
80
154
148
162
84
154
202
106
134
92
192
66
138
120
214
166
214
120
136
150
180
86
94
100
182
144
138
68
100
104
100
166
126
68
124
118
96
112
148
140
127
182
127
127
144
148
124
100
140
127
138
136
80
148
118
140
110
196
130
162
134
170
96
124
100
112
130
162
148
244
158
148
162
94
116
160
178
127
168
174
134
100
90
148
164
158
142
92
204
136
170
108
94
80
148
122
198
192
112
200
158
230
92
134
132
98
140
254
116
152
156
124
144
102
118
140
202
156
116
102
112
132
114
160
100
132
118
94
144
186
116
212
116
142
168
148
208
134
192
225
200
104
106
120
250
74
214
225
154
164
116
80
136
127
122
112
216
154
164
72
154
98
127
164
152
122
142
148
136
202
144
156
196
164
88
204
186
170
140
230
178
136
198
106
74
124
208
156
176
152
126
180
188
156
78
170
140
220
188
127
82
110
160
180
178
78
136
146
154
250
108
174
127
202
178
132
124
140
98
168
204
82
148
132
132
140
124
86
142
98
140
162
72
168
132
110
127
146
132
102
114
158
158
88
124
56
218
148
238
127
188
160
136
196
132
156
140
84
92
142
166
118
127
136
126
216
160
136
164
138
122
194
138
90
110
94
208
134
212
156
206
122
82
112
150
92
164
158
116
102
238
82
104
196
90
64
178
104
144
182
138
168
172
76
172
140
112
134
150
182
138
110
124
102
110
142
148
60
116
88
152
172
164
78
118
132
214
154
166
136
124
154
88
102
160
96
138
96
158
162
126
168
138
124
70
102
114
70
148
170
96
198
98
192
112
172
146
172
150
126
78
254
108
90
222
82
216
214
68
224
184
100
124
120
106
120
170
186
204
224
202
114
190
112
146
156
134
90
204
182
254
156
127
136
196
156
160
160
132
127
230
138
102
224
204
94
168
136
124
130
168
127
102
176
198
84
180
208
94
102
140
94
140
146
132
138
178
124
108
176
218
168
168
68
112
174
168
114
206
192
156
100
52
168
104
176
154
184
142
202
82
152
144
127
116
162
130
174
124
142
90
130
146
72
170
154
126
90
106
96
172
122
212
100
68
150
146
158
108
160
136
150
202
172
136
126
120
136
164
208
218
186
235
172
218
202
132
124
130
190
120
142
120
124
110
126
148
210
142
148
138
200
127
160
124
116
78
100
102
70
180
142
132
92
170
98
122
152
110
114
164
104
104
142
114
132
90
158
98
132
126
168
74
146
152
138
174
98
118
176
138
206
94
224
176
225
132
127
98
116
88
120
148
94
120
127
172
196
94
170
138
118
180
156
70
138
112
184
176
118
225
106
140
178
100
164
198
96
202
162
150
176
84
176
142
254
88
130
134
132
164
190
182
190
162
194
146
106
120
166
168
90
156
104
152
160
106
122
68
148
160
126
186
180
200
232
116
74
76
152
106
132
92
70
134
192
162
136
146
74
146
222
102
160
104
122
204
144
158
144
132
100
112
144
78
196
104
66
108
78
118
208
126
118
164
170
100
114
168
162
168
146
126
156
160
136
170
112
70
132
170
98
126
178
186
136
178
116
154
102
162
114
112
144
150
88
154
178
98
144
170
160
156
96
162
136
166
156
90
156
154
172
152
104
120
132
164
110
220
192
127
198
122
84
158
94
240
192
164
182
102
98
92
172
202
162
176
182
136
168
154
84
88
160
154
216
116
142
74
204
112
90
88
140
90
140
122
118
172
184
180
122
116
150
142
92
96
127
136
106
86
154
116
110
192
142
234
110
148
78
200
160
140
196
140
112
120
148
114
152
172
140
172
148
192
184
178
148
154
110
124
134
152
66
68
92
156
200
64
144
144
120
104
76
86
148
127
142
184
112
132
116
118
114
96
118
168
168
100
154
180
178
122
102
186
220
124
144
142
102
90
124
68
140
164
136
80
166
192
160
74
200
174
164
214
82
158
204
172
180
90
92
140
72
110
200
168
158
146
88
148
134
146
142
144
238
192
96
140
74
96
212
80
124
168
202
124
210
212
158
218
102
66
146
178
140
212
82
76
116
144
88
146
156
72
178
158
194
198
188
152
88
168
86
110
102
68
108
170
148
132
138
88
78
130
170
136
110
118
80
212
132
176
168
110
108
127
134
176
86
142
134
66
130
120
148
124
100
172
72
114
154
168
148
130
182
94
192
198
146
136
132
254
140
212
124
98
152
162
112
86
168
156
112
114
140
82
96
86
168
150
106
100
122
60
166
218
180
194
194
146
134
140
110
182
102
144
122
132
124
104
132
182
158
104
172
104
184
160
152
254
154
182
170
218
88
148
127
136
102
148
254
122
108
196
68
66
146
108
132
112
224
150
154
86
100
104
140
124
114
140
134
110
146
112
102
78
166
112
82
114
136
184
184
210
196
124
152
132
200
138
120
140
176
242
138
192
192
148
152
132
114
110
170
106
196
108
124
140
196
144
68
92
116
176
174
118
234
178
170
122
118
130
180
110
108
176
112
162
190
254
158
116
122
164
206
180
140
127
112
150
204
134
114
148
206
190
186
76
146
84
144
116
110
92
120
134
154
186
98
154
150
230
122
82
240
156
130
130
94
94
178
114
96
160
126
142
148
100
98
80
198
96
78
164
126
218
184
76
116
146
162
224
142
154
250
90
86
170
178
168
164
196
136
132
172
98
216
224
188
130
168
106
156
208
126
124
212
132
142
120
160
162
176
142
114
94
162
132
62
192
156
152
154
106
136
144
74
72
144
114
172
194
172
148
214
136
126
166
154
74
96
146
180
188
188
228
84
98
146
164
170
152
174
142
158
120
150
68
122
136
124
174
148
132
134
108
130
178
84
180
132
110
146
114
220
126
98
164
98
220
74
200
104
98
138
166
118
120
122
150
138
136
178
136
200
136
228
104
138
120
188
235
134
122
68
156
120
146
100
152
127
138
196
134
104
98
54
82
126
182
78
152
154
108
82
186
134
188
206
122
110
186
76
106
116
158
130
148
98
130
120
98
168
118
88
100
136
134
80
112
130
144
136
64
82
166
148
116
120
146
94
126
94
136
98
127
127
116
168
152
64
156
136
127
170
132
142
146
142
118
74
92
235
148
102
174
88
78
130
110
92
120
118
150
206
170
122
126
104
122
144
104
156
142
140
208
100
166
174
94
140
204
84
132
160
140
124
234
154
154
156
110
127
90
122
214
190
108
94
94
204
148
114
168
106
100
144
110
72
94
130
134
104
154
136
218
110
146
222
160
144
254
132
144
106
192
198
132
212
84
106
132
102
120
120
184
164
138
152
192
134
127
146
206
164
90
124
190
98
114
138
130
150
126
96
160
164
120
200
118
64
116
164
120
118
80
88
92
196
106
108
210
144
100
176
150
94
80
136
122
142
204
76
134
198
102
112
154
176
164
154
178
82
224
235
254
146
132
156
116
174
118
172
150
148
180
146
86
132
216
84
74
168
98
225
98
164
108
124
144
134
114
112
180
176
152
182
146
136
126
132
80
126
208
166
130
86
104
182
100
122
162
180
126
84
172
168
168
134
184
104
127
108
108
98
124
194
136
92
112
122
106
184
116
127
86
170
150
148
162
162
132
110
166
136
172
164
158
112
88
72
118
154
132
127
150
230
180
130
166
104
114
156
92
152
150
114
106
202
174
188
124
116
144
86
152
142
142
164
144
78
106
144
110
184
214
200
160
98
138
56
64
230
122
114
196
166
202
156
120
142
138
122
126
142
156
74
184
196
166
82
192
170
140
124
212
138
78
174
156
80
122
174
114
225
94
100
104
118
164
138
98
118
120
96
148
156
126
88
72
176
88
142
190
114
138
106
104
172
156
136
208
168
188
122
126
120
106
186
134
70
142
66
148
146
168
188
130
102
154
122
138
132
122
132
136
114
88
160
108
140
192
152
136
108
90
166
96
126
170
108
144
108
132
76
86
186
90
164
122
160
120
110
94
134
94
124
176
130
154
194
222
178
162
112
84
146
90
150
127
118
106
158
94
164
168
100
154
96
154
172
134
218
108
126
134
152
140
194
140
180
110
72
126
214
88
252
188
120
144
134
142
136
120
138
116
186
74
182
116
208
138
122
172
166
124
112
138
224
168
190
206
104
96
254
200
152
178
204
132
106
124
88
134
168
142
106
138
150
198
224
170
84
178
242
126
142
72
150
158
230
74
120
174
127
127
94
78
130
112
112
96
160
178
178
140
206
124
138
166
188
148
148
140
176
148
170
136
72
112
198
116
70
114
127
127
126
106
142
156
198
122
190
112
108
130
180
94
160
130
70
94
98
170
210
90
116
92
158
152
120
162
118
192
136
164
110
124
154
136
118
162
108
160
126
180
176
130
158
144
152
152
142
132
196
88
150
108
124
154
198
126
114
234
74
114
112
164
146
102
126
102
114
168
110
140
98
142
110
214
164
170
184
122
130
170
172
82
140
208
232
136
62
80
176
170
127
136
88
208
186
218
180
184
134
154
160
182
212
254
174
134
192
96
114
140
204
142
184
170
154
80
160
132
168
184
92
140
94
204
192
116
160
172
254
190
190
112
204
90
104
94
134
206
112
80
174
84
158
202
130
188
144
196
112
212
126
112
140
94
158
198
78
162
144
110
158
104
146
134
136
134
112
70
78
196
166
110
156
100
148
70
110
112
78
186
104
98
66
127
88
92
116
170
162
162
92
72
144
122
142
90
146
166
198
222
100
162
116
96
100
130
96
166
92
184
126
146
146
240
104
80
180
178
86
158
156
148
96
132
82
110
106
174
212
116
156
132
58
164
106
72
248
190
152
176
96
88
138
100
138
110
124
120
104
190
176
144
100
94
132
170
156
92
174
122
120
168
127
92
114
114
148
132
142
122
80
124
178
235
72
112
114
194
142
216
124
102
154
138
136
192
102
118
182
114
100
68
102
118
130
154
164
112
134
196
150
96
118
122
172
164
176
190
144
174
182
127
162
222
178
130
166
124
168
74
76
224
124
190
136
126
110
200
216
130
168
126
150
154
136
84
158
138
104
86
136
76
184
160
178
170
204
154
106
178
162
154
212
124
154
158
158
174
122
120
204
104
164
96
110
140
168
92
134
84
90
127
230
136
140
174
134
156
152
172
154
202
126
174
122
146
144
222
146
168
150
84
122
126
148
172
96
96
146
112
100
82
124
170
150
134
208
208
98
124
126
104
134
126
127
254
118
158
142
164
116
127
142
156
146
127
86
140
108
127
74
108
90
130
72
96
154
116
98
254
154
138
90
112
122
74
140
140
168
127
158
180
188
118
146
160
78
178
186
130
148
180
160
94
254
116
104
202
86
144
114
82
148
116
132
100
94
108
140
98
114
160
180
134
136
86
162
130
120
184
146
158
132
108
114
180
86
112
224
160
130
136
90
204
134
154
192
122
144
127
136
82
148
132
118
152
154
130
130
86
146
134
108
122
208
112
190
158
154
174
166
202
142
152
176
190
116
174
120
108
94
136
164
156
160
122
102
68
210
130
64
134
148
96
208
186
158
148
154
138
100
134
132
164
64
114
118
127
192
186
134
222
190
172
182
150
186
80
146
156
230
168
248
74
96
168
112
132
94
78
182
86
228
144
104
146
142
74
127
106
96
134
168
112
122
92
138
192
94
162
212
96
80
130
76
134
146
132
164
120
88
132
220
94
112
102
86
96
50
76
214
182
138
152
140
134
152
180
148
100
92
126
164
144
174
106
198
70
162
86
82
108
164
96
182
206
124
156
156
222
164
112
96
218
200
114
106
242
100
118
140
116
112
94
162
152
184
114
108
148
94
152
178
134
124
132
80
176
78
166
120
158
174
80
164
144
74
66
127
94
166
170
184
154
178
186
94
76
94
132
144
190
254
162
127
176
96
136
168
84
112
82
68
250
122
130
134
154
74
152
180
140
118
156
104
176
178
156
96
102
138
154
127
118
170
140
124
146
92
100
84
132
188
254
108
190
144
156
150
188
92
150
118
96
124
102
146
70
130
127
104
166
166
168
96
158
140
124
108
206
198
102
154
204
160
122
160
148
164
126
218
98
134
114
110
108
126
174
136
204
216
116
166
132
118
148
86
124
130
148
154
168
86
84
228
127
180
112
186
130
92
126
88
162
134
150
124
186
148
162
116
216
127
156
144
80
116
68
170
132
122
138
188
126
108
122
168
254
132
200
146
182
138
184
158
88
110
134
212
146
76
182
154
136
130
138
178
134
156
78
88
136
62
176
234
84
140
158
164
130
86
160
198
112
130
120
192
232
127
186
150
94
78
72
142
118
122
156
188
132
114
110
130
98
124
82
112
88
116
150
172
148
112
84
120
84
140
106
142
96
192
184
76
118
254
120
78
108
212
112
88
138
168
70
184
122
136
102
114
114
144
184
140
132
112
152
64
122
254
82
166
172
114
242
94
94
92
156
148
164
108
146
74
130
122
194
144
116
116
194
164
92
98
92
114
168
136
127
158
100
88
80
136
104
158
160
176
166
150
148
146
154
132
152
186
100
58
190
172
144
130
164
114
170
78
84
132
138
130
154
170
130
156
74
108
154
112
132
166
86
104
174
164
127
176
232
140
150
160
202
162
136
88
130
168
178
120
114
104
142
96
162
78
116
78
104
160
108
222
136
96
70
166
154
144
166
150
170
94
80
146
162
196
176
206
130
90
130
130
126
70
216
102
196
152
70
118
148
174
127
84
156
122
188
198
126
152
194
178
124
104
254
104
102
208
166
114
150
84
130
148
96
106
168
116
156
94
218
156
80
70
96
164
134
152
180
148
86
130
98
104
180
156
104
148
178
194
148
92
150
156
142
178
198
132
188
152
152
98
106
138
114
126
240
124
136
174
142
138
162
80
140
132
214
90
127
146
102
130
220
142
104
134
118
106
152
224
102
90
172
127
154
158
164
148
102
126
172
182
90
144
142
254
98
124
204
160
160
70
144
98
68
122
254
122
230
146
70
126
168
208
86
96
126
74
127
124
162
150
136
92
152
98
127
126
186
104
150
130
188
70
110
180
160
150
156
66
184
200
112
130
84
146
174
154
114
64
94
114
160
84
202
134
104
134
190
114
160
176
132
180
62
204
140
138
146
176
202
108
140
112
98
134
98
68
200
96
160
70
118
124
254
184
132
68
158
127
154
116
164
90
106
136
228
160
118
200
126
130
110
218
132
130
132
102
122
144
172
102
64
66
156
127
92
134
158
242
130
182
132
196
164
152
116
138
144
184
120
188
174
148
132
90
134
186
130
126
96
188
206
112
102
146
88
126
100
188
144
132
138
178
234
120
208
174
120
176
142
102
84
146
100
160
186
208
88
124
84
58
118
76
138
130
160
106
182
182
156
188
186
106
120
208
216
194
138
160
168
92
170
127
108
168
122
116
150
174
106
124
174
142
162
146
108
138
152
106
114
176
178
92
194
76
136
204
152
96
134
98
140
178
190
108
134
152
100
127
118
127
140
100
156
122
132
254
96
144
206
96
114
150
180
138
150
106
172
188
160
118
74
104
98
88
222
158
235
148
206
162
136
98
138
196
190
126
160
90
178
154
156
122
142
168
94
130
110
136
102
134
180
140
222
158
58
134
122
164
148
180
174
168
136
88
182
166
132
160
156
90
170
188
182
146
106
162
134
116
102
172
188
96
116
92
116
208
178
176
152
136
150
120
216
146
142
116
242
118
84
108
86
78
82
202
188
114
130
206
100
148
98
152
132
254
132
108
162
124
218
116
192
140
118
114
114
106
142
174
100
212
178
148
160
114
114
120
174
120
74
204
84
120
152
168
118
138
120
94
110
170
130
156
80
120
86
144
166
208
112
218
216
114
158
90
156
178
114
184
150
118
162
66
148
254
136
142
180
136
196
112
102
134
127
206
152
148
108
140
178
96
184
132
180
72
158
130
122
116
86
158
140
152
90
190
162
196
108
168
98
154
142
254
170
106
136
104
194
208
142
170
146
162
198
136
190
86
138
102
124
134
184
122
208
220
70
160
150
114
108
90
78
152
104
78
212
138
194
136
202
94
146
100
64
122
158
127
180
174
126
152
162
114
166
84
178
98
104
120
127
146
100
106
120
94
124
108
108
138
120
138
140
110
182
126
150
120
106
134
202
228
214
176
116
216
136
148
224
182
98
178
130
174
154
88
126
106
150
168
178
94
254
82
100
225
144
80
94
118
150
210
182
76
66
104
220
182
118
154
176
154
176
126
162
138
154
152
68
222
186
168
172
152
146
96
90
130
132
108
124
134
225
120
66
127
166
86
92
184
178
96
152
124
216
127
140
200
156
176
76
108
146
106
166
94
122
204
184
162
124
124
118
170
164
182
152
120
142
210
156
174
122
200
76
112
190
122
127
220
100
70
127
68
92
96
104
168
116
110
152
212
124
148
178
192
108
96
84
146
182
94
118
164
118
176
112
132
110
110
100
182
154
150
118
120
208
88
192
120
122
150
198
66
80
188
102
98
100
124
100
188
98
84
146
134
152
138
192
130
194
142
94
108
170
154
162
108
98
160
92
68
90
162
164
90
90
124
178
130
116
102
162
138
196
164
124
126
158
132
134
124
132
98
122
154
180
100
162
154
158
70
204
206
102
134
98
98
102
72
206
148
102
114
92
74
148
132
104
74
120
120
92
118
138
80
144
176
116
100
86
116
130
124
100
192
72
106
176
232
168
144
72
86
176
106
130
158
112
86
192
64
144
98
172
186
146
176
186
84
122
112
112
146
122
126
134
162
172
182
78
116
96
116
88
112
90
164
114
166
92
138
120
94
126
150
122
134
96
130
174
194
192
220
206
84
106
166
118
140
206
232
178
126
118
198
146
78
182
127
94
106
110
114
156
178
178
180
66
190
188
158
174
146
122
176
96
142
82
148
112
114
214
130
122
70
184
176
80
186
118
122
134
48
96
156
146
192
140
94
208
196
150
118
178
96
126
124
132
124
148
140
198
84
138
88
136
116
160
132
112
158
104
116
140
104
146
74
150
168
168
180
162
76
206
110
127
92
134
86
108
80
142
94
114
142
108
132
222
132
176
96
138
190
100
108
140
168
88
110
92
102
78
127
94
186
158
90
74
202
160
124
102
146
142
86
164
162
178
154
156
110
208
200
102
126
80
150
164
124
114
118
126
168
170
86
108
160
104
146
108
162
134
122
112
192
122
104
136
180
116
116
88
134
120
190
150
106
68
218
124
152
116
168
96
164
138
176
114
224
132
114
126
122
225
130
240
124
178
158
148
144
88
68
80
162
96
127
162
238
190
78
204
148
118
206
204
170
202
142
80
96
180
120
108
134
186
100
118
150
176
150
194
136
156
166
124
114
180
202
140
127
148
114
140
184
152
214
132
158
92
154
162
212
218
78
144
150
106
130
94
114
126
72
120
144
174
112
240
124
88
170
150
144
130
192
220
186
152
108
114
127
96
142
220
148
144
120
142
90
130
94
148
118
160
132
110
132
186
110
92
186
148
110
100
148
160
166
94
150
100
98
108
106
178
138
140
120
112
138
134
126
108
176
104
80
174
122
132
110
166
142
68
134
114
116
134
114
72
166
106
108
178
126
62
136
138
140
140
114
196
74
214
130
152
246
104
180
142
182
158
154
170
174
172
120
82
108
140
110
235
192
240
100
134
144
127
78
254
192
160
106
136
127
134
206
100
196
146
88
66
124
76
162
162
180
136
154
182
64
144
206
214
110
74
94
98
82
144
112
228
188
204
184
102
132
182
188
122
104
156
118
102
202
234
146
170
72
82
64
138
80
90
162
140
108
136
200
80
118
132
118
112
118
56
66
152
148
144
184
184
160
168
66
204
100
90
198
124
92
126
136
120
78
68
202
127
146
150
66
150
78
102
136
120
118
120
152
162
94
176
98
144
118
127
138
82
168
212
156
214
110
142
196
142
170
146
62
86
92
96
68
122
138
246
64
102
110
158
114
170
80
124
182
204
220
190
130
152
174
80
174
216
142
186
148
98
112
164
124
156
92
152
136
64
144
192
116
138
104
158
138
168
78
212
74
108
138
116
200
136
172
140
104
58
78
168
144
212
204
140
220
146
160
144
140
116
120
202
110
138
140
184
168
118
134
228
134
120
164
130
206
158
120
66
180
114
134
254
100
100
138
124
122
222
110
126
104
72
152
144
194
162
148
220
194
138
174
72
182
126
76
176
164
192
206
86
102
186
172
174
70
132
186
90
154
166
114
210
144
162
106
106
204
202
178
126
154
114
108
148
162
134
112
198
200
148
94
122
138
78
82
102
144
142
152
154
154
104
194
127
172
120
168
140
152
136
102
146
96
214
154
94
116
92
160
96
180
106
204
80
202
172
106
92
78
98
122
112
132
172
138
192
180
134
132
72
142
130
138
104
162
122
76
86
122
114
172
130
134
112
198
100
136
218
138
134
194
148
98
136
150
98
196
78
130
116
120
198
164
78
222
156
144
154
112
102
162
170
168
180
102
182
134
104
96
120
96
172
194
138
190
136
190
114
134
148
174
142
82
74
86
112
162
208
104
188
132
108
178
106
192
84
158
134
120
214
104
224
70
164
152
74
170
218
130
122
164
206
208
66
72
222
150
120
246
102
160
84
142
104
160
122
200
122
108
90
100
134
140
126
144
80
196
98
110
120
118
160
127
190
98
114
222
152
150
152
194
120
192
98
144
80
164
132
202
164
144
230
172
70
158
62
124
134
100
102
130
96
168
120
182
176
158
102
188
164
178
198
202
192
68
104
174
108
144
122
146
124
152
190
172
98
116
108
112
162
160
112
140
80
127
136
144
254
154
130
142
88
98
120
102
88
126
134
112
154
218
108
92
96
94
120
130
142
134
222
90
114
70
146
212
174
126
122
196
190
80
124
138
130
152
104
98
110
90
106
122
94
144
174
68
156
242
127
124
144
122
118
138
160
172
210
114
80
74
82
184
88
108
182
158
112
110
174
190
142
176
140
124
114
144
156
114
190
96
92
146
124
158
126
192
78
204
124
132
148
104
162
104
228
100
126
80
122
178
152
134
166
188
150
102
84
254
104
146
130
190
78
98
200
190
164
160
98
86
154
116
76
186
138
104
200
132
148
228
186
140
126
92
98
96
174
110
88
174
112
102
116
116
150
168
127
78
130
176
140
140
98
126
172
228
90
92
122
200
122
98
120
192
120
112
90
122
116
66
162
158
88
126
150
74
216
158
154
150
82
96
168
104
64
88
190
110
78
126
180
184
168
106
144
214
144
110
82
192
150
122
138
216
140
134
166
86
234
76
110
112
122
134
170
146
127
250
102
184
198
86
130
154
118
134
96
136
196
126
152
80
150
150
138
184
194
140
148
154
98
225
176
178
132
134
116
132
112
94
78
154
130
138
158
56
116
176
142
112
88
190
84
224
208
100
114
114
140
106
120
182
144
216
180
186
90
116
120
98
96
104
225
150
210
146
152
134
104
94
127
134
150
116
178
78
224
148
108
122
106
106
186
202
112
78
78
156
160
140
114
118
180
142
170
104
124
214
132
112
134
146
180
102
204
192
198
186
134
138
154
164
222
110
134
148
146
118
144
106
112
122
92
146
146
150
80
127
164
172
90
138
182
170
146
86
124
252
158
102
118
182
127
72
104
116
218
68
112
196
110
127
140
170
92
124
132
134
170
220
138
94
130
142
94
154
196
90
92
184
156
134
254
132
116
96
124
88
142
124
74
238
94
124
82
152
68
194
82
208
150
172
94
78
156
164
110
158
104
194
150
225
235
122
94
174
198
178
186
140
162
94
190
122
112
184
168
144
90
120
108
186
188
202
186
124
214
158
114
142
72
160
127
196
158
118
166
104
64
170
88
114
122
96
142
182
144
140
102
80
172
160
104
166
170
90
138
234
74
136
80
110
154
90
126
78
124
68
124
110
90
156
160
188
244
130
144
166
188
200
146
154
220
100
88
142
74
170
148
186
138
76
82
186
130
122
234
138
104
98
122
200
178
104
124
96
164
108
180
122
114
156
120
158
222
102
186
110
194
92
158
184
88
140
174
140
232
120
152
118
108
98
80
136
172
142
88
182
104
106
206
94
92
210
225
134
96
176
104
218
162
88
196
160
176
134
178
114
174
176
106
136
138
150
134
124
140
84
160
158
216
142
242
110
138
150
160
118
126
104
170
166
80
130
134
140
140
124
132
162
160
148
154
154
150
176
84
74
114
182
84
94
102
140
166
176
152
148
140
162
74
132
216
98
124
136
110
110
148
112
136
134
154
174
144
204
148
166
96
84
132
76
90
90
172
148
116
116
90
184
108
116
144
168
96
166
94
154
120
134
154
158
102
200
162
112
134
122
127
104
106
134
166
162
160
132
84
104
116
188
118
114
150
122
184
224
140
158
120
88
116
158
222
134
162
136
170
208
142
80
224
94
202
254
142
158
102
148
188
206
130
118
150
74
76
84
136
168
160
118
78
160
136
82
154
70
92
110
56
156
120
122
158
172
152
246
225
168
178
146
130
136
136
98
82
134
108
150
104
150
154
126
142
136
120
126
138
126
152
114
108
146
138
132
84
112
114
84
166
216
88
104
142
122
160
136
136
102
202
100
136
134
196
164
100
118
142
88
148
176
88
208
92
204
134
146
218
172
112
116
96
124
130
127
112
138
200
148
82
127
134
108
136
162
108
112
148
90
148
98
142
228
132
120
148
122
170
164
130
178
126
88
192
158
152
162
112
248
124
130
120
78
118
148
140
104
84
180
124
70
228
142
152
164
94
114
116
132
168
126
124
132
110
122
180
190
146
156
124
90
90
100
132
106
254
142
186
134
182
176
112
124
132
146
116
127
234
254
170
62
154
160
120
116
68
126
78
134
92
84
230
168
86
180
186
108
170
96
208
126
100
150
142
94
150
120
184
127
160
152
110
144
150
100
170
78
92
130
127
154
120
106
132
148
172
248
112
80
238
154
132
118
86
178
140
120
84
68
102
94
218
132
127
86
178
110
166
116
172
120
94
104
216
136
146
184
138
178
138
148
127
180
166
140
188
148
74
127
130
176
94
104
82
140
120
80
224
200
176
176
90
124
136
96
124
134
124
94
146
136
192
88
202
142
130
126
156
206
148
98
132
142
106
142
124
216
154
114
88
148
140
170
150
104
122
138
134
88
140
166
154
212
170
86
94
114
136
138
178
150
152
112
82
138
160
158
92
118
164
118
116
112
168
130
132
176
120
154
208
144
102
208
164
82
152
82
98
172
92
134
94
100
102
190
146
204
206
180
118
148
148
98
70
166
160
130
144
112
134
160
150
134
186
78
132
122
138
122
152
208
148
124
146
118
184
240
142
104
116
90
182
118
168
78
94
206
188
142
60
130
124
106
150
142
142
130
84
188
94
144
166
170
154
152
106
148
104
150
132
250
168
127
127
214
124
210
164
146
156
100
106
148
188
106
142
144
86
196
184
144
104
82
172
88
168
118
84
110
126
112
146
254
152
206
148
98
138
178
198
142
142
162
240
154
190
232
106
90
148
92
142
150
152
106
108
138
186
150
208
156
144
110
174
182
56
120
78
140
72
144
144
156
156
112
150
110
94
148
168
132
132
178
96
78
82
152
66
212
116
150
144
120
214
164
130
154
90
148
188
130
126
120
142
114
132
120
254
158
122
148
142
114
214
224
106
222
127
178
142
104
214
214
136
144
150
66
186
170
138
112
72
154
138
114
222
146
204
214
130
102
168
142
152
138
180
106
222
142
120
150
134
206
166
106
172
100
138
150
120
88
136
110
182
104
156
186
202
150
94
110
176
148
206
158
142
158
182
156
78
98
250
110
176
60
82
172
158
154
152
152
138
154
142
208
210
130
132
172
127
127
194
150
127
150
88
244
166
114
152
78
104
118
114
114
127
102
148
166
150
80
152
156
124
252
132
138
112
214
138
186
140
156
130
127
82
132
180
92
140
148
178
80
225
114
178
104
82
180
116
146
160
182
168
140
194
110
78
146
106
80
230
160
98
98
162
116
166
152
162
134
235
146
142
106
190
106
184
188
134
130
136
134
144
78
70
154
132
124
190
84
238
142
132
100
214
154
206
100
156
210
124
224
194
110
214
204
150
118
110
132
112
108
127
148
90
182
120
142
130
106
174
88
156
186
158
72
90
114
148
152
114
214
140
202
162
124
184
130
134
246
132
127
108
154
76
140
136
102
118
108
136
124
104
146
126
136
64
126
90
142
126
140
154
202
132
208
142
72
152
158
114
122
150
98
88
188
164
64
114
86
186
144
150
120
92
112
180
158
112
114
92
140
150
178
110
174
76
124
146
104
108
104
166
120
124
126
102
140
100
208
118
82
200
180
96
116
225
142
144
176
126
152
140
116
114
148
82
80
154
154
146
200
136
190
150
127
96
146
194
192
80
146
166
102
182
92
132
80
106
84
168
104
84
114
134
180
108
164
90
136
70
136
150
110
130
114
174
82
156
108
122
96
132
124
182
110
90
102
172
130
152
127
116
86
88
127
138
230
192
166
88
127
148
130
116
94
70
108
212
176
166
132
134
222
134
98
206
106
146
158
230
142
102
114
108
112
127
134
134
132
138
188
114
122
196
100
124
136
154
222
94
172
126
70
84
248
142
178
164
160
176
124
142
78
84
144
142
230
190
238
146
200
150
104
184
90
184
184
104
70
146
92
124
202
134
112
168
138
136
110
122
138
124
182
176
160
172
186
152
176
216
218
216
154
120
132
254
136
64
235
94
110
164
76
148
232
92
138
184
76
156
158
127
160
140
146
210
116
164
144
190
138
80
186
98
180
180
100
150
140
84
94
156
66
212
172
134
170
124
166
190
108
116
112
162
216
212
88
64
126
138
130
132
80
108
198
180
98
82
154
110
124
146
166
134
88
136
140
148
130
170
132
235
110
96
80
140
188
225
110
122
102
98
94
90
104
208
158
172
96
118
80
218
98
202
114
132
134
130
182
116
88
94
140
146
126
98
90
94
158
80
120
184
118
154
232
146
84
158
166
104
176
222
64
160
130
170
190
160
130
152
132
160
118
164
104
212
110
74
130
106
136
220
142
184
102
146
164
90
66
138
132
194
192
144
212
176
60
210
88
74
124
142
100
122
126
156
138
108
94
192
90
126
100
112
96
152
96
218
254
174
118
156
248
118
126
144
180
148
212
104
92
186
222
164
88
140
80
172
130
94
134
138
224
154
200
176
118
120
172
196
182
102
88
216
160
136
104
116
140
132
116
62
94
180
124
224
168
180
74
152
144
106
124
114
86
198
146
148
114
70
206
132
144
146
176
90
94
94
174
228
164
130
210
108
132
96
164
166
68
144
164
184
180
162
202
228
216
178
152
104
166
154
188
140
200
186
192
150
118
212
127
202
196
110
238
238
220
176
184
182
180
192
164
156
140
106
166
222
62
182
206
208
116
166
224
82
150
144
138
194
92
190
158
126
156
142
188
200
194
174
202
210
110
94
116
204
196
152
182
196
210
170
220
132
127
158
144
152
190
144
126
198
188
220
127
144
186
178
200
162
84
238
184
212
100
254
168
170
168
92
204
156
120
110
116
146
160
138
118
254
225
104
150
150
144
218
106
120
144
220
158
118
136
196
186
252
112
142
242
90
118
170
98
88
154
222
172
176
150
148
170
184
164
162
230
154
162
156
176
68
76
126
122
176
158
148
106
142
86
220
120
174
180
150
196
126
244
168
168
230
170
110
188
136
106
235
192
124
176
154
248
110
132
166
230
200
194
220
240
72
132
254
144
140
190
136
150
158
186
116
222
210
200
188
138
184
180
132
156
184
102
136
134
152
192
90
98
168
120
176
212
182
136
222
80
156
166
192
164
166
235
206
192
188
192
196
76
150
190
172
168
176
162
158
118
118
62
114
142
230
220
166
190
254
158
225
160
104
150
122
124
146
132
130
148
116
166
154
248
238
142
124
98
200
124
196
192
188
92
222
164
196
138
174
154
127
214
200
168
88
158
154
176
180
208
146
118
196
138
116
134
202
184
218
164
102
148
144
182
184
156
138
162
138
158
194
68
192
130
134
120
190
148
102
190
202
174
154
110
154
90
116
136
102
160
202
127
146
168
160
127
168
234
160
214
120
196
154
254
182
194
158
192
170
235
210
98
162
178
172
82
126
138
170
174
152
222
150
162
148
176
212
154
150
166
228
166
206
192
142
158
102
158
254
150
144
82
168
176
212
127
182
188
190
190
148
170
154
130
206
110
184
136
66
142
158
242
158
140
196
182
178
168
176
122
68
188
152
158
192
194
74
198
152
116
138
120
208
222
164
208
204
148
192
176
106
170
124
238
88
220
186
140
242
246
132
142
126
124
246
118
168
198
212
182
124
220
178
146
200
146
184
210
94
194
152
158
232
196
138
238
182
120
84
150
68
130
168
142
160
102
160
228
198
192
188
170
140
150
146
194
194
136
144
110
198
166
160
196
132
154
96
82
160
174
86
122
192
240
136
150
254
192
168
206
112
127
126
127
170
182
140
144
88
160
184
166
156
110
174
106
158
90
160
106
224
214
172
106
204
112
170
194
114
136
108
208
158
136
254
152
158
186
224
120
230
188
186
76
142
238
218
127
182
168
168
154
244
198
104
126
154
186
164
134
130
100
108
180
254
164
86
122
120
162
214
110
110
150
130
112
170
88
156
116
132
162
250
150
186
164
150
146
166
178
126
144
200
160
154
164
174
127
202
132
224
178
127
146
120
94
127
94
200
144
112
106
222
172
198
178
92
160
240
142
198
182
130
218
210
254
140
144
110
138
192
212
98
140
176
140
154
134
127
180
186
126
160
154
192
188
190
242
172
170
164
182
168
106
224
132
152
156
192
166
102
200
100
234
118
142
126
176
158
138
190
148
158
168
127
196
150
148
100
235
235
126
146
116
146
192
182
100
156
178
154
146
238
132
188
140
116
158
176
216
208
78
252
180
154
148
144
188
134
188
198
204
160
216
184
186
104
196
196
166
102
188
180
130
162
194
188
126
192
158
232
192
188
156
160
220
218
238
132
164
148
78
110
224
102
170
190
210
222
162
202
168
206
200
180
192
190
192
208
100
127
222
224
118
134
132
208
160
204
202
127
174
186
162
100
124
166
222
146
224
120
154
124
222
186
224
152
132
154
176
176
156
144
102
148
208
192
204
122
166
182
112
154
126
154
140
202
184
160
136
210
122
158
198
122
164
160
98
224
92
92
146
148
206
160
178
180
162
212
218
118
154
120
250
144
162
102
92
148
160
140
124
188
140
110
152
94
118
122
166
228
162
140
238
214
124
150
254
218
140
170
192
178
118
144
166
216
140
134
66
92
130
108
168
198
210
178
132
254
196
150
222
114
122
198
178
228
152
90
132
122
142
136
146
208
140
68
214
212
127
184
146
132
138
204
106
102
192
206
182
116
84
182
244
106
230
74
136
122
190
158
138
124
206
138
254
196
132
168
182
142
184
180
138
162
116
160
166
166
120
130
88
192
182
164
208
196
116
140
122
140
127
150
188
116
158
100
228
126
138
90
254
188
214
112
76
170
146
152
124
150
154
154
98
225
108
220
174
138
208
184
188
122
170
122
230
154
235
206
138
92
168
148
66
134
254
198
206
134
254
220
176
68
230
127
150
224
106
158
144
188
170
202
136
132
138
154
130
210
140
142
160
180
198
156
120
160
254
172
108
182
225
142
182
174
136
106
118
210
188
164
206
150
186
254
116
250
222
198
162
166
82
198
108
150
168
214
127
164
254
130
108
162
138
164
110
80
168
254
104
158
94
66
225
170
178
148
126
184
126
88
127
220
198
212
178
214
230
144
127
152
154
130
132
232
120
168
214
152
152
142
142
104
172
214
154
254
146
170
142
168
160
122
188
126
200
235
98
120
138
186
198
104
98
182
168
70
228
184
148
190
156
188
202
248
84
194
126
214
132
136
140
114
108
126
225
92
168
158
84
212
188
120
152
108
176
154
142
127
156
168
96
190
146
90
136
254
178
198
142
114
156
126
192
160
210
190
198
100
114
218
100
114
224
254
250
108
126
156
150
116
152
164
176
76
100
248
152
90
158
154
154
156
180
166
188
124
228
142
164
106
94
158
148
100
136
148
118
166
218
114
88
178
208
90
170
136
110
254
198
166
196
154
140
150
120
156
174
134
126
130
174
214
170
120
142
114
178
192
218
110
216
202
138
108
110
202
138
127
212
104
206
172
184
172
162
254
110
176
225
110
100
120
104
140
130
148
202
218
124
188
150
164
84
194
164
114
196
134
152
162
184
132
158
102
242
154
158
168
136
142
134
152
122
184
162
90
80
184
196
127
96
216
166
164
110
168
150
212
178
224
182
218
162
206
188
156
170
252
146
156
206
198
210
254
160
140
134
116
108
196
120
172
216
144
90
190
176
235
224
138
144
102
146
170
202
254
204
248
172
106
158
202
180
96
154
72
122
180
130
218
162
164
204
168
96
220
154
146
142
152
182
112
166
220
140
196
140
192
188
168
200
114
98
127
130
127
180
244
164
228
196
182
235
176
182
228
80
136
172
160
132
214
136
142
168
246
166
164
162
168
184
122
148
186
138
162
166
160
146
158
218
218
108
112
100
232
224
180
134
166
202
200
154
144
162
220
144
148
158
225
134
160
104
124
196
104
174
152
154
176
192
174
174
124
100
144
184
174
168
146
158
146
134
146
140
198
240
224
130
130
178
74
184
160
126
166
204
180
100
114
116
114
130
162
72
127
180
172
132
132
102
214
112
225
156
104
116
212
76
132
80
130
138
178
232
110
110
182
142
110
200
100
188
154
132
120
210
180
196
148
156
232
126
166
172
160
254
176
152
138
92
142
126
130
182
164
100
198
158
210
208
124
216
166
192
82
222
222
184
100
182
198
127
144
148
132
170
150
140
210
104
170
202
232
164
200
102
162
186
204
210
208
182
127
122
244
210
130
162
230
166
242
206
184
126
188
92
68
200
208
194
174
246
114
184
156
204
162
98
222
144
168
104
188
224
162
92
127
136
140
164
148
254
182
178
106
152
216
134
248
142
160
127
178
170
146
140
210
122
174
148
188
224
166
218
126
80
106
100
228
206
122
172
172
124
152
186
108
228
225
184
144
144
118
230
188
210
94
140
232
144
162
196
238
142
88
204
208
184
124
126
182
180
142
204
218
238
235
140
178
162
72
96
166
136
162
156
168
154
160
184
142
138
222
148
78
178
182
122
144
218
114
146
112
106
146
132
122
124
98
220
106
166
216
214
150
134
166
196
252
126
196
146
168
184
188
64
154
130
122
166
132
127
120
168
186
88
126
154
116
92
218
204
158
168
214
138
158
230
164
130
225
190
126
108
174
140
130
156
224
134
160
166
208
104
192
166
98
216
142
218
170
140
126
146
194
140
148
124
126
182
142
112
136
188
184
148
166
126
127
202
182
196
216
158
174
250
154
170
158
90
146
200
130
182
188
150
130
200
122
114
235
146
92
180
156
156
160
218
192
144
126
200
166
238
212
182
204
168
196
192
208
186
184
152
152
162
154
120
180
144
188
150
148
220
102
126
166
170
138
148
144
160
132
96
220
138
132
182
98
96
170
186
88
178
176
126
146
186
232
98
146
224
126
180
204
216
248
134
220
162
127
158
162
127
120
136
118
238
122
176
168
140
124
136
170
146
204
82
254
118
162
238
127
182
154
250
154
98
130
212
180
186
118
116
240
178
192
188
168
220
138
234
124
76
166
232
208
102
132
102
200
132
160
192
142
238
174
190
254
200
150
172
126
184
186
162
98
192
208
228
118
230
254
182
146
160
146
108
212
136
156
144
198
156
152
204
138
136
235
144
127
150
204
148
160
148
116
172
118
200
184
142
102
220
188
184
140
235
214
202
168
160
170
222
150
152
248
118
114
172
200
156
132
214
200
127
106
235
248
178
72
248
184
200
144
118
164
158
146
188
134
80
116
120
224
172
176
148
144
196
134
210
154
142
146
192
218
102
188
154
140
102
134
114
80
88
158
225
234
132
184
118
220
120
154
222
208
196
122
178
162
136
180
188
140
144
182
142
254
140
194
148
190
132
182
180
134
146
162
114
138
130
194
254
182
138
116
76
194
136
218
150
118
230
114
146
136
194
164
200
238
120
138
134
180
106
138
144
160
84
244
196
212
110
114
78
158
142
134
82
124
116
204
127
164
228
134
82
235
104
166
152
160
80
242
230
124
168
225
196
190
198
80
214
190
158
172
222
86
184
122
106
116
235
176
196
220
234
134
156
112
104
200
140
156
144
152
194
132
198
114
136
66
176
166
200
202
102
154
132
158
238
152
160
224
182
138
214
198
158
170
170
202
144
186
168
182
168
212
224
164
178
172
220
112
202
96
238
106
136
122
132
130
132
126
148
214
164
240
152
178
138
116
164
108
176
132
170
192
180
200
246
152
246
132
124
240
160
116
130
232
180
88
254
254
202
168
178
206
230
124
176
142
188
202
190
127
160
118
164
172
158
144
140
164
168
212
152
144
198
190
218
120
88
154
84
110
124
152
150
152
168
112
192
118
124
132
164
104
140
114
188
154
254
160
164
148
146
180
82
150
126
142
212
124
68
230
98
148
142
160
136
138
110
70
168
108
206
160
184
142
170
254
162
160
168
180
200
82
182
96
148
200
148
84
138
212
232
235
130
200
162
166
110
110
126
124
122
127
94
222
110
232
184
225
114
178
174
186
210
90
124
106
174
118
232
170
192
162
224
98
178
118
188
138
156
156
170
158
168
240
70
156
78
214
176
254
192
188
124
198
206
150
192
158
136
142
160
176
126
122
156
160
98
186
160
194
198
164
142
238
127
164
242
166
184
196
130
170
146
160
127
220
188
168
84
146
114
220
68
178
96
142
170
120
248
122
136
184
242
154
164
130
186
164
206
94
142
146
190
166
140
132
144
156
84
214
130
158
168
150
138
188
178
186
127
228
154
192
244
126
132
234
140
164
204
214
168
102
144
184
144
154
182
194
122
176
192
76
212
122
148
68
172
116
176
154
112
140
194
188
102
158
172
164
127
254
204
180
170
124
104
142
154
127
134
72
200
116
228
182
164
178
138
192
150
108
164
118
180
214
230
132
136
248
220
160
162
164
180
136
174
102
162
214
127
254
104
138
164
124
240
168
158
127
244
104
127
240
164
192
162
214
138
176
180
158
140
198
200
238
154
212
208
166
148
144
220
186
110
208
174
134
110
142
150
230
152
202
142
150
174
156
244
120
142
156
244
190
96
190
136
168
136
186
190
214
140
138
94
126
156
127
162
220
98
156
170
184
204
152
200
154
124
188
184
152
248
140
168
146
254
122
142
116
240
254
142
220
148
152
170
168
72
140
172
82
164
88
156
192
144
180
218
148
186
172
178
164
164
180
116
164
136
242
132
172
122
164
182
182
144
144
154
130
150
96
252
64
162
146
240
114
144
150
106
146
170
196
138
228
110
136
164
180
198
154
130
206
188
164
204
192
116
172
170
126
172
206
214
138
204
210
202
140
176
180
112
136
150
225
200
142
174
224
214
86
148
172
210
120
206
216
160
150
98
225
134
90
110
74
158
164
142
106
198
124
142
98
158
166
146
144
176
230
140
162
172
90
140
190
168
238
86
158
140
216
230
118
225
192
60
180
182
188
200
254
140
100
138
152
76
168
178
206
120
206
152
170
70
168
164
216
120
160
94
178
120
174
110
242
146
140
132
208
130
144
130
124
148
216
154
196
127
190
180
120
110
148
174
164
178
116
96
150
127
212
180
156
180
158
172
204
154
130
138
110
168
170
76
146
102
138
140
186
124
168
80
192
138
158
210
76
204
194
170
134
172
144
146
194
156
148
254
90
140
80
224
188
172
150
198
102
178
184
124
112
96
138
186
154
194
182
248
212
146
112
178
118
160
132
72
138
134
134
166
144
142
166
154
158
150
162
158
170
150
190
132
152
116
108
232
88
94
192
156
110
182
158
182
98
230
160
92
127
114
246
180
182
166
152
127
174
182
160
174
176
174
124
170
78
126
124
172
184
90
160
112
164
138
108
146
78
106
194
192
152
210
246
194
182
108
188
202
168
238
168
168
120
158
176
188
146
172
208
186
200
106
178
206
154
106
198
127
78
158
254
158
200
126
174
176
156
130
210
194
244
196
110
160
198
112
110
186
168
154
158
204
122
158
190
106
96
172
220
146
124
140
238
126
190
138
114
232
140
216
130
140
130
134
108
174
120
176
138
156
152
148
184
106
106
206
96
170
192
182
182
196
82
94
220
156
142
132
186
196
127
138
214
254
156
158
210
140
116
130
82
184
168
96
160
102
132
108
212
116
130
94
150
94
114
176
210
82
126
152
127
118
150
182
196
82
188
152
148
168
228
164
80
214
120
118
168
142
156
184
108
212
152
174
138
216
210
138
98
200
176
254
108
174
110
82
242
170
106
176
170
94
206
188
160
184
192
120
186
100
188
136
76
254
182
172
176
86
178
188
146
124
136
104
238
78
154
152
124
192
114
220
96
148
250
192
232
182
127
228
134
100
204
94
160
160
88
136
148
254
192
152
210
127
198
148
188
126
168
204
142
186
196
146
168
130
146
158
118
142
240
68
232
235
126
172
182
138
230
228
158
82
154
140
118
246
252
172
120
200
234
144
182
194
152
166
160
112
124
148
126
92
162
96
132
180
162
118
178
124
90
104
108
116
132
200
134
184
166
112
112
158
190
144
174
136
132
182
166
204
208
198
116
138
206
92
184
116
244
96
84
168
170
192
160
100
154
152
138
126
127
166
132
110
176
127
127
102
58
180
174
162
134
214
254
220
124
144
194
254
178
124
152
110
142
184
244
90
208
188
186
102
235
138
220
164
188
104
206
130
164
182
254
170
144
132
112
162
174
160
194
174
110
136
124
122
188
126
194
170
70
150
208
110
134
90
172
190
84
142
150
212
124
132
132
118
216
94
142
182
138
244
110
154
112
126
154
176
184
164
134
100
162
156
74
176
122
200
196
214
176
146
146
144
114
142
172
170
152
166
140
244
196
144
138
200
116
140
198
127
154
132
208
202
126
106
138
204
127
216
200
118
196
136
108
92
190
200
156
146
188
176
127
152
210
150
158
176
112
208
134
244
142
152
114
222
156
140
214
168
252
178
204
228
158
208
178
138
238
166
148
182
112
124
132
156
210
96
162
228
124
100
198
182
208
104
194
156
118
190
164
127
102
184
216
72
232
134
130
92
235
104
132
126
144
166
62
184
182
178
192
136
254
124
196
220
126
136
90
188
178
182
126
142
116
168
124
156
126
216
134
154
218
142
134
200
110
164
138
178
104
182
136
110
127
182
162
200
146
204
180
124
98
126
104
196
162
178
172
154
176
82
80
216
176
138
160
164
186
188
172
134
142
180
252
142
118
190
114
106
120
156
142
190
184
166
158
164
98
154
132
160
180
174
124
134
156
202
122
254
104
148
194
198
180
166
116
222
172
127
148
242
178
248
114
204
94
184
194
138
164
100
180
158
60
78
190
166
254
102
176
152
188
116
106
200
84
168
212
136
186
154
176
204
130
166
178
104
188
88
122
192
170
188
164
206
110
194
164
154
156
162
178
164
198
158
140
208
154
184
148
142
126
190
127
120
150
138
186
168
180
194
118
142
234
212
188
96
162
194
176
132
178
92
206
142
170
218
122
122
142
220
180
124
164
196
186
232
234
146
120
120
164
174
120
140
154
102
124
108
142
130
138
206
186
110
136
198
176
162
238
104
96
116
212
112
172
176
134
232
222
176
127
126
144
84
140
130
200
224
164
92
160
228
132
127
206
200
174
214
156
156
160
166
172
234
70
92
170
86
162
146
180
138
244
154
168
204
206
192
138
112
180
114
200
140
126
168
132
78
148
166
244
112
168
112
172
254
152
148
174
74
110
198
182
152
90
110
122
184
200
120
160
252
108
110
96
140
127
192
158
160
220
166
246
124
114
138
114
110
204
100
88
138
178
78
164
178
172
127
132
174
96
168
216
98
168
162
150
182
120
188
162
186
140
196
132
148
164
154
127
154
240
198
140
180
146
192
70
118
134
176
127
138
194
104
254
136
254
148
168
156
200
118
196
224
150
160
186
194
204
190
184
100
138
108
96
140
235
180
166
228
210
122
120
174
230
100
142
158
162
146
140
164
156
148
202
206
122
160
194
146
178
154
120
168
206
242
164
254
216
186
164
130
90
178
186
152
202
116
162
82
176
172
94
174
136
176
174
140
94
106
160
200
146
136
174
210
150
124
188
172
110
124
198
96
134
118
110
124
244
100
88
174
108
184
110
176
124
148
182
124
142
96
152
198
176
106
134
122
112
112
174
100
164
76
176
180
134
118
78
162
114
130
148
204
168
146
104
170
146
142
146
116
142
162
198
178
238
118
127
224
216
206
102
184
132
156
142
198
192
222
142
130
162
202
110
146
98
150
164
146
136
182
172
252
238
154
146
194
184
222
220
144
186
168
118
132
140
136
190
204
184
116
160
164
86
160
92
210
224
126
186
224
152
106
188
146
152
162
118
110
212
196
194
234
188
220
202
254
127
166
96
184
110
154
100
152
178
202
168
154
180
246
180
158
174
104
126
254
254
152
196
158
148
254
220
88
160
230
68
240
136
150
152
210
180
254
174
154
220
108
178
152
216
127
164
142
150
138
206
202
180
166
160
168
206
192
222
127
190
194
210
156
154
102
90
250
120
138
176
160
104
186
120
180
150
186
98
92
186
124
114
148
218
254
174
164
186
198
190
127
218
134
172
94
94
218
126
68
74
110
146
158
98
138
198
100
164
108
242
74
172
80
178
122
140
176
116
210
196
172
180
204
152
210
188
148
144
100
78
190
148
122
200
98
162
127
162
146
182
146
146
72
118
132
76
208
80
244
70
76
168
124
106
206
248
104
94
206
202
118
78
134
162
172
108
106
180
146
184
146
148
148
132
184
110
152
82
232
88
170
162
118
144
178
118
144
130
156
144
222
202
232
176
142
196
124
174
146
168
222
186
174
122
148
170
146
228
214
170
172
176
158
180
172
132
152
142
112
162
186
180
110
72
144
192
190
192
184
132
126
178
172
148
136
212
172
182
138
166
146
166
178
68
172
170
152
120
160
146
74
220
160
192
142
172
114
127
194
166
198
114
122
168
244
164
104
182
146
234
182
180
192
176
90
102
194
98
254
90
225
132
150
216
140
126
116
122
248
94
156
158
134
168
178
150
136
200
114
88
94
108
156
180
138
150
198
138
206
118
218
138
242
138
50
182
224
194
170
100
130
204
124
168
127
106
96
148
146
92
156
100
172
116
154
222
152
124
180
166
178
164
210
188
162
228
78
170
127
127
162
148
186
162
234
140
122
172
166
212
92
90
164
170
160
136
196
194
212
160
80
176
168
214
192
142
190
127
168
168
190
154
66
162
90
74
120
126
66
198
232
156
116
138
80
178
86
96
116
224
224
224
192
90
150
110
138
156
158
96
142
154
112
162
222
190
106
86
235
90
172
90
104
196
146
112
96
126
222
194
202
120
126
142
132
136
200
190
198
70
112
176
170
198
172
106
160
150
146
186
152
254
224
160
168
176
70
168
180
174
208
176
130
186
144
180
142
184
90
196
138
132
148
198
186
146
235
134
156
106
158
162
172
196
196
168
162
198
138
124
144
154
152
196
124
218
132
162
148
154
234
148
204
126
240
180
106
80
150
154
124
162
150
190
140
100
172
150
96
74
162
116
166
98
120
184
200
234
160
116
186
72
158
168
178
130
114
170
240
206
130
164
134
162
168
160
240
110
196
116
127
124
126
200
138
140
82
160
246
200
108
120
182
212
164
68
126
210
150
130
160
102
136
126
106
146
122
188
110
130
136
98
138
126
180
104
184
200
92
124
100
132
154
166
224
150
126
122
146
225
120
204
238
104
162
102
86
150
124
216
170
127
154
156
146
204
235
156
148
168
214
206
144
198
136
212
108
132
114
170
156
148
164
120
188
158
144
138
144
114
112
136
254
142
194
156
94
194
94
130
154
156
210
178
160
170
198
144
127
124
140
152
212
118
166
188
184
198
146
116
96
108
90
140
114
120
178
208
202
162
148
178
156
144
212
170
194
150
174
88
172
208
98
142
188
190
136
228
148
186
132
142
136
114
252
172
206
182
70
154
118
162
156
252
162
136
156
126
182
124
225
216
164
176
178
224
162
208
142
140
190
254
212
134
88
127
98
144
162
127
127
204
142
192
202
200
164
148
160
192
122
136
230
140
140
158
174
118
108
120
184
210
156
254
134
188
158
192
182
182
178
212
194
188
176
140
146
166
184
124
166
184
118
110
106
180
110
127
166
174
182
146
162
90
90
122
166
140
162
94
100
250
148
216
192
132
200
254
254
82
146
204
224
150
134
170
138
122
188
172
114
174
134
142
176
84
110
240
148
148
132
166
188
186
202
228
152
94
172
214
132
70
158
152
198
160
186
127
138
120
150
132
114
102
160
150
242
126
164
190
130
150
200
162
180
220
126
144
116
180
204
82
148
146
136
108
100
174
186
246
110
136
132
136
228
132
130
142
138
122
152
120
166
104
180
194
158
127
98
122
232
112
110
194
232
110
144
122
160
142
162
216
162
148
72
222
136
206
140
150
126
204
74
94
180
118
132
184
152
170
112
184
166
148
210
156
88
184
124
164
118
136
124
200
194
246
168
186
144
232
238
228
104
200
208
184
142
162
140
166
172
164
160
222
190
162
170
182
127
172
192
206
164
116
204
182
208
158
232
110
122
138
154
254
210
122
150
186
158
250
150
172
126
220
76
102
96
66
118
148
228
100
170
152
118
194
124
126
127
148
232
127
164
228
176
235
130
188
152
118
138
144
130
158
178
160
144
168
132
190
162
70
126
126
152
156
150
134
170
130
190
184
112
194
218
204
212
120
198
182
110
152
140
122
142
148
202
202
134
124
222
194
132
196
142
160
168
124
162
138
148
148
94
202
174
122
127
156
244
140
116
140
192
188
254
206
138
76
82
234
170
124
214
162
100
254
212
140
127
178
156
118
124
127
186
80
184
120
68
138
180
118
152
190
194
76
92
116
120
182
112
216
90
104
158
130
184
136
160
126
152
130
134
126
160
164
184
118
127
254
192
228
166
150
98
176
106
232
152
120
100
106
130
162
164
104
168
162
120
254
134
112
156
152
204
162
180
158
178
118
104
206
122
142
88
152
138
184
138
132
160
104
212
210
174
110
86
158
132
114
140
200
178
127
184
134
136
184
220
140
150
166
106
222
130
106
180
146
170
98
120
180
162
136
238
78
127
158
152
140
228
216
214
184
104
86
146
136
120
132
254
158
118
138
184
136
254
108
124
142
188
182
225
174
210
160
176
152
150
210
214
162
220
206
154
154
186
194
180
124
102
240
142
132
174
196
172
214
160
192
154
120
98
154
142
114
178
188
144
126
104
170
212
186
106
116
152
180
208
86
162
180
174
134
142
124
160
100
94
148
182
110
234
136
136
186
182
186
138
146
252
156
208
110
166
127
164
254
156
146
204
216
120
180
222
160
176
148
202
254
130
162
216
142
224
220
148
190
94
154
182
152
210
90
186
168
138
182
206
224
154
140
200
150
172
164
126
204
124
186
127
162
120
248
146
140
190
254
184
216
68
150
142
72
132
114
130
98
150
122
142
134
104
127
172
146
168
94
154
158
164
84
110
154
208
88
254
208
114
122
170
130
140
118
126
86
202
198
148
160
162
184
158
140
92
144
136
180
170
152
130
140
174
186
114
126
196
130
190
160
160
148
196
92
120
162
130
172
108
66
174
146
118
224
188
190
182
100
140
162
182
142
162
106
142
170
170
186
110
114
210
170
162
142
190
160
152
96
212
194
104
136
72
102
134
130
126
108
174
176
220
144
144
176
136
186
172
162
212
178
210
154
78
182
136
134
108
140
234
134
144
136
204
158
122
154
184
144
106
96
148
140
184
130
130
134
206
140
108
132
122
132
172
136
160
254
170
176
162
127
130
130
208
126
190
94
114
150
112
160
104
188
166
174
150
186
216
180
194
122
92
198
174
88
148
122
146
190
166
134
168
178
182
158
144
146
158
96
144
235
242
124
132
168
174
168
172
176
172
142
142
184
108
110
94
124
204
162
194
186
176
208
188
176
116
104
144
186
254
164
248
154
108
162
156
98
216
76
70
154
116
142
130
94
94
168
144
140
244
166
127
108
150
188
130
127
114
150
148
162
98
174
204
212
146
108
166
150
88
127
144
246
136
228
190
162
104
126
174
126
160
192
232
210
214
190
200
108
164
214
232
84
124
162
86
162
210
254
142
166
176
208
130
152
254
160
138
130
132
164
127
180
144
150
130
200
100
127
150
178
182
136
152
178
224
152
132
254
194
218
96
225
134
126
170
127
176
127
144
188
140
134
162
104
178
168
142
192
146
194
118
202
130
130
127
78
180
214
146
106
78
118
176
116
166
154
152
100
124
130
200
192
154
220
194
142
86
138
162
144
166
154
154
90
96
136
170
178
136
192
127
172
210
106
122
166
108
186
178
170
204
102
70
204
116
102
208
184
170
230
156
140
220
204
166
156
198
204
126
126
222
110
156
200
116
62
154
180
136
254
136
160
150
102
180
126
166
90
234
162
200
156
162
190
210
156
130
158
166
158
216
190
130
136
140
138
198
126
150
196
170
182
164
92
122
104
146
160
122
136
158
164
96
132
108
154
176
138
160
208
126
122
60
182
194
254
184
154
186
158
166
174
136
232
160
130
230
134
232
190
136
150
158
148
116
110
192
182
84
210
202
114
152
120
154
188
136
68
184
156
98
158
172
220
170
190
154
156
96
142
132
146
84
210
148
168
122
134
146
172
148
122
116
178
194
210
100
162
182
202
166
192
252
170
210
158
108
160
112
136
156
108
168
180
190
152
96
127
116
90
176
118
114
126
164
106
194
134
146
86
174
232
154
134
94
106
192
146
104
176
168
146
192
138
94
192
170
186
235
132
194
148
122
150
110
216
254
120
192
238
150
146
154
180
166
140
210
136
102
148
152
124
204
130
136
126
130
106
88
110
154
114
68
148
110
140
134
198
225
186
122
112
120
124
150
188
206
148
224
110
70
134
126
190
114
120
218
200
178
168
160
124
116
200
136
160
92
190
174
156
198
144
186
146
116
200
188
164
126
178
108
138
72
84
184
132
104
198
225
202
112
190
136
188
178
146
242
116
196
180
154
254
238
190
70
136
160
96
182
178
112
214
216
104
138
132
118
248
158
166
194
220
136
170
248
96
160
198
130
130
120
192
162
126
158
148
188
248
127
192
218
94
138
158
126
176
160
142
90
134
88
240
76
164
124
124
136
252
136
186
110
202
198
126
112
180
82
224
202
150
106
156
90
156
208
172
106
100
120
94
116
228
142
110
194
208
156
118
72
150
144
96
218
238
210
150
196
190
218
136
138
202
78
148
132
176
198
132
190
88
108
146
222
118
144
106
178
234
162
188
170
90
82
132
196
116
220
202
112
178
116
84
166
154
142
238
168
158
144
218
80
182
172
232
124
124
210
184
164
186
202
206
208
132
108
74
196
172
106
150
116
204
82
160
164
160
127
178
234
164
220
160
190
222
146
134
164
190
78
114
180
140
132
190
218
108
188
94
118
154
100
142
240
88
202
166
172
152
134
232
120
168
120
84
158
254
235
144
162
210
66
68
102
162
172
194
156
174
144
138
140
210
90
112
142
224
146
225
104
170
112
84
148
180
170
202
98
156
118
248
130
68
200
168
196
192
118
106
184
180
134
124
127
108
152
170
160
140
144
186
198
96
96
150
168
192
108
136
202
130
200
150
182
190
140
126
168
208
202
224
180
188
222
160
127
198
168
140
204
214
180
108
188
142
188
180
114
127
110
154
140
140
126
150
190
194
160
132
98
152
174
166
104
148
102
164
180
127
124
210
152
160
114
192
142
204
148
136
127
172
254
152
154
186
164
184
144
188
254
148
204
230
206
194
174
146
106
150
148
72
158
138
82
210
132
222
182
150
130
162
132
154
120
230
134
76
127
132
132
72
182
164
130
92
100
238
130
78
172
127
254
108
156
174
170
98
144
192
116
170
240
225
162
225
150
168
184
228
150
206
90
150
225
150
188
152
166
94
136
130
222
110
178
130
250
132
212
136
116
116
138
142
114
102
212
192
138
192
146
182
102
108
160
80
142
248
122
162
136
124
140
194
192
244
198
142
176
216
206
228
82
150
168
156
184
194
174
162
126
206
60
120
148
168
154
162
212
254
192
174
232
136
110
172
86
138
182
148
174
104
204
164
188
172
98
158
174
160
127
168
100
86
104
144
118
172
178
146
218
202
138
154
188
138
148
112
92
110
82
94
180
246
104
172
118
100
112
162
234
160
76
170
196
218
190
92
80
162
254
166
206
130
202
192
212
146
64
190
158
142
242
102
148
220
176
188
180
108
198
104
214
122
150
158
160
112
194
90
144
192
94
156
246
158
238
166
160
252
170
154
220
190
150
156
170
160
148
80
136
116
168
148
112
162
142
178
156
136
170
198
148
170
180
158
162
70
168
192
214
120
148
216
140
212
184
184
148
118
138
140
136
154
102
168
136
92
162
184
148
182
127
220
134
210
124
90
176
198
148
138
186
206
74
206
148
196
108
186
90
232
182
146
170
88
92
120
178
178
184
254
188
142
130
108
104
120
80
86
134
104
178
202
90
150
190
98
186
100
100
124
96
178
132
126
180
220
176
138
148
166
96
152
186
184
166
144
126
74
216
174
184
146
86
218
164
194
144
162
152
186
136
154
162
122
124
208
166
82
122
118
186
170
138
130
196
220
152
235
100
144
152
238
134
160
144
142
164
180
180
106
164
142
86
212
188
222
114
198
132
174
184
102
98
186
96
114
228
138
166
127
104
156
152
84
196
218
112
70
92
100
202
176
116
127
225
198
225
196
178
248
127
162
127
150
160
178
88
106
208
146
122
158
202
210
114
200
206
186
232
72
127
238
124
148
110
184
174
148
212
100
188
132
190
120
158
208
170
134
178
84
168
244
234
158
136
232
104
168
172
112
192
146
120
204
178
180
106
140
132
138
188
154
150
124
156
220
254
130
140
127
216
162
150
166
178
204
144
130
136
88
96
184
108
156
166
162
216
202
152
200
114
127
210
146
204
186
248
188
162
146
238
118
150
240
98
182
144
120
214
127
190
160
156
168
196
122
182
168
142
225
98
92
144
94
206
162
148
127
160
136
180
160
170
188
142
148
124
134
144
140
154
166
112
176
136
162
246
190
238
220
162
168
150
198
124
136
146
160
94
232
134
160
160
86
68
172
124
176
214
126
164
68
127
136
196
127
108
126
254
116
138
210
212
130
142
208
154
162
132
162
212
182
102
228
130
80
150
170
156
126
230
164
208
142
110
127
94
150
80
154
200
206
180
196
140
214
162
162
240
136
194
220
82
126
142
127
142
186
172
126
158
102
158
126
142
174
148
190
160
70
206
104
186
102
254
170
122
110
132
112
72
84
154
132
186
154
142
150
230
126
140
150
174
164
148
178
170
182
206
192
184
148
194
216
196
170
82
218
235
208
192
162
164
127
78
86
214
132
106
150
126
138
126
102
234
225
182
186
184
68
170
154
186
106
182
80
112
168
242
98
150
154
112
84
124
122
116
160
124
208
158
234
232
146
118
122
254
94
132
76
108
180
138
78
230
98
142
164
164
142
148
204
186
100
148
144
74
182
192
94
140
140
192
216
150
140
198
127
160
122
238
178
190
140
204
132
192
130
154
148
232
162
166
122
230
148
182
110
198
156
130
174
127
160
156
138
234
138
254
127
225
168
190
138
234
186
152
204
250
218
160
182
230
94
164
196
136
190
176
154
142
130
170
102
186
158
127
162
114
158
170
180
127
94
176
148
148
144
122
126
178
126
254
164
120
142
102
252
196
254
192
138
78
116
90
138
170
132
162
158
164
190
156
224
164
146
72
160
164
156
112
148
106
166
104
176
194
228
144
126
156
86
178
178
124
158
224
194
127
130
114
152
142
202
158
132
158
220
88
230
170
148
110
127
68
86
238
130
216
148
180
144
120
178
166
152
254
198
98
148
254
144
118
150
168
86
186
152
220
254
76
218
166
164
154
178
154
254
166
116
98
220
206
188
158
158
222
160
144
160
202
124
132
162
76
144
238
142
152
112
134
166
196
156
152
186
127
148
180
134
142
134
136
190
170
136
127
114
180
178
204
100
228
168
140
110
136
196
90
220
216
150
138
112
208
108
114
154
124
134
158
96
198
140
104
74
154
124
108
142
140
120
194
202
186
144
134
196
190
144
140
180
244
186
152
104
182
176
146
156
162
148
82
170
178
210
160
242
76
120
114
138
118
168
176
152
210
234
130
122
144
166
154
172
182
248
90
136
210
112
138
214
76
154
140
162
122
180
238
90
178
178
116
104
158
144
156
116
118
208
132
210
168
152
134
78
184
166
242
146
140
176
170
124
130
134
104
112
100
140
130
156
122
230
154
208
192
196
120
134
186
98
78
168
184
210
130
238
194
208
250
122
122
200
112
110
150
146
170
138
162
132
218
150
198
100
70
102
142
132
162
212
108
164
144
144
178
136
126
154
214
252
225
116
102
204
130
74
180
110
208
180
136
118
166
206
230
162
184
136
98
108
166
104
204
178
172
200
118
166
108
122
110
112
190
194
74
126
100
140
200
118
88
76
158
132
182
130
206
134
120
127
138
127
148
122
134
208
118
114
144
192
160
222
210
230
120
130
174
200
212
168
130
108
120
168
144
170
88
122
130
168
114
210
140
186
196
106
196
220
130
104
146
166
166
136
178
160
150
156
198
148
66
194
162
192
146
176
180
184
156
182
204
152
124
134
106
130
200
234
196
122
200
130
98
200
164
114
174
126
110
134
192
120
156
156
124
92
186
144
168
142
154
127
106
170
150
127
152
254
126
127
112
144
172
112
140
130
144
82
148
150
202
160
190
130
106
178
146
102
176
86
180
110
158
136
148
202
190
134
98
202
124
96
136
64
180
162
108
190
70
232
186
134
134
192
225
222
158
152
190
178
130
158
116
82
126
100
124
84
130
132
148
126
102
146
148
152
122
208
180
130
178
138
224
136
56
222
206
154
212
150
166
104
122
196
178
114
100
114
100
88
235
132
90
214
114
198
126
116
110
84
94
238
98
127
156
202
192
144
166
174
78
162
212
158
152
154
204
124
134
150
126
184
114
108
182
160
220
136
114
112
202
228
178
78
104
162
136
158
168
146
176
132
224
90
230
172
182
218
138
144
132
214
148
188
166
152
166
94
206
162
198
112
104
136
102
152
186
168
188
116
102
174
110
108
146
152
164
146
96
124
164
210
176
122
164
126
144
194
172
160
102
214
142
150
178
164
134
124
108
186
254
182
220
192
204
192
235
136
188
130
254
136
164
126
162
130
86
104
254
178
126
214
148
124
150
148
124
144
146
204
192
138
162
114
194
192
164
106
162
176
152
132
174
202
162
86
192
156
164
158
254
146
142
116
114
150
156
106
166
166
170
240
152
182
182
118
194
112
200
156
162
138
112
148
160
172
120
206
112
98
230
144
178
120
230
192
138
142
206
200
184
88
127
168
166
228
102
204
142
102
150
164
148
127
188
240
176
132
164
154
196
154
132
146
214
112
156
94
232
158
150
254
232
98
184
176
80
146
254
80
176
220
172
168
150
136
142
208
134
104
152
168
134
150
222
232
172
194
198
132
178
186
168
246
190
130
146
108
242
140
182
146
96
116
102
127
196
142
208
120
194
178
202
126
210
254
214
170
192
182
144
198
127
166
116
102
204
172
238
208
126
82
104
127
158
80
194
162
162
108
198
134
164
138
152
116
162
102
170
174
166
170
138
106
224
230
74
200
160
106
202
230
152
164
156
210
224
186
208
174
184
206
194
124
162
132
146
164
166
88
206
238
240
148
132
168
138
114
152
214
168
136
170
224
170
188
148
182
244
168
254
174
224
176
198
238
198
188
162
150
146
214
112
225
176
254
178
127
94
192
106
174
160
220
148
160
160
168
178
136
164
170
254
154
148
182
186
112
188
152
178
200
158
184
254
152
130
220
190
150
186
176
160
172
178
116
162
108
172
162
212
132
196
210
178
152
166
120
136
222
164
202
234
178
162
164
166
190
254
156
160
202
114
126
150
164
154
176
148
222
210
168
178
132
172
172
134
214
166
134
254
158
114
200
212
200
116
208
134
146
172
220
154
112
112
146
176
225
160
140
206
184
186
144
204
218
186
235
220
162
140
172
94
252
230
220
198
170
172
168
212
232
208
158
178
100
140
186
152
162
190
254
194
218
140
216
222
180
210
134
154
230
186
144
202
156
222
80
110
178
230
158
208
254
168
204
156
188
162
154
198
174
184
194
108
244
136
150
166
198
158
224
170
246
138
214
186
166
164
188
254
76
170
180
172
214
126
138
148
154
160
170
108
196
127
158
208
144
144
160
184
116
212
136
244
122
252
130
200
138
178
196
180
178
158
176
186
170
186
194
127
152
112
172
198
212
144
220
182
122
160
160
180
242
196
158
136
116
176
202
136
142
126
225
154
248
218
134
234
206
192
202
112
156
198
120
94
232
148
204
186
170
208
174
204
194
170
162
216
130
140
254
212
204
214
235
152
152
202
126
156
188
202
154
116
172
148
154
216
192
172
114
140
158
186
194
122
100
116
196
190
202
240
232
186
158
164
158
158
240
254
146
164
180
106
190
176
246
162
146
206
206
84
160
114
202
210
178
138
146
146
154
182
224
158
96
114
160
192
202
160
190
124
160
222
208
218
196
202
214
174
114
212
248
136
156
220
156
168
132
132
170
212
178
164
184
148
160
198
134
127
136
206
186
170
200
230
148
156
78
242
196
158
224
186
210
154
144
186
222
166
146
130
196
150
182
218
166
180
170
176
212
202
164
176
174
156
210
186
78
230
112
186
206
235
146
240
176
230
126
222
176
248
127
166
150
218
112
144
142
154
192
86
108
254
254
212
164
194
144
164
172
202
184
178
168
148
186
254
124
188
164
190
164
122
254
238
252
78
188
178
118
200
244
126
166
160
194
174
186
210
132
200
254
160
230
182
202
154
150
212
212
216
126
212
206
124
114
248
130
174
166
192
188
190
196
254
230
190
204
142
192
130
180
146
144
240
156
254
160
172
176
112
238
134
142
148
222
146
225
196
72
160
200
170
186
180
160
238
110
102
134
168
224
176
184
204
142
168
214
254
184
160
220
108
170
166
202
98
172
196
235
212
154
182
132
142
108
172
92
198
192
152
106
164
178
136
206
158
214
164
188
254
156
240
182
134
166
190
188
210
156
140
186
180
218
138
144
240
166
196
252
150
210
204
176
154
142
200
144
220
86
198
202
196
224
254
156
196
254
158
216
90
206
200
146
164
144
196
162
124
230
136
192
202
180
194
190
206
122
170
160
176
144
134
110
160
146
230
100
120
204
168
176
214
216
234
160
166
152
142
164
60
112
162
136
122
228
160
200
246
140
150
180
206
254
222
200
154
156
134
216
132
176
200
234
176
192
180
224
216
202
160
130
138
225
235
254
164
170
142
208
144
114
158
194
166
94
170
198
90
250
186
216
198
172
134
140
178
170
156
252
192
170
144
206
218
164
204
230
174
254
140
158
188
230
206
174
162
154
190
180
160
170
108
212
130
148
146
140
156
158
154
192
232
96
224
184
190
158
140
200
208
212
200
190
132
122
150
120
90
120
232
134
148
184
144
172
220
218
176
184
182
94
194
204
204
174
254
235
124
120
198
140
164
170
166
172
160
154
130
178
238
240
196
138
127
158
134
104
254
134
186
150
188
136
176
254
150
106
228
212
222
88
194
208
222
222
225
204
204
220
170
242
225
202
154
176
156
132
166
102
172
186
154
212
136
142
254
194
206
176
254
252
176
142
160
240
144
194
212
182
136
222
158
206
188
152
198
92
202
202
138
124
172
178
212
162
178
178
98
218
198
168
212
174
196
160
176
148
152
224
160
206
118
220
170
202
156
218
174
212
124
152
232
234
222
178
154
194
208
218
162
164
220
160
214
160
104
164
166
124
224
212
216
126
150
186
170
232
140
240
228
194
110
140
158
184
168
188
80
186
210
208
178
130
94
254
206
114
138
254
212
138
178
204
206
158
106
124
92
98
196
168
160
232
154
150
186
158
180
232
92
164
166
180
62
160
130
150
140
138
200
206
144
94
146
162
130
160
114
158
200
194
234
252
138
164
120
194
172
110
144
194
184
184
162
208
162
176
182
166
198
225
172
178
138
218
176
184
90
138
58
82
254
170
160
136
84
148
212
184
84
186
176
134
96
134
190
244
164
130
170
122
146
228
140
172
140
142
234
196
152
132
164
202
228
168
204
170
254
148
186
138
148
194
150
160
225
234
234
208
186
254
180
182
148
127
136
216
224
172
156
100
164
176
120
156
162
112
146
140
162
188
168
176
162
150
200
166
126
248
164
140
120
168
124
118
160
194
96
196
172
178
176
202
254
152
202
152
186
146
134
254
170
172
206
144
184
174
250
138
210
235
210
202
235
154
198
254
132
198
148
144
156
152
208
122
112
152
172
134
180
176
126
164
84
172
146
192
176
180
164
186
140
138
200
240
240
127
228
150
174
196
124
148
254
160
176
140
144
224
186
86
178
184
220
154
170
136
252
200
142
162
138
72
200
176
156
104
172
158
178
138
156
140
254
174
172
190
120
200
168
206
238
230
166
162
146
190
196
120
116
140
176
158
192
246
98
180
210
198
192
196
170
168
144
210
127
254
206
118
232
200
152
244
110
176
254
242
74
188
196
234
232
212
114
182
198
140
230
166
230
168
186
190
200
114
176
208
126
182
134
110
254
186
136
174
148
248
182
232
244
200
238
132
116
126
174
127
202
120
204
188
144
220
184
134
142
112
190
200
208
168
238
220
112
196
126
186
194
140
180
160
246
230
118
206
118
206
152
166
168
170
210
196
254
104
212
184
150
186
120
188
212
108
174
254
144
118
198
192
134
224
225
174
176
166
194
224
174
152
184
220
235
228
164
158
188
190
98
202
144
182
220
80
127
188
146
174
170
204
130
142
136
198
118
254
254
160
224
174
196
152
162
158
110
174
174
142
196
152
206
190
204
158
140
124
192
188
172
156
170
160
216
176
82
124
110
162
162
130
202
190
172
220
124
218
198
170
225
248
232
230
122
136
144
126
186
190
182
192
152
192
136
212
150
156
106
180
146
190
232
182
222
172
84
138
190
180
126
127
130
184
198
182
152
106
136
126
127
130
162
170
130
178
224
196
118
154
212
206
192
120
224
238
248
188
127
176
186
138
114
200
220
130
136
188
146
180
208
228
126
182
180
168
190
106
164
254
122
176
250
166
194
164
156
158
252
150
92
146
198
228
246
152
194
200
216
174
204
170
116
168
148
230
210
146
170
146
104
148
202
166
178
222
186
160
126
132
190
124
240
136
240
138
202
164
150
178
112
92
100
180
118
160
60
172
254
112
164
206
158
238
150
168
182
146
230
216
234
164
220
124
230
180
152
180
220
192
144
146
138
206
214
150
198
162
248
204
178
218
170
182
212
172
158
174
142
252
166
140
164
120
132
182
212
152
188
156
138
132
182
136
150
204
132
230
180
206
192
168
172
220
254
127
134
210
150
144
130
200
232
184
156
154
210
196
164
148
172
174
178
150
140
172
148
232
144
172
142
230
134
126
124
220
202
254
126
126
150
208
230
162
110
146
126
126
190
228
172
178
178
152
154
88
148
148
235
156
174
152
204
116
230
114
127
196
156
244
196
154
172
134
146
134
148
224
166
148
192
170
104
78
148
152
148
160
144
142
188
112
112
214
180
248
210
254
160
130
146
138
132
178
116
122
160
100
212
204
250
192
212
222
208
190
160
102
188
198
244
160
112
102
225
126
166
158
170
154
127
174
180
214
110
126
168
86
222
154
234
190
176
152
174
204
134
162
188
74
196
138
222
194
158
146
198
156
170
176
214
168
218
204
110
150
174
76
184
178
190
146
242
144
160
144
92
202
168
188
120
212
114
208
134
136
160
120
200
252
158
210
154
172
126
222
170
146
172
136
164
142
124
140
198
148
244
150
136
144
212
154
104
200
138
166
136
230
82
202
174
116
182
228
204
160
182
156
208
208
126
162
134
164
204
158
224
102
172
174
164
194
112
152
138
218
130
170
176
164
208
208
138
204
138
114
158
166
82
160
190
174
196
186
180
248
254
172
178
140
180
252
154
158
202
208
196
146
190
174
82
184
158
198
218
150
166
194
225
184
130
127
254
168
170
140
220
176
164
148
108
126
136
198
174
150
146
146
248
210
106
192
166
230
200
92
162
254
186
180
90
72
138
176
188
144
144
164
174
142
120
132
152
212
174
148
210
234
194
126
208
202
178
136
156
238
172
186
152
96
206
164
146
72
198
184
127
196
204
172
218
210
168
124
106
214
232
225
222
166
194
162
200
144
202
190
138
162
204
186
188
80
178
198
152
138
142
166
200
218
192
190
150
235
204
200
150
176
188
132
180
242
206
178
210
114
248
170
214
140
178
225
246
222
176
254
204
154
162
166
112
132
194
184
150
134
190
150
152
124
158
206
110
152
202
188
176
214
127
152
94
110
174
146
232
198
212
172
118
172
90
178
200
208
168
210
170
160
242
122
182
112
235
186
238
146
186
252
104
152
172
70
228
108
166
102
114
152
210
190
228
214
130
122
118
162
190
132
254
162
208
98
190
142
214
84
154
254
235
162
198
178
216
112
234
200
127
90
152
202
150
206
142
178
198
172
202
190
216
118
222
204
196
254
108
166
166
140
140
150
130
244
136
126
170
130
196
142
102
194
225
230
194
152
136
104
106
148
132
208
146
170
254
224
254
216
254
154
222
220
138
250
102
136
154
192
154
178
254
180
212
234
180
184
98
202
168
142
152
206
162
146
188
212
140
216
198
168
224
127
160
162
160
92
206
112
160
252
156
76
134
212
108
178
144
182
220
162
228
160
216
114
232
212
134
160
174
148
90
150
94
170
196
124
156
86
204
190
202
222
174
194
70
132
202
166
188
232
254
188
156
126
224
166
235
82
156
94
232
114
250
94
94
150
224
84
146
152
154
122
184
194
188
212
200
198
106
250
126
234
200
160
218
166
152
156
116
238
170
254
206
212
254
106
112
208
242
212
222
254
132
102
140
138
138
186
114
130
210
116
208
166
200
130
176
212
172
144
250
124
108
186
196
204
166
192
170
156
204
94
180
206
158
144
244
208
206
154
158
232
225
112
174
194
206
232
182
140
235
206
154
120
102
162
196
178
142
136
168
184
138
242
190
142
164
148
214
134
172
242
158
154
235
212
146
184
114
130
192
188
112
136
250
136
150
118
168
230
218
206
124
124
228
178
184
254
168
162
220
154
104
222
220
150
80
138
192
180
127
138
88
134
178
214
118
242
192
188
254
178
140
108
158
156
127
170
188
216
166
184
168
182
222
178
198
182
124
198
90
162
170
108
198
124
136
70
220
200
250
154
254
166
98
110
132
144
140
224
134
156
248
158
138
222
156
174
216
126
190
70
212
194
238
196
234
146
168
196
204
214
164
170
240
240
160
148
156
216
190
176
108
168
222
234
134
164
158
98
204
148
242
160
225
142
192
148
136
144
200
144
198
146
150
127
190
204
176
170
174
222
146
250
214
126
170
166
116
212
114
164
144
158
162
104
186
216
166
136
148
150
206
152
224
138
228
190
244
180
225
124
192
216
94
208
254
174
98
232
168
148
170
248
158
138
222
132
196
150
122
176
160
154
228
212
190
168
210
230
120
228
82
154
244
254
90
246
222
254
194
204
142
134
146
118
190
200
204
202
144
194
186
136
178
150
178
100
168
158
126
204
98
146
88
225
144
170
146
178
204
170
208
130
142
204
166
130
154
204
188
176
152
230
214
150
142
144
224
170
198
248
106
160
180
82
208
118
152
224
102
234
220
180
186
138
86
132
166
214
196
166
202
186
182
150
182
154
200
220
108
104
188
200
174
116
154
122
246
136
194
248
202
154
132
154
150
210
214
160
210
130
212
204
168
122
206
254
206
190
196
218
190
198
232
220
176
158
144
202
127
108
192
146
176
106
144
214
158
116
86
146
232
132
172
124
212
190
148
222
176
218
127
154
224
204
162
186
240
230
242
142
202
182
206
204
162
248
164
162
140
254
110
184
152
225
248
127
120
118
200
86
106
146
116
126
166
142
132
178
162
148
254
254
214
156
178
146
158
186
142
198
184
212
146
168
164
208
144
130
146
222
202
184
248
224
198
112
172
127
186
252
182
136
120
164
222
172
127
190
140
240
198
144
98
127
178
160
150
254
166
158
204
224
202
178
148
134
108
160
170
230
142
248
144
200
174
174
196
234
206
214
252
127
166
174
146
206
204
126
176
130
192
106
148
218
160
184
178
150
198
182
204
196
158
168
116
235
104
146
162
166
170
150
180
164
146
130
168
150
154
178
130
190
122
168
182
178
176
170
124
192
127
100
166
148
200
200
196
254
200
118
148
127
218
136
212
180
182
220
132
254
180
68
178
222
176
208
186
178
202
180
194
146
170
210
246
104
150
242
136
168
170
166
152
136
208
188
198
225
136
172
108
156
202
238
132
242
168
204
204
156
142
150
166
158
162
188
166
152
136
218
254
108
122
140
166
142
102
228
182
118
208
160
228
212
210
192
220
102
166
142
218
136
196
174
168
116
150
176
198
194
216
98
200
196
138
242
216
192
160
252
132
192
100
158
154
112
200
124
116
124
146
232
180
198
148
196
188
222
172
142
132
204
224
102
146
176
232
220
214
228
134
192
188
186
168
130
210
202
172
232
146
225
254
252
144
127
190
156
235
132
232
164
170
120
222
124
102
86
136
154
168
138
152
180
132
126
98
254
174
158
208
204
150
222
144
152
200
144
244
160
152
224
152
202
224
132
254
254
168
142
150
186
192
112
254
200
140
206
224
134
158
232
84
166
254
200
190
106
130
214
210
146
94
202
222
164
178
126
134
127
234
214
204
160
194
106
150
112
222
134
198
124
218
150
224
235
240
202
136
150
156
114
136
126
114
154
118
150
120
168
176
198
218
122
134
118
142
176
108
172
172
182
112
156
154
180
242
222
202
208
180
150
234
230
186
160
132
144
246
246
188
212
184
144
98
232
180
210
230
156
176
174
152
186
158
150
176
146
174
238
146
146
158
222
132
254
182
190
170
166
136
160
152
80
230
154
110
188
120
162
98
240
225
150
220
154
232
204
150
156
198
80
214
210
254
110
140
184
127
164
136
162
136
180
208
106
80
150
220
212
156
120
174
172
156
124
196
170
238
182
98
242
202
240
190
158
188
172
84
214
146
162
180
134
138
148
92
196
98
184
150
212
154
250
170
144
80
180
214
230
148
194
172
216
124
154
180
182
136
235
132
200
225
170
106
136
106
130
146
168
166
160
80
225
190
178
104
140
152
146
156
166
110
192
122
158
192
196
158
210
76
254
156
158
160
92
146
238
154
104
138
194
242
194
222
235
224
116
172
198
156
244
144
148
168
196
154
120
202
162
235
235
232
162
208
198
208
164
130
120
206
127
110
210
174
152
184
182
166
148
144
148
218
168
104
176
170
212
224
222
216
126
168
202
150
158
152
122
206
150
148
146
106
120
238
160
254
192
196
252
210
196
184
168
254
154
200
188
144
142
166
188
180
162
160
158
176
106
150
118
152
220
170
224
194
152
200
178
198
188
194
158
158
184
146
146
88
154
198
144
186
200
184
188
198
210
142
188
134
72
178
184
244
192
144
168
132
156
90
230
152
212
144
144
174
202
206
184
166
146
110
114
132
144
68
240
136
156
224
106
182
182
246
118
138
108
144
182
196
182
212
176
162
220
178
190
158
108
132
130
162
146
184
220
148
160
126
194
178
150
228
140
114
248
154
192
104
156
170
114
118
156
132
188
186
78
216
148
200
112
152
132
168
130
122
126
120
250
76
136
116
96
208
152
178
162
142
86
204
168
96
234
192
132
148
198
222
166
152
156
158
122
176
206
166
132
94
178
206
180
230
82
100
184
164
214
222
188
102
248
228
142
198
210
156
136
146
150
142
254
146
127
164
158
174
194
60
184
127
154
92
230
152
190
118
246
144
214
168
218
224
174
88
182
246
164
138
235
156
206
146
152
244
244
132
144
198
134
132
168
158
198
138
156
104
186
240
148
152
136
136
116
136
172
182
254
202
146
122
176
176
132
162
134
146
180
166
110
198
192
120
186
254
138
176
230
160
220
148
132
140
224
242
214
174
92
252
110
178
158
235
225
130
127
144
180
162
214
180
120
184
192
148
168
204
170
140
214
188
180
144
172
116
235
220
196
162
156
186
160
242
162
250
206
148
158
198
254
216
196
130
98
114
170
206
202
176
220
235
182
228
126
190
176
150
176
235
102
164
160
184
146
148
188
142
162
228
142
172
118
122
172
138
198
234
166
150
96
198
208
200
150
174
224
134
164
152
152
188
148
176
126
108
164
188
225
140
150
220
206
176
196
156
170
204
190
252
148
194
232
140
127
184
166
92
186
152
188
130
216
168
188
146
254
126
220
186
150
138
134
94
228
190
196
246
112
124
164
190
232
160
238
127
148
104
210
124
142
198
214
250
136
174
114
176
188
208
184
224
140
254
176
172
202
164
124
170
156
196
168
156
242
224
222
116
248
224
200
176
156
150
76
158
116
254
94
152
134
116
154
148
144
240
156
186
154
216
174
166
160
254
164
166
172
130
94
164
98
134
214
228
198
230
168
156
160
94
68
146
156
208
172
168
156
174
170
206
184
94
178
80
170
160
134
138
204
164
172
208
186
174
146
160
162
164
202
172
194
168
238
170
160
152
166
254
120
254
132
80
202
240
182
142
124
127
136
230
164
112
130
116
148
230
144
136
214
166
138
132
180
196
100
210
162
124
186
140
224
118
240
166
206
142
152
120
144
142
192
84
134
166
146
184
124
186
172
238
198
214
254
102
158
162
170
150
210
166
124
114
206
186
122
170
194
86
158
168
134
176
176
140
136
114
146
90
212
174
174
92
134
138
250
150
238
240
196
174
162
224
222
150
164
136
198
70
182
254
168
164
98
174
225
214
127
204
200
182
254
118
164
174
120
154
154
136
202
160
164
150
146
110
116
168
230
168
204
232
198
166
192
182
174
172
170
96
114
174
224
84
100
134
126
146
154
158
174
126
198
180
154
100
152
116
216
166
200
246
230
214
158
222
160
158
160
228
220
110
154
114
104
180
114
174
198
136
82
156
182
242
162
174
244
96
122
112
156
166
168
232
238
216
162
158
194
210
170
142
252
150
120
214
214
188
126
166
204
146
218
98
232
118
196
84
178
142
206
208
196
114
132
182
158
230
192
127
204
106
228
156
170
170
235
146
222
174
238
254
192
200
206
142
208
168
152
150
214
170
210
200
156
120
178
186
254
134
198
192
220
206
198
104
130
196
150
114
166
72
208
166
96
178
118
166
174
200
106
132
160
156
170
246
194
194
122
154
200
176
178
136
242
204
234
192
164
176
92
170
100
150
180
82
204
212
168
146
186
174
220
76
110
136
106
244
124
138
204
198
184
120
80
80
214
148
127
206
132
246
246
202
204
178
214
158
246
188
132
136
138
196
116
164
176
234
254
76
216
144
200
190
190
148
206
172
146
114
202
136
92
146
190
240
158
222
154
148
214
194
154
170
218
142
186
142
170
224
246
198
216
220
240
188
134
142
150
98
238
190
80
130
172
190
250
184
220
235
170
222
192
132
74
138
106
130
202
184
200
248
138
232
194
182
178
158
230
220
220
122
198
180
210
132
230
254
186
160
152
184
216
170
138
164
204
168
130
92
132
225
184
198
206
180
178
174
134
152
254
224
158
156
160
228
188
220
254
254
174
254
120
180
156
240
168
254
196
176
127
238
254
235
184
198
194
122
225
144
196
168
172
200
204
134
134
164
214
140
188
130
184
206
130
202
210
194
170
142
220
170
186
172
180
208
198
188
192
160
194
146
152
190
106
198
108
220
138
216
240
204
182
186
146
212
158
166
124
230
84
136
102
198
174
127
186
224
188
240
254
235
158
242
220
228
160
254
204
208
188
144
178
176
160
182
238
190
208
188
254
186
246
180
190
180
174
254
112
164
158
170
126
220
122
180
225
166
208
154
176
190
222
184
192
176
144
136
212
232
188
242
224
210
120
186
234
182
158
88
178
180
160
112
108
210
234
154
170
172
152
214
194
228
136
154
242
156
170
172
235
150
184
194
124
212
120
212
190
254
188
240
254
224
254
242
188
238
164
150
220
200
242
98
180
112
230
112
242
224
152
228
182
154
200
176
150
146
224
170
208
170
240
206
210
254
168
168
190
206
158
162
210
110
170
198
220
254
186
254
214
254
182
180
148
254
102
150
232
186
148
180
212
178
222
164
144
110
244
192
198
240
192
184
154
212
214
252
158
196
126
190
126
240
174
158
212
188
142
166
254
178
194
188
168
242
174
160
100
200
142
202
172
176
210
162
232
190
176
188
200
196
200
152
164
240
206
238
254
180
170
150
224
194
198
134
156
254
228
144
200
232
122
220
138
140
220
184
190
186
222
232
142
230
218
168
224
182
218
214
174
176
127
198
162
136
170
150
120
202
132
204
134
166
206
178
176
194
134
194
134
172
120
152
134
96
148
230
172
150
142
198
172
166
196
254
116
124
194
144
206
154
202
242
202
192
190
140
140
202
120
134
152
248
228
235
204
182
134
182
174
212
192
194
184
220
192
182
228
156
154
232
92
180
254
134
180
212
162
118
122
168
156
174
212
204
158
164
214
182
88
222
142
225
136
156
114
184
254
254
156
178
196
102
122
134
168
220
134
212
204
164
170
244
154
174
154
186
106
248
178
154
144
172
98
202
168
246
124
144
192
136
225
254
250
254
196
196
154
248
140
184
160
152
90
202
222
102
166
225
146
158
214
204
142
176
150
198
206
182
127
242
238
208
202
254
154
164
144
116
176
162
136
148
202
166
214
158
234
218
180
136
186
194
198
210
198
254
134
192
194
212
218
184
198
154
210
176
196
190
146
204
202
150
202
158
124
212
112
246
148
160
156
200
164
224
174
164
188
208
158
190
146
172
166
116
206
204
124
214
244
170
154
182
180
204
190
216
238
114
164
222
152
146
150
174
176
88
234
190
148
202
228
250
110
234
190
220
224
178
166
200
134
252
188
127
254
156
198
216
220
158
178
244
184
132
252
192
152
224
162
198
142
248
210
202
156
225
122
166
204
126
140
194
250
146
254
225
252
176
176
230
172
122
154
176
184
102
214
182
206
144
196
144
196
142
200
152
158
254
238
210
144
108
164
192
224
172
186
144
156
204
192
180
150
178
138
254
204
216
154
188
178
218
188
216
174
254
254
200
150
152
170
112
127
178
176
254
124
114
206
210
228
248
98
200
172
220
206
150
235
206
230
220
252
176
152
186
106
160
172
208
168
254
118
144
192
184
250
254
152
152
144
108
144
162
250
146
168
114
168
222
182
150
154
202
218
162
254
148
172
174
192
168
178
132
246
166
206
212
164
160
162
234
190
106
198
124
160
178
130
216
202
182
132
206
144
158
120
142
156
204
156
254
168
198
186
154
184
188
96
225
158
186
118
254
140
196
224
200
162
204
248
202
152
250
182
112
184
144
168
194
210
184
126
170
188
250
120
202
218
254
154
152
152
104
244
216
106
254
130
154
222
162
136
162
202
254
168
248
184
154
176
210
112
186
206
206
102
178
252
162
200
134
192
248
196
130
202
232
190
190
206
150
172
190
194
138
225
182
246
164
168
206
136
194
132
242
170
192
196
188
232
242
254
182
225
162
164
186
212
142
184
192
146
142
190
178
134
170
200
246
210
174
220
164
240
232
106
224
188
200
224
196
114
208
248
222
208
204
102
168
170
192
212
204
200
178
206
225
198
190
160
176
216
126
132
142
222
204
160
130
88
84
144
200
164
254
230
254
162
170
184
242
152
202
206
142
166
156
158
112
156
154
192
178
238
180
198
140
102
170
114
246
230
146
148
212
154
112
208
180
202
124
180
142
170
196
140
182
130
144
194
186
206
120
166
74
234
194
246
142
254
136
214
254
224
254
186
130
124
98
204
172
232
212
216
220
196
152
144
108
114
140
254
64
248
200
188
216
254
142
186
172
154
158
230
110
228
252
254
232
196
160
224
170
194
176
204
176
234
136
127
168
210
216
250
242
208
208
176
168
112
158
138
194
228
144
152
200
150
142
178
172
216
160
190
180
176
156
152
225
122
206
152
178
138
254
178
156
235
218
228
194
148
170
148
194
246
244
170
194
172
170
108
230
154
166
174
168
222
204
254
208
198
235
238
172
190
78
138
86
150
235
108
210
160
158
168
254
206
250
186
178
148
204
182
172
154
254
222
254
200
158
124
210
108
240
166
132
120
174
254
172
124
174
192
174
200
246
188
254
134
250
156
184
144
244
184
210
216
178
76
144
235
244
154
212
162
216
188
234
246
192
204
210
186
180
184
228
190
204
254
170
225
104
210
144
214
225
152
152
152
214
178
168
202
208
112
160
116
248
144
225
80
136
206
248
134
186
152
114
210
100
100
186
130
120
172
230
136
254
238
248
176
234
242
124
202
190
198
214
222
254
166
210
222
192
138
88
202
200
136
210
214
158
198
214
220
228
166
94
186
168
225
204
208
136
188
136
116
166
246
150
188
186
186
100
254
184
178
235
132
176
176
204
180
184
140
104
208
240
212
224
194
142
232
250
178
130
190
138
202
172
218
142
136
230
146
200
214
202
174
218
224
144
142
100
198
222
194
162
180
184
160
222
228
198
162
202
224
204
214
176
252
162
228
162
164
162
200
196
204
190
242
134
146
194
176
180
178
92
206
126
178
186
196
192
170
224
140
118
220
134
254
254
164
130
214
200
164
134
162
204
156
148
146
176
212
204
186
254
162
208
170
134
170
216
254
230
142
254
146
132
144
240
186
186
136
202
198
246
106
144
148
188
150
198
248
234
122
225
212
242
234
154
150
212
254
140
182
186
214
162
198
127
168
192
142
206
204
162
186
158
94
168
202
164
188
136
224
254
224
120
204
240
208
148
232
204
216
204
194
208
156
162
254
248
254
152
250
180
158
232
170
110
194
176
206
166
246
174
235
208
192
108
246
154
240
170
178
246
176
186
235
127
198
198
218
218
132
190
208
186
130
254
146
212
225
210
190
132
127
218
206
142
222
188
250
198
132
192
132
216
148
250
192
150
118
168
160
166
170
144
225
200
140
198
198
166
140
206
222
204
124
164
194
196
152
222
156
202
162
190
186
150
216
158
166
190
148
202
114
134
244
196
144
254
164
108
148
148
216
127
174
160
182
210
238
225
126
204
144
254
220
94
208
214
154
127
156
150
130
180
156
170
120
210
120
176
244
104
180
232
150
130
244
122
222
196
200
208
180
166
144
248
108
182
192
166
208
210
228
106
216
150
138
96
188
254
204
156
170
160
152
96
182
168
186
244
254
235
232
212
206
210
194
150
144
136
160
190
248
164
134
224
182
235
127
124
124
208
254
134
220
108
250
194
134
158
172
182
220
200
134
228
130
156
208
168
254
172
206
164
184
254
230
188
214
192
88
238
162
136
208
186
146
100
196
152
132
212
225
254
216
136
170
134
224
114
114
200
224
200
156
232
156
154
234
134
170
114
206
127
214
242
166
182
146
130
252
130
130
198
254
216
172
244
142
202
150
110
172
198
234
134
174
248
220
254
196
142
112
225
178
134
176
212
196
238
170
218
202
202
202
144
124
222
220
196
254
254
156
138
224
136
154
196
138
252
124
196
170
176
234
186
196
127
176
208
235
194
220
238
154
150
228
232
160
232
216
206
194
196
122
200
224
192
166
146
156
152
214
200
146
162
156
158
140
180
142
204
160
180
204
228
194
142
182
160
127
180
182
132
108
216
206
174
160
184
232
248
182
148
192
204
225
238
200
196
142
150
140
186
168
214
166
142
152
170
162
168
198
156
150
166
210
176
186
172
162
208
150
210
190
180
190
170
168
158
238
196
188
188
152
188
140
142
200
198
142
218
150
210
224
204
218
114
252
198
158
144
160
234
214
230
232
182
254
206
200
168
172
230
254
232
252
194
220
156
254
144
200
108
232
235
148
224
188
166
182
250
194
188
246
204
186
220
252
178
208
202
208
178
172
216
232
214
150
224
222
152
158
184
178
136
206
202
130
172
168
254
162
164
190
156
235
136
150
248
230
156
212
166
170
154
198
170
222
208
192
254
186
206
182
186
232
188
184
214
254
254
170
174
198
168
218
235
170
224
194
218
200
254
208
168
112
166
172
130
188
232
122
212
192
204
178
228
168
254
234
182
212
150
188
210
126
156
242
194
156
225
228
225
124
214
160
220
216
188
178
180
225
212
132
238
184
156
146
194
246
220
188
188
254
146
178
184
124
254
254
206
210
174
184
202
220
170
192
198
254
198
178
140
148
152
184
158
164
254
212
158
254
112
225
172
152
218
220
200
124
254
204
142
194
210
200
254
194
192
158
248
184
168
212
200
108
168
254
168
106
190
230
232
230
182
86
184
254
220
160
232
156
246
174
254
220
238
204
206
206
136
184
180
186
180
168
186
202
254
178
178
198
178
200
184
172
194
168
186
218
176
176
174
192
158
196
178
```
