## Supplementary Dataset 5 for "A 3D molecular atlas of the chick embryonic heart": PRSS23_030718_C1_recon_i_mapped_t35_crop_pts.vtk

```
# vtk DataFile Version 1.0
Written by WlzEffWritePointsVtk().
ASCII
DATASET POLYDATA
POINTS 6702 float
-504.848 575.502 401.365
-510 616 410
-477.99 599.619 425.267
-493.09 596.834 410.661
-507.067 579.234 459.135
-489 569 432
-470 586 481
-537 630 466
-491 597 493
-527.64 606.133 448.618
-517 588 422
-494 599 452
-514.202 584.812 420.782
-447 600 427
-473.943 583.99 448.757
-459 604 437
-514.328 590.572 454.705
-503.392 595.181 437.528
-539.665 625.929 479.311
-501 618 427
-514.127 598.983 473.739
-512 585 474
-517.376 599.49 468.881
-522 586 429
-483.191 608.965 402.452
-476.202 588.729 418.374
-504 566 449
-544 619 455
-504.309 587.943 479.922
-477.831 610.633 429.009
-494.089 576.406 408.708
-467 575 461
-476.314 619.799 426.572
-466.926 605.27 418.823
-489.526 609.729 429.895
-480.69 577.791 435.303
-493.593 574.103 450.994
-489.903 579.059 451.935
-487 611 431
-501.311 565.292 415.316
-495.326 597.431 452.687
-473 595 469
-488.153 578.111 403.877
-489 590 394
-524.86 621.149 441.471
-482 610 431
-476.179 575.659 419.857
-514.167 578.923 416.534
-535.167 606.944 451.089
-486.212 596.483 445.075
-500.564 591.223 430.495
-459.835 582.187 451.726
-482 604 404
-477.644 607.953 415.709
-488.706 579.424 473.848
-466 583 431
-497 586 469
-469 599 448
-483 596 405
-471.668 587.138 449.388
-470.971 586.799 453.778
-514.139 598.082 481.305
-469.196 602.161 420.235
-512.091 568.716 419.572
-497 601 432
-520.778 581.906 430.549
-476 611 429
-477.274 578.655 434.738
-469 587 479
-526 617 420
-467.91 580.597 427.822
-472.879 580.649 466.565
-494.784 585.189 479.214
-463.695 577.712 468.012
-479.563 569.15 465.653
-453 589 445
-475.6 572.97 466.601
-528 616 463
-509.961 567.822 416.335
-487.653 576.689 466.628
-488 594 434
-471 586 426
-485.55 617.336 428.047
-462.817 595.472 437.135
-545 633 494
-478.451 572.721 460.39
-477.254 609.668 430.091
-510.424 592.767 429.588
-484.405 611.468 421.097
-482.204 577.503 393.458
-535 611 455
-503.611 582.256 423.248
-523.308 609.459 468.292
-506 597 459
-466.044 607.882 417.478
-509.017 570.903 407.873
-500.108 577.521 463.025
-492.818 617.589 429.452
-451 597 441
-529 618 475
-476 580 477
-530 617 450
-483.729 597.904 422.451
-495.646 598.788 410.611
-489.94 571.58 438.537
-482.799 583.553 464.114
-529.984 613.789 450.026
-511 626 423
-494 600 494
-487.541 595.604 442.083
-473.625 586.06 425.445
-520 609 466
-514.66 590.402 473.647
-490.81 596.183 440.403
-483.479 588.549 481.595
-459 601 449
-466.647 606.711 418.945
-514 586 435
-505 580 458
-485.589 589.733 416.076
-479.941 596.083 438.703
-499.699 583.812 408.675
-500 575 440
-499.004 566.507 426.255
-492.309 603.35 420.416
-482.209 574.224 460.22
-496.174 573.729 403.484
-473.323 593.476 435.863
-484.856 575.38 433.858
-538 620 447
-473.279 573.929 455.499
-487.611 601.087 399.27
-506.182 572.454 438.498
-496.643 569.318 409.28
-515.999 593.68 436.742
-454.959 602.169 443.487
-512 618 470
-529 607 477
-476.295 574.277 421.801
-527.437 610.104 458.789
-521.411 595.733 459.78
-492 560 416
-495 595 488
-471.583 589.812 471.622
-541.254 616.204 454.607
-512.126 594.371 457.714
-462 599 427
-495.227 573.503 407.374
-514.379 577.038 451.81
-463.842 608.062 424.623
-462.509 586.472 447.715
-489.632 596.213 454.481
-498.593 568.412 417.259
-490.181 598.612 418.767
-493 595 425
-486.484 580.491 409.84
-467.451 592.443 443.705
-517 587 448
-473.408 598.315 427.16
-468.024 611.267 419.32
-505.985 588.09 435.597
-521.065 608.495 459.414
-453 593 446
-467.63 589.981 452.951
-493 608 412
-519.249 605.839 460.106
-475 603 411
-515.282 590.3 460.28
-478.017 610.066 407
-528.8 622.812 441.101
-498.988 587.577 466.958
-494.291 594.632 404.174
-478.67 591.436 494.7
-489 618 419
-522.927 605.618 461.772
-528.905 609.003 462.261
-484.667 582.448 403.42
-525.096 617.584 436.709
-453.008 593.09 445.664
-495 612 433
-488.766 581.821 468.216
-521.397 602.156 465.922
-480 586 496
-494.008 569.412 433.941
-512.919 595.423 478.205
-514 598 467
-470.274 592.64 462.852
-509 598 423
-501.588 572.434 403.715
-461 586 460
-463.757 589.716 426.544
-494.285 594.36 409.821
-456 609 429
-537.191 616.96 447.851
-491.371 585.968 412.115
-479.156 574.12 469.994
-505.016 570.785 403.149
-487.533 577.728 438.445
-511.015 579.973 437.23
-519 590 467
-492.994 575.168 416.093
-486.633 588.258 398.791
-527 614 435
-493.89 588.252 461.477
-484.845 577.648 405.803
-534 613 427
-515.388 593.561 468.14
-501.798 614.878 421.211
-517 609 484
-467.649 592.543 449.627
-478.708 585.06 485.277
-461 579 433
-528.557 609.433 449.71
-494.338 578.521 445.2
-465.143 603.951 426.995
-530.781 605.768 460.147
-509.422 582.178 453.819
-462.652 594.555 445.67
-468.101 599.235 425.829
-475.605 578.633 474.042
-481 577 403
-519 597 482
-512 592 433
-487.885 577.666 473.873
-471 597 415
-484 612 418
-522.994 615.029 450.453
-486 572 433
-475 569 422
-489 583 395
-467.084 583.205 467.008
-456.106 588.379 428.762
-470.73 595.891 426.991
-497 581.943 411.864
-539 616 424
-532 611 424
-511.805 586.722 460.777
-510.92 594.686 432.388
-458.518 591.904 441.573
-530 610 479
-526 614 448
-473.175 601.646 408.713
-492.534 584.014 408.071
-517 573 424
-463 584 428
-486.171 597.576 404.274
-481.659 571.17 420.076
-494.448 569.148 433.714
-533 633 475
-488.147 589.733 482.131
-491.027 596.447 489.531
-528 625 479
-453.97 587.476 449.254
-469.746 595.978 415.714
-499 578 455
-479.875 594.754 444.964
-472.457 590.977 417.284
-492.365 573.59 408.509
-496 607 418
-527 602 442
-503.798 578.581 404.798
-473.25 590.054 428.712
-489.11 574.572 432.461
-506 563 423
-486.476 593.997 433.994
-523.069 619.323 452.707
-470.044 593.769 445.181
-497.539 618.182 420.911
-477.013 600.867 412.765
-468.201 600.82 420.464
-492.613 592.15 430.689
-472.913 572.399 463.415
-485.957 590.457 419.071
-463.813 579.179 459.651
-502.026 566.9 430.041
-480 587 473
-499.887 568.87 449.313
-468.918 570.844 456.91
-476.194 619.292 427.699
-469.044 591.164 434.599
-515.204 582.792 434.904
-517.885 609.644 452.038
-530 609 445
-516 607 456
-469.852 603.943 428.161
-467.377 593.947 456.022
-537 630 476
-526 614 463
-533.071 611.502 439.896
-487 606 427
-493.35 614.422 416.963
-522 614 439
-499.582 618.457 428.532
-489.28 579.509 464.178
-474.207 601.1 411.262
-499.649 566.763 410.577
-500.923 562.068 435.841
-504.693 600.158 447.254
-511.219 586.826 429.14
-459.37 605.977 422.921
-475 608 431
-485.351 594.19 422.059
-528.633 610.08 417.622
-494.828 585.66 400.59
-470.011 608.906 422.119
-475 624 428
-480.57 586.07 487.591
-509 572 442
-528 605 472
-482.859 603.026 404.847
-496.602 600.477 405.825
-465 595 450
-465 572 456
-497 564 421
-495.097 613.976 419.54
-473.745 578.78 433.498
-471 586 484
-494.598 616.093 422.107
-457.407 607.31 432.094
-486.799 596.621 446.866
-494.522 614.653 422.306
-508 623 415
-480 590 457
-483.615 584.827 457.513
-494 593 431
-539 616 439
-462.597 590.54 453.481
-478 604 428
-476.756 592.572 449.701
-535.35 619.283 460.177
-485 574 463
-463.06 602.845 423.45
-519.244 580.409 448.021
-479.817 581.033 436.44
-507.305 600.338 446.809
-478.523 581.023 419.807
-491.01 587.268 476.417
-496.332 595.505 442.936
-493.774 579.14 403.153
-514.824 594.105 479.342
-521.541 622.56 448.731
-503 596 457
-550.99 630.199 478.946
-519 602 475
-520.159 608.064 466.772
-473.426 590.412 416.231
-539 617 452
-504.976 578.085 402.722
-472.266 590.472 473.15
-490 577 464
-472 613 430
-523.399 614.242 454.079
-493.266 595.112 458.181
-506.703 589.942 471.85
-501 582 405
-499 574 398
-528.367 611.986 461.279
-488.418 591.005 481.123
-527.902 613.671 437.635
-519 596 432
-473 583 474
-476.967 587.933 427.228
-480.817 598.491 428.763
-464.341 587.565 439.988
-516 625 463
-489.615 570.482 428.257
-505.422 570.795 407.14
-516.944 589.31 416.662
-455.793 578.462 459.861
-504.579 594.178 468.207
-488 566 431
-498 593 411
-520 597 475
-468 594 417
-508.807 573.743 448.231
-475.101 575.72 471.057
-462 597 424
-485 587 492
-521.857 597.59 465.494
-507.157 585.385 426.62
-499.881 599.247 440.851
-513.503 594.997 440.04
-506.109 573.922 409.034
-472.353 593.633 439.041
-491.929 579.853 414.146
-497.717 590.85 411.33
-511 585 413
-472 582 422
-462.848 574.7 459.253
-508.531 578.286 410.582
-491.859 571.049 413.056
-476.633 587.744 489.342
-482.219 581.911 397.008
-530 609 414
-513.072 588.259 426.713
-501.34 560.559 432.974
-524.687 611.321 442.094
-487.23 577.658 419.669
-475 582 444
-477.037 589.838 473.341
-501.07 569.998 410.304
-464.422 583.798 459.858
-488.517 579.985 450.895
-492 593 434
-528 619 468
-514 577 440
-457 578 466
-489 568 439
-491.564 580.947 416.392
-485.347 590.021 450.278
-529.24 610.001 462.017
-486 567 419
-482.682 586.892 405.689
-474.738 579.386 473.654
-534.831 616.455 449.894
-479.633 586.411 451.895
-465.826 592.685 419.546
-513 605 438
-509.249 584.392 417.051
-502.644 573.788 444.056
-485.211 591.607 432.165
-523.943 613.369 459.38
-525.76 621.469 430.109
-474.223 581.467 421.14
-461.522 586.055 445.236
-494.672 571.876 410.707
-479.354 596.593 408.515
-501.486 598.712 444.72
-472 594 415
-482 580 399
-499 616 437
-485.668 579.786 418.987
-486 620 431
-495.159 586.664 466.253
-520 618 448
-451 601 444
-470 614 424
-488.261 584.304 413.704
-505.487 566.476 412.985
-502.282 581.644 469.054
-455 586 429
-466.743 581.943 471.382
-527.754 620.419 453.475
-524.981 619.555 460.988
-474 588 461
-465.875 614.464 424.59
-499.909 585.85 405.609
-516.992 589.994 438.008
-526 619 434
-500.107 582.101 471.367
-517.328 586.33 465.522
-491.536 609.288 420.961
-506.195 571.271 449.984
-466.672 591.547 453.144
-486.022 571.356 430.307
-474 600 406
-478 594 431
-534.679 613.775 441.469
-518.214 592.375 417.211
-480.331 579.665 417.824
-532 627 476
-479 589 452
-512.419 567.219 410.241
-488.026 584.939 470.665
-521 619 445
-469 603 454
-530.151 610.854 438.498
-513 603 469
-485.237 578.757 396.102
-490.831 583.13 471.875
-506.943 592.939 483.019
-490.353 589.284 425.058
-456.258 592.318 451.768
-530.33 615.726 431.317
-520.525 622.096 454.887
-505.313 567.958 415.392
-488 603 398
-502.296 574.186 450.469
-480 604 431
-475.788 614.65 421.918
-493 621 420
-512.575 586.959 427.8
-497.347 571.156 416.941
-497.741 582.239 426.244
-502 591 468
-530 615 442
-477.022 610.237 416.518
-471 590 454
-458.311 592.324 448.524
-462.883 596.865 422.963
-516 566 416
-513.404 580.184 426.202
-527.654 608.229 466.586
-523.75 611.77 442.794
-493.536 604.768 416.196
-512.562 587.432 467.661
-504.107 589.123 479.064
-494.539 597.932 436.847
-494.672 576.237 412.555
-509.499 590.07 466.172
-498.691 566.529 410.359
-521 568 409
-491.198 604.536 437.895
-501.178 595.433 406.464
-485 614 416
-518 593 454
-488 564 417
-502 589 433
-460.214 589.674 440.898
-518 580 436
-488.609 576.795 403.06
-500.836 570.978 405.108
-468 621 425
-508.887 577.003 453.089
-465.161 608.831 421.84
-502.208 562.163 417.601
-487 570 443
-528 604 448
-500.857 616.314 434.431
-490.567 577.363 443.727
-510.703 589.234 437.527
-523.864 608.436 446.035
-493.499 573.054 403.645
-465 592 415
-494.363 587.814 413.055
-467.604 573.736 457.832
-457.367 589.424 452.389
-505 605 493
-507.324 575.112 408.275
-527.336 605.599 450.61
-508 594 484
-490 576 461
-510 604 450
-479.036 583.82 472.276
-483 593 431
-489.789 583.408 425.71
-482.897 595.754 447.194
-470.771 592.42 447.224
-544 629 485
-502.114 596.788 435.08
-498.012 594.753 435.891
-490.565 614.135 413.372
-494.753 572.834 401.165
-487.358 613.02 416.193
-495 603 391
-527.316 605.316 458.444
-464.648 601.877 421.573
-514.238 604.014 475.891
-530.287 615.765 453.931
-514 591 426
-484.6 583.852 457.779
-508.602 574.363 436.335
-509.127 579.461 434.597
-514 589 445
-501.135 592.496 456.488
-474.187 600.99 409.171
-492.23 590.122 482.612
-521.397 596.09 454.74
-484.648 573.657 429.186
-506.81 573.78 402.319
-474.913 578.508 463.467
-495.062 601.594 408.527
-500.118 591.216 466.14
-464 581 471
-478.566 591.329 487.876
-497.34 580.409 469.776
-491 621 419
-465.454 576.484 467.649
-468.408 581.03 433.205
-466 591 459
-472.844 582.943 455.856
-477.113 608.91 415.869
-504.772 581.652 467.222
-512.36 579.209 419.78
-489 577 468
-496 598 494
-522 601 467
-528 616 424
-535 619 425
-469.771 579.644 476.58
-539 620 467
-479.001 576.541 449.913
-506.242 573.19 406.756
-498 560 423
-510 575 410
-539 627 487
-503.658 597.078 445.671
-512 583 470
-522.496 619.418 437.977
-508.705 574.078 432.763
-489.166 600.446 418.839
-495.084 574.191 450.294
-494.75 588.381 429.953
-470.594 598.202 444.64
-513.717 581.408 415.648
-496.368 574.427 403.076
-514.061 583.458 419.14
-455.113 594.574 443.308
-488 623 424
-481.545 581.645 466.293
-480.376 612.836 429.519
-514.227 608.858 488.779
-507.576 592.857 480.92
-511 602 428
-491.777 578.92 453.704
-510.492 593.272 438.174
-523.782 619.877 449.821
-544.297 616.912 445.776
-509 599 427
-480.335 596.487 426.034
-482.902 581.361 471.55
-521.903 608.171 459.709
-483.32 590.494 426.863
-489.795 594.686 453.595
-513.725 598.356 473.882
-497.158 577.655 459.366
-501.804 574.259 440.054
-457 590 428
-483 611 411
-502.254 575.027 445.475
-504.225 579.037 405.747
-499.522 615.923 434.799
-499.218 599.413 440.167
-488 605 424
-495 588 475
-492.509 612.503 427.891
-537 624 458
-503.076 582.839 420.947
-510 625 437
-483.678 585.191 483.568
-467 591 414
-506.01 584.746 423.815
-484.499 582.564 478.021
-512 582 437
-492.841 590.762 429.62
-483.46 616.406 428.074
-547.31 640.742 487.235
-512 580 415
-465.785 583.505 444.545
-513 583 462
-520 609 432
-487.725 573.079 428.557
-495.219 584.532 420.83
-486.527 584.177 470.89
-524.562 612.829 439.446
-456.181 600.539 440.779
-496.144 582.098 417.394
-456.646 599.931 445.932
-475.647 589.801 416.462
-463.417 590.555 444.377
-523.671 616.204 457.103
-467.854 588.599 422.763
-520.205 601.383 476.468
-499.8 569.935 440.834
-536 615 466
-488.628 581.15 404.818
-501.884 568.783 436.488
-524 585 433
-500.161 562.29 416.792
-485.609 604.743 401.863
-496.777 571.937 418.568
-488.97 584.57 415.079
-491.32 583 416.418
-511 598 425
-487.628 588.166 397.778
-507.772 568.526 408.379
-491.372 611.341 427.503
-491 570 457
-501.847 563.585 421.318
-538 612 455
-514 629 445
-460.231 584.001 430.538
-519.888 601.749 444.948
-534 615 464
-458 592 455
-479 571 423
-497.212 561.811 419.952
-485.725 599.635 493.153
-476 618 428
-521.607 602.952 465.826
-512.985 596.634 459.102
-488.7 569.109 422.568
-477.09 603.751 414.68
-504.68 575.639 402.086
-511 626 433
-470 622 425
-489.609 611.514 421.089
-472.213 593.086 436.04
-479.361 597.015 412.352
-494.327 584.868 474.821
-473.021 574.995 454.653
-464 601 439
-515 606 454
-462.196 592.074 440.381
-479.496 598.378 448.1
-502 599 463
-490 575 393
-523 615 415
-482 612 405
-525.15 603.469 463.627
-493.49 591.627 400.621
-466.274 604.302 441.75
-469.885 582.329 429.513
-513.127 596.754 485.744
-488.523 588.382 396.122
-502.412 589.196 436.422
-452 595 439
-503.607 585.12 420.099
-467 606 420
-494.385 569.304 432.589
-471.931 608.096 418.865
-461 576 463
-509 565 414
-472.127 600.786 414.446
-488.34 584.901 462.135
-482 587 474
-492.832 566.951 433.238
-527 612 454
-510.817 591.175 432.014
-508.662 598.621 455.23
-489.607 573.714 437.11
-502 607 454
-503.557 591.21 465.939
-482 607 431
-462.877 601.203 441.821
-517.902 594.664 467.912
-499.349 581.723 422.67
-459 596 450
-505.335 594.244 439.009
-524.328 604.849 462.418
-517 586 439
-505 584 473
-472.558 614.072 423.899
-473 589 478
-509.703 586.168 428.759
-463.154 588.142 427.92
-459.103 599.245 443.352
-492.372 585.152 481.436
-503.652 590.815 438.169
-540 612 452
-490 576 402
-481 580 445
-530 614 418
-466.11 588.588 466.26
-501 612 438
-468.97 595.887 424.054
-496 583 477
-500 597 432
-498 614 430
-495.425 570.461 428.844
-465.26 615.007 422.84
-481.223 606.537 426.244
-537.137 613.896 444.978
-482.869 606.053 406.015
-517.408 600.937 462.831
-532.11 611.983 455.412
-509.888 587.311 420.271
-502.756 593.748 449.349
-494.181 605.523 422.476
-463 574 449
-536.484 618.727 433.056
-485.594 589.013 425.266
-495.791 589.5 458.327
-482.817 591.695 405.758
-486.819 606.489 426.22
-485.063 617.698 421.282
-502 589 420
-469.16 584.048 453.278
-497.589 591.027 431.982
-485.577 576.812 435.32
-528.901 615.86 443.598
-522.054 619.937 446.7
-497.043 597.016 414.225
-521.51 587.726 437.036
-470.18 585.871 438.374
-508.144 565.22 426.338
-468.092 599.532 446.49
-483 619 423
-480 583 400
-541 635 487
-510.282 581.931 431.386
-478 585 462
-520 588 447
-492 570 395
-461.287 585.603 427.609
-493.354 611.648 423.541
-474.286 598.515 446.341
-524 612 429
-487.76 591.317 400.057
-463.845 593.047 449.374
-527.26 619.429 453.061
-461.624 601.578 421.025
-487 610 413
-531 628 473
-515.347 595.51 449.529
-521 609 439
-516 600 441
-482.109 589.864 481.169
-537 619 429
-503.157 596.969 440.342
-498 598 443
-514.136 597.124 467.903
-479 590 477
-505.083 594.703 458.792
-511.311 591.76 429.062
-503.68 601.417 436.252
-519.017 602.581 448.169
-498.831 616.723 430.152
-514 580 424
-530.605 605.813 471.664
-469.681 575.623 449.64
-488.839 587.952 460.302
-520.41 603.42 460.123
-474 599 445
-510 594 469
-523 605 454
-461 581 432
-498 600 437
-481.658 575.168 456.573
-487.161 595.599 495.197
-481 595 450
-481 597 442
-479 585 473
-514.16 581.67 416.25
-462.645 594.159 433.049
-489 558 404
-514.132 593.509 416.516
-471.318 605.66 414.027
-495.937 621.309 432.892
-466.472 593.289 456.346
-535.654 616.099 447.992
-498 609 439
-492.266 593.585 398.829
-500 602 439
-488.61 592.698 419.109
-493.966 582.58 478.191
-503 590 481
-465 597 418
-491.106 576.291 400.526
-532.327 617.566 434.569
-513 626 428
-512.495 578.511 443.791
-464.606 574.383 457.82
-532.541 614.064 442.171
-490 602 422
-467.501 588.187 460.83
-465.556 585.728 431.297
-518.048 596.815 448.491
-464.441 575.374 465.386
-458.798 581.477 434.369
-485 572 441
-470.323 607.12 427.469
-514.285 599.14 458.775
-486.413 574.953 429.666
-469.395 589.119 446.106
-491 606 390
-459 601 446
-499 579 405
-484.728 603.38 404.476
-488.967 590.923 399.408
-487.991 602.486 400.737
-516.453 600.445 439.498
-457.597 583.045 456.279
-496.621 574.91 437.713
-453.984 601.124 437.208
-518 609 433
-472.67 597.648 410.711
-497 590 483
-499 565 415
-518 607 457
-478 597 410
-471 620 426
-490.113 585.008 420.511
-476 599 426
-499 613 416
-483.706 598.343 408.775
-500.314 618.472 434.618
-503.573 575.79 454.166
-500 568 436
-529 606 443
-461.91 595.177 451.667
-478.011 609.09 429.753
-476 598 402
-475.24 595.124 450.514
-461.352 591.564 453.397
-485.968 603.619 408.2
-521.297 599.532 451.612
-483.283 616.697 420.497
-496.09 615.725 426.239
-478 621 431
-514 598 461
-493.674 577.785 440.877
-504.845 588.981 428.324
-514 589 453
-478.747 577.268 425.089
-482 582 405
-521 585 436
-468 620 422
-505.517 616.379 416.686
-514.686 582.98 453.791
-460.947 581.033 446.379
-520 596 440
-471.701 575.725 452.948
-492.155 583.721 421.168
-461.695 586.493 428.512
-526.422 603.191 451.29
-474.528 602.153 426.103
-500.124 598.106 447.518
-457.265 578.125 432.476
-505.836 583.908 415.025
-481 575 401
-474.466 584.936 473.902
-512.276 568.334 412.738
-503.15 583.054 429.52
-471.709 593.912 448.248
-544 643 491
-489.629 607.503 434.106
-467 611 424
-477 573 451
-485.752 577.213 418.429
-473.513 580.705 424.735
-506.752 565.907 420.488
-482.59 576.545 446.09
-522 604 470
-488 596 424
-462 613 435
-516.324 589.175 415.821
-456.073 588.415 430.374
-482.002 579.906 416.972
-461 590 448
-485.365 572.709 419.578
-496.079 578.484 456.628
-538.864 617.743 434.153
-481 570 424
-479.281 593.749 437.635
-494.685 584.401 399.977
-462.86 596.139 445.118
-511.912 594.023 435.773
-477 575 425
-489.556 570.373 420.747
-529.756 617.181 467.484
-519.749 598.624 427.307
-512.984 592.935 443.313
-509.89 568.524 413.096
-486.022 603 424.837
-520 593 461
-474.658 603.071 413.937
-478.065 598.789 427.34
-483.093 603.667 427.944
-464.086 576.685 446.015
-486.31 603.117 407.928
-513 585 430
-483.591 589.199 418.395
-467 603 437
-509.321 591.732 477.957
-463 590 444
-511.018 600.282 446.52
-470.429 593.171 425.847
-505 581 426
-516.829 600.194 445.541
-513 583 426
-495.527 621.272 426.46
-471 591 428
-514.362 589.492 438.228
-462 600 419
-479 594 448
-537.46 616.19 451.571
-512.312 594.06 429.102
-510.285 598.642 458.374
-522.785 582.568 432.508
-506.424 585.141 464.015
-476 589 483
-516.718 596.261 447.915
-516.545 596.129 430.886
-528 603 463
-519 617 427
-494.632 586.621 465.419
-498 593 462
-494 593 484
-520 625 450
-514 641 451
-485.265 617.656 429.576
-466.088 576.718 467.898
-503.659 568.644 408.801
-521.589 621.77 441.083
-538 612 450
-503.014 574.841 442.657
-498 585 402
-478 572 448
-495.361 596.114 413.869
-469 594 412
-533.22 616.526 441.171
-496 616 434
-493.529 590.473 481.54
-474.238 583.189 423.72
-503 590 403
-515.522 570.691 419.893
-528.284 613.592 430.442
-531.992 609.941 442.172
-528.259 607.667 460.73
-470.537 596.891 437.002
-504 592 439
-492.292 622.204 426.273
-516.99 568.53 417.833
-500.391 579.46 461.824
-525.303 616.482 462.815
-497 621 409
-471.906 583.958 476.238
-464.841 587.571 444.642
-511.148 599.392 471.493
-524 615 476
-477.814 595.704 437.894
-481 597 438
-510.515 591.226 465.752
-505 572.468 434.056
-513.208 584.363 419.316
-499 575 454
-517 586 431
-509.418 575.314 436.039
-506 562 421
-496 585 480
-517 586 416
-513.899 587.511 449.653
-514.199 626.845 450.352
-516.813 596.328 446.729
-512 587 415
-513 599 428
-489.941 586.063 422.493
-497.368 588.875 477.6
-505.246 593.304 464.649
-483 598 430
-512.501 592.686 467.707
-516 570 404
-494 566 434
-483 597 451
-469.512 611.015 424.759
-526.508 608.563 457.589
-497 583 479
-490 592 459
-485 570 433
-527 595 435
-467 617 427
-509 615 470
-530.521 608.279 442.998
-488.313 585.262 483.134
-511.588 567.584 420.593
-524 616 472
-478 577 448
-505 569 458
-492 608 410
-508.504 587.318 421.136
-505.905 616.926 421.148
-523 625 432
-494.728 577.877 465.702
-472.383 601.058 444.459
-495.862 578.107 456.443
-497 593 457
-517.304 596.095 458.574
-484.185 593.205 490.489
-490.704 609.51 425.202
-474 614 432
-514.072 574.088 419.295
-491.831 614.974 429.045
-522 596 422
-474 589 457
-499 591 429
-491.186 584.846 427.006
-509.291 584.063 466.067
-456 594 430
-498.671 568.261 414.154
-527.182 624.643 461.716
-506.489 602.734 439.58
-500.952 574.191 448.961
-499.811 598.513 448.195
-520.358 598.498 449.183
-462 608 439
-468.191 588.799 426.65
-495.841 615.783 418.255
-527.324 612.569 468.081
-500.97 604.323 456.815
-480.485 591.273 430.414
-455.171 587.647 433.399
-451.954 601.151 441.038
-499 585 411
-512.045 594.922 476.572
-461.932 604.403 438.614
-497.667 587.019 404.13
-484.778 580.932 401.636
-487.557 578.222 446.536
-490.512 577.048 448.917
-522 631 435
-491.441 570.594 418.842
-538 631 486
-517 595 443
-466 593 456
-513.278 598.35 454.384
-463.28 584.527 435.686
-503.886 586.333 476.661
-492.063 615.163 416.618
-518 585 420
-499.04 587.939 430.92
-529 619 459
-503.5 620.809 437.559
-521.739 610.223 459.053
-483.3 574.547 418.118
-457.278 589.303 449.083
-519.857 621.094 438.373
-468.358 609.829 425.565
-527.754 614.529 460.943
-494.073 605.804 492.978
-490.245 568.037 425.25
-480.88 586.957 481.697
-477.36 615.959 423.463
-520 603 443
-480.832 605.405 426.278
-508 597 432
-517 590 443
-499 596 408
-530.512 619.083 453.673
-524.818 605.623 441.878
-458 593 461
-499.946 571.79 406.68
-469.47 580.465 431.269
-471.503 591.693 427.018
-488.999 568.444 426.329
-517.942 567.141 416.105
-529.579 615.517 459.37
-476.855 577.47 428.373
-492.196 582.385 471.984
-485.438 577.348 453.455
-509.537 595.621 458.408
-490.131 611.222 428.189
-533.253 614.376 438.491
-469.062 579.258 470.962
-485.193 621.636 424.914
-463.602 592.932 423.241
-480 572 426
-504.549 564.662 427.594
-530 616 436
-485 573 447
-488 601 395
-491.389 598.608 445.36
-520 626 460
-510 606 466
-470 591 415
-492.365 591.251 434.662
-530 610 417
-490.564 599.687 415.375
-475.546 590.739 433.218
-463.874 596.898 444.416
-486.08 607.006 411.211
-495 569 435
-497.229 593.112 436.898
-484.924 587.688 484.24
-507.929 590.459 476.777
-483.905 602.673 426.719
-489 626 429
-508 562 430
-515.183 589.81 441.46
-489.329 603.648 399.527
-481 572 458
-512.03 614.028 462.994
-461.694 583.822 446.539
-475.736 584.733 442.619
-455.841 594.695 446.766
-522 604 479
-495 594 413
-479.311 575.904 452.54
-508.313 570.912 446.495
-534.769 610.547 452.737
-505.792 597.616 457.897
-462 580 469
-486 574 445
-519 572 397
-458.86 586.133 453.291
-525 602 453
-489.952 586.685 475.482
-489 596 494
-492.137 584.023 418.544
-457.352 589.326 430.518
-495.611 584.545 425.07
-527.088 607.924 462.017
-515.352 589.017 447.348
-507 565 423
-499.678 577.009 456.756
-511.327 577.005 421.963
-479.861 577.088 470.463
-529.505 615.305 433.789
-503.839 622.164 424.965
-466.058 614.039 425.962
-499.888 582.566 422.967
-513.68 589.21 419.593
-483.717 575.348 420.466
-491.862 595.727 449.08
-462 577 432
-468.957 589.01 425.898
-459 577 457
-516 614 428
-500.313 583.911 405.218
-531.653 612.37 449.03
-464.512 591.367 426.407
-490.243 577.823 404.468
-455.629 593.344 452
-487.795 597.636 437.01
-474.984 592.383 425.182
-462.601 583.575 466.106
-534.932 616.899 451.55
-516.187 596.159 459.677
-485.49 608.087 400.262
-469.464 591.927 432.168
-495.783 608.19 419.609
-518 624 429
-494.9 611.595 429.791
-490.352 600.059 438.962
-525.86 611.455 467.601
-520.267 599.092 462.063
-466.82 574.714 450.256
-509.339 585.514 422.148
-486.468 609.652 415.658
-477.71 612.981 428.078
-500.289 585.169 425.111
-520 607 468
-469 595 436
-510.305 573.246 402.738
-488.636 609.426 415.168
-478.444 597.617 425.495
-506.918 570.757 431.223
-533.868 616.482 431.858
-497.755 578.484 439.017
-514 632 442
-496 590 480
-454.317 590.991 447.854
-465 614 425
-499 575 449
-468 592 429
-476.379 582.812 478.575
-469.235 601.829 446.953
-508 574 399
-482.193 582.445 479.093
-495.427 614.364 415.631
-514.079 588.643 443.187
-525.11 616.055 447.954
-483.903 601.658 420.21
-542.289 614.169 458.142
-498.011 595.502 460.767
-461.707 604.847 422.547
-518 590 455
-487.218 594.081 450.99
-503 601 441
-533.254 616.717 444.831
-497 574 476
-461.765 603.053 437.667
-490 602 451
-468.967 580.516 439.013
-495.221 570.03 425.41
-471 571 460
-466.65 601.027 421.229
-466 599 426
-480.172 606.565 429.767
-512.939 587.8 436.643
-497 565 438
-521.751 609.177 452.306
-528 622 460
-500.286 569.523 433.036
-483.791 581.549 439.222
-484 595 432
-465 575 473
-461.65 595.066 439.543
-501.239 615.086 427.742
-520 602 439
-499.942 576.247 406.29
-486 590 489
-524 625 458
-504.438 580.416 408.287
-490 588 395
-512.442 595.139 483.047
-538 614 459
-463.126 594.946 449.905
-523.308 602.208 454.357
-470 571 454
-496 602 403
-502.957 567.576 435.719
-466.663 584.814 457.036
-496.202 590.796 461.856
-491 599 436
-522 605 458
-486.451 620.733 428.99
-527 622 486
-492.905 570.013 420.581
-555 622 452
-496 599 440
-473 581 486
-493.415 595.923 451.653
-511 590 423
-492 601 406
-511 580 413
-497.486 563.618 416.916
-500 622 425
-506 602 439
-519.125 600.593 447.618
-496 602 421
-506 579 400
-514.705 592.977 435.606
-489.731 571.032 433.1
-479.889 581.959 444.802
-511.758 584.544 415.68
-502 617 419
-506 580 466
-468.192 596.549 419.139
-478 571 454
-489.204 610.196 427.913
-485.595 602.065 422.877
-497.122 581.004 471.578
-509.648 593.971 444.622
-514.405 603.095 443.089
-482.824 583.786 456.675
-521 586 427
-491 593 495
-479.504 580.825 404.717
-510.992 600.001 452.71
-497 610 436
-476.791 589.428 474.511
-485.752 592.581 449.06
-521.142 614.008 460.553
-500 562 438
-468.848 597.71 440.636
-486.401 587.745 430.848
-499.631 599.165 405.948
-527 625 447
-498.767 586.112 430.197
-453.689 582.463 452.358
-488.702 579.512 476.725
-496.948 619.389 432.57
-467 598 437
-526.402 614.154 444.71
-489 573 399
-490 594 487
-542 632 478
-481 575 434
-506 588 418
-484 604 400
-493.441 589.76 487.64
-536 629 484
-474 582 455
-466.342 582.569 464.763
-508.102 566.536 410.799
-509.84 587.318 438.581
-535.27 617.701 442.17
-481.705 591.114 419.115
-524 627 443
-538.807 614.766 451.986
-487.855 611.167 405.185
-480.392 608.694 413.314
-517.675 624.646 437.412
-545.545 617.034 442.583
-499.534 579.191 410.172
-534 631 479
-488 577 446
-516 584 415
-501.537 576.113 432.796
-532 606 458
-518.814 611.252 456.864
-530.401 611.575 447.524
-480 592 454
-484 596 486
-475.318 588.046 485.548
-496 599 459
-482 619 426
-476.24 584.869 476.972
-482.734 584.871 396.877
-461.272 586.973 437.673
-510.827 577.736 443.855
-498 587 425
-489.614 620.346 426.345
-504.156 618.181 416.786
-518 595 447
-465 574 468
-483.807 608.744 413.334
-514 612 423
-516 591 450
-479 591 486
-501 571 403
-500.341 614.319 428.571
-461 593 454
-479 576 405
-477 582 446
-471.692 614.562 424.583
-500 584 401
-484.04 594.924 412.518
-486.815 586.635 406.733
-508.43 573.265 401.962
-494.709 597.615 431.04
-486.349 587.377 460.196
-473 575 433
-489.643 581.05 479.212
-489 594 489
-456 609 435
-534 621 454
-463 608 448
-541 637 486
-463.599 586.601 444.726
-491.899 609.203 420.373
-490.103 584.543 482.969
-499.316 592.483 436.77
-475.441 579.07 459.906
-482.384 587.751 424.448
-486 581 417
-491.77 580.268 399.461
-520.601 621.254 441.32
-510.626 575.76 421.885
-476.324 582.605 465.793
-518 611 464
-505 613 450
-507.059 571.902 436.724
-474.026 600.335 427.279
-519 577 448
-543 619 444
-476.521 602.239 428.078
-525 609 439
-532.529 617.035 447.209
-475.463 595.435 412.502
-517 592 431
-505.398 579.76 462.823
-547 632 481
-520 629 448
-520.79 599.171 454.046
-519 586 446
-484 598 435
-516 626 446
-512 588 448
-483.417 583.599 464.048
-465.207 579.35 463.813
-481.12 592.715 485.674
-495.162 580.663 417.271
-492.245 619.083 420.262
-479 575 397
-494 591 486
-494.248 593.306 488.797
-493.821 576.189 399.966
-503.669 580.057 457.783
-514 579 454
-504 594 481
-467.148 578.491 428.089
-456 603 437
-480 614 421
-539.181 629.35 484.105
-514 589 469
-524.743 623.318 444.62
-471 580 483
-486 572 417
-478.09 607.938 410.842
-526.629 604.195 466.204
-503 580 462
-455 606 431
-474 595 442
-508.123 583.973 413.687
-506.34 589.5 477.809
-497.128 594.3 411.66
-460 602 436
-493.719 597.14 440.41
-484 580 393
-494.283 596.898 429.043
-462 617 422
-490.939 586.454 464.909
-494.34 597.486 452.293
-487.214 602.22 432.441
-490.527 585.53 473.201
-500 618 425
-500.765 593.435 459.311
-484.814 575.341 457.995
-504.117 593.179 461.717
-525 609 442
-512.79 596.906 439.651
-501.953 584.925 472.023
-520 618 451
-520.558 591.913 464.052
-490.738 577.639 459.357
-494 605 409
-504.415 577.673 448.069
-491.378 573.406 408.91
-510.165 589.872 429.005
-485.715 592.287 456.771
-499.334 588.233 470.462
-516 585 454
-542 620 431
-500.305 617.028 420.554
-520 570 427
-494.106 586.635 416.306
-475.469 606.972 428.907
-471.895 583.172 439.048
-513 599 454
-522.736 606.179 450.993
-458.581 585.229 434.216
-493.848 580.377 396.162
-509.997 566.061 423.154
-491 596 425
-490 577 416
-495.439 617.493 428.302
-526 623 463
-508.707 567.218 418.478
-492.516 580.474 444.279
-506 580 410
-520 601 482
-493.156 578.717 470.01
-472.997 580.108 436.977
-456.846 585.164 431.784
-477 601 451
-512.12 581.567 460.278
-494.527 590.321 457.05
-536.255 615.637 453.417
-536.565 613.66 449.994
-494.655 593.88 415.431
-491.005 600.917 419.479
-479.251 591.507 421.985
-480.882 598.254 431.996
-462.134 579.928 445.503
-529.115 605.205 461.174
-496.714 574.064 442.518
-473.131 595.437 413.326
-514.694 584.504 450.347
-481 591 485
-525.54 605.578 442.923
-499 600 418
-489.109 600.581 491.136
-495.31 586.131 400.831
-493 577 466
-501 620 426
-526.903 619.775 450.733
-492.76 579.304 403.696
-491.972 593.268 407.447
-534.331 618.242 463.116
-511.485 568.229 413.72
-475.351 594.313 438.995
-469 615 426
-534.801 615.668 437.667
-487.359 577.453 459.905
-499 618 418
-481.959 582.141 459.712
-541 642 492
-496 592 404
-498.079 568.578 426.016
-486 571 436
-491 606 423
-467 597 427
-485.694 586.835 484.04
-508 581 468
-467.728 589.545 449.826
-477.197 613.567 428.688
-516 615 414
-487 602 489
-507 600 454
-519.292 621.457 452.35
-474 591 485
-488.508 574.933 449.564
-476.741 580.448 447.621
-521.664 599.995 472.316
-485.799 584.298 421.455
-472.887 579.953 473.026
-450.785 585.31 451.271
-504.372 567.554 429.535
-503.117 615.571 419.167
-494.079 604.597 417.184
-513.087 589.174 450.79
-487 586 425
-479.978 605.662 409.62
-490 610 400
-546 617 445
-449 591 448
-470.569 580.998 475.903
-483.887 580.387 402.931
-514.156 587.84 463.261
-482.371 602.139 422.399
-503.723 574.001 431.509
-518.703 603.05 464.366
-485 593 422
-459.451 578.396 461.038
-528.703 619.497 447.41
-476.715 581.946 457.114
-512.199 579.709 431.775
-476.79 580.368 467.411
-504.114 582.972 411.897
-467.994 582.615 431.296
-496.88 593.221 461.825
-497 568 407
-494.852 611.127 414.51
-515.39 583.72 441.431
-474.655 600.542 428.696
-507.683 575.377 456.423
-486 580 411
-459 575 464
-514.633 576.799 445.678
-505.126 612.56 420.645
-475 601 453
-473.237 590.932 451.281
-512.4 591.173 472.071
-469.269 574.51 467.789
-518 601 422
-493 584 422
-522 610 450
-483 576 474
-461 583 462
-514.943 612.883 459.088
-475 575 420
-491.552 591.905 423.379
-524.861 609.391 449.036
-544 627 484
-476 588 455
-526.154 617.766 449.305
-456.523 595.974 444.018
-471.234 592.984 468.375
-461.869 576.391 452.424
-517.112 605.656 452.669
-489.079 596.076 419.994
-487.199 581.53 438.225
-481 611 451
-478 608 410
-519 583 457
-464.025 606.421 422.269
-510.892 597.461 456.637
-518.562 620.979 449.589
-520.284 602.098 450.543
-514 568 409
-494.341 621.909 428.495
-511 596 463
-482.215 583.201 453.28
-525.158 609.809 440.115
-470.267 586.978 455.683
-484.868 593.686 493.814
-497.146 581.301 397.93
-484.519 595.289 407.471
-511 598 439
-507.223 579.564 408.224
-514 583 464
-477.422 574.402 459.795
-497 580 403
-517 631 436
-461.136 589.406 431.615
-502.182 583.839 427.568
-502.17 583.131 464.665
-498.465 615.594 420.984
-487 584 474
-458.567 579.273 450.018
-490 589 428
-509.5 573.187 426.657
-469.235 573.61 470.428
-524.497 622.029 444.44
-483.006 578.689 455.909
-478 580 442
-463.726 595.022 425.111
-474.261 578.835 460.713
-517 609 460
-507.072 581.11 422.595
-465.713 585.613 439.171
-522.435 621.66 445.347
-507.406 589.908 471.477
-499.407 562.451 422.029
-531 618 480
-494 591 401
-520.656 620.365 441.744
-520 612 450
-514 588 402
-482.396 594.463 442.762
-513.723 604.562 445.873
-489.704 614.254 429.369
-487 569 415
-482 590 426
-471.584 573.446 468.477
-520 597 454
-472.669 594.994 437.54
-464.925 600.192 445.223
-527 623 471
-494 623 432
-522.379 601.177 472.178
-481.506 586.473 477.432
-523.137 619.576 436.287
-530 623 471
-533.101 612.243 463.136
-490.936 576.465 438.949
-494 600 385
-502 585 408
-490.864 576.87 440.213
-504 592 436
-499.106 576.448 443.726
-455.975 606.231 433.653
-484 579 475
-517.095 602.446 466.401
-523.738 601.152 470.357
-478.343 580.066 441.531
-520.948 605.141 457.809
-526 607 413
-508.396 580.57 460.523
-508.659 600.18 457.63
-494.916 605.413 420.326
-483 585 461
-464.706 584.078 429.227
-507.122 567.362 429.075
-535 625 475
-508 621 436
-474.57 609.878 417.082
-529.537 616.758 445.623
-489 571 414
-486.547 574.98 421.692
-507.957 588.146 477.847
-512 593 425
-503 575 399
-459.567 592.698 428.572
-508 588 434
-497.47 570.319 435.153
-516.698 585.554 445.74
-530.582 617.092 451.756
-504.401 568.927 454.825
-499 598 451
-502 611 416
-468.459 578.146 427.368
-480.896 583.088 444.49
-460 602 441
-468.919 586.801 469.352
-544 628 482
-511.223 573.235 404.795
-531 615 423
-513.169 571.654 413.711
-539 614 431
-491.563 573.301 413.321
-477 581 436
-509 572 454
-509 604 467
-463.321 591.688 430.04
-463.844 610.455 420.774
-497 605 459
-499.689 590.363 464.736
-471.404 595.894 426.167
-459 593 444
-491 594 431
-456 583 450
-488.038 587.405 414.855
-499 579 467
-479.638 612.185 422.601
-466.517 577.668 446.961
-515.349 585.192 452.407
-501 592 409
-480 616 416
-523.732 610.702 439.979
-519.918 602.722 451.005
-484.707 587.758 417.271
-495.445 578.975 462.093
-487 593 489
-465.856 572.863 465.804
-484.698 579.222 420.92
-488 576 417
-492.127 603.174 492.469
-520 622 431
-537 616 464
-494 580 399
-483.017 575.544 467.932
-492 570 437
-468.175 588.113 452.216
-520 592 467
-482.529 613.442 421.917
-522.549 602.918 444.709
-471.893 584.892 476.706
-493.783 588.821 398.137
-480.811 599.655 407.191
-480 595 409
-490.864 571.226 418.461
-494 602 405
-470.496 571.88 451.363
-529 613 427
-494.408 593.611 419.978
-475.921 588.718 450.444
-546 624 468
-500.615 587.845 472.734
-536.105 617.276 459.56
-493.05 600.713 457.054
-483.692 572.853 443.672
-507.469 595.339 460.8
-503 593 416
-476.314 597.069 441.62
-494 576 454
-516.247 593.116 443.03
-506 598 435
-487 612 398
-470.019 575.92 469.755
-481 600 450
-510.42 595.188 432.881
-489.898 585.287 465.585
-451.775 590.49 448.067
-534 623 476
-531 622 452
-507 616 447
-482.711 573.524 466.169
-479.059 591.587 488.127
-524.56 616.837 454.023
-482.14 577.201 436.94
-482.613 579.235 435.472
-481.228 620.694 428.387
-525 629 456
-473 600 430
-519 610 445
-500.594 595.051 459.443
-487.607 586.174 414.555
-462 611 423
-473.887 591.986 414
-482.847 597.978 491.331
-481.696 620.254 429.652
-491.489 591.692 486.279
-476.041 578.383 428.471
-462 582 438
-464.577 601.571 445.648
-490 620 421
-474.857 590.534 433.837
-459.153 589.22 437.139
-492.687 592.5 400.392
-511 622 422
-506 571 458
-497.652 587.06 471.7
-474.399 594.889 450.793
-486.612 606.791 401.453
-528 619 440
-516.091 578.675 445.223
-518.232 567.867 423.619
-487.54 585.468 464.111
-535 636 484
-520 607 464
-512.474 600.655 486.479
-509 576 457
-521 590 415
-486.548 595.768 450.228
-478.531 593.003 424.615
-457.124 604.578 432.493
-494.209 575.888 450.867
-469 578 429
-489.169 582.372 474.31
-523.259 606.285 464.892
-531 621 443
-529.563 618.095 433.948
-510.299 594.018 431.567
-497 583 422
-504 588 422
-522.492 611.693 458.037
-519.245 598.491 458.146
-518.492 589.07 467.345
-475 582 462
-486.499 584.64 412.107
-454.495 584.263 431.748
-501.874 577.986 454.123
-501 623 429
-498.068 619.896 414.876
-469.76 572.606 462.951
-524.337 617.206 459.815
-519 626 471
-459 594 429
-513.116 571.664 422.509
-508 591 439
-525.52 609.465 466.382
-503 574 396
-493.294 571.534 418.423
-504 623 433
-482 586 405
-487 587 473
-483.14 591.413 485.781
-478.57 601.986 426.55
-473 584 420
-514.795 582.195 452.13
-535 616 444
-514.204 592.897 427.221
-470.804 582.322 458.765
-520.56 600.942 444.217
-509.798 588.46 429.582
-460.344 589.024 446.899
-511.19 602.064 432.949
-545 621 449
-497.46 575.908 435.14
-487.086 576.206 393.996
-484.416 579.294 443.55
-479.636 572.322 393.188
-485 608 428
-529 610 434
-504 619 432
-485 591 413
-489.736 588.403 428.415
-456 576 458
-540 645 493
-478.633 585.789 477.65
-466.677 580.914 435.385
-467.322 585.601 456.381
-487.486 578.048 440.516
-485 584 470
-494.688 597.556 439.519
-549 624 477
-476 589 430
-514.967 586.743 416.781
-462.407 594.47 442.82
-521.759 615.866 449.881
-482 574 454
-488.645 615.304 433.977
-485.467 577.14 455.489
-512 578 426
-496 575 443
-492.557 591.925 417.332
-502 577 404
-520 597 464
-476.486 582.025 457.584
-496.64 597.782 491.354
-489.007 566.927 426.919
-524.163 621.282 455.606
-516.569 582.965 442.112
-464.172 603.125 443.057
-514 586 457
-513 606 444
-483.883 591.608 452.883
-513 605 426
-511.936 567.235 415.917
-519 594 423
-477.058 578.23 429.324
-513.165 589.448 433.732
-532.327 616.083 436.14
-477.446 592.041 435.978
-522.114 596.101 458.276
-468.975 580.609 446.384
-491.123 611.441 415.309
-466.717 592.41 461.387
-483.578 574.372 465.424
-508.31 603.012 451.703
-460.802 577.408 455.83
-493 605 430
-456.037 600.182 445.151
-524.025 620.625 447.41
-527.835 609.467 464.79
-522 587 438
-530.116 619.816 434.7
-494.656 588.894 427.632
-486.642 590.301 486.612
-493.972 585.977 398.22
-520 598 478
-502.382 585.725 431.124
-510.75 582.403 470.782
-513 622 417
-509.386 593.944 461.095
-492.971 595.95 410.731
-511.903 600.403 478.427
-508.052 575.742 403.251
-512 573 447
-509 600 460
-525 604 443
-500.101 564.61 426.35
-533.037 610.795 447.452
-510.621 567.834 406.626
-462.694 607.338 423.89
-509.355 580.263 427.406
-485.414 594.105 444.834
-482.884 593.376 403.685
-489 571 411
-515.087 583.009 438.159
-525.04 620.877 445.302
-482 594 402
-482.334 574.607 429.281
-490 576 447
-492.879 584.481 475.866
-525.89 605.35 456.476
-513 624 420
-465.404 576.664 460.168
-478 622 424
-493.359 585.447 420.986
-496 597 411
-487 603 425
-514 622 422
-467.27 590.666 445.24
-468.978 603.681 419.918
-529.695 623.263 467.948
-496.803 585.135 427.858
-483.715 587.234 483.485
-489.174 596.323 441.788
-500.236 618.029 430.181
-470.17 601.501 417.019
-465.311 601.116 419.604
-487.436 590.686 457.275
-495 604 394
-518.945 605.047 455.667
-516.346 595.652 477.584
-534 636 477
-491 601 432
-535.556 620.274 441.098
-503 562 423
-462 604 441
-507.139 573.899 444.082
-512 592 480
-492.956 585.389 466.728
-478.816 593.04 416.105
-493 574 449
-534 630 486
-456.652 588.308 447.275
-482 571 418
-487.411 578.588 394.161
-518 604 475
-484 585 411
-521 621 471
-488.035 575.89 433.952
-521 623 445
-489.781 598.217 445.152
-517 594 483
-543 625 472
-482.825 584.985 479.982
-490.796 606.577 412.597
-480 596 475
-488 576 456
-505.416 565.677 431.018
-512.482 579.182 454.145
-522 586 463
-510.39 609.889 420.388
-525.62 622.266 430.742
-486 570 431
-490.023 610.369 414.282
-541 618 465
-493.778 598.53 417.692
-483.471 575.661 456.917
-503 592 475
-489.483 577.059 395.925
-495 603 456
-471.538 581.472 445.617
-489 605 403
-514 595 424
-534.476 614.176 443.047
-507.126 581.459 434.435
-459 599 438
-492 582 477
-499.262 584.71 472.661
-487.095 606.801 408.172
-515 584 442
-471.408 576.333 450.873
-537.769 615.552 458.814
-465.126 591.386 442.985
-470.81 604.892 416.273
-517 593 441
-535 612 441
-512 602 488
-497.11 580.404 470.15
-529.659 613.555 461.269
-475.581 586.982 484.709
-503.14 587.644 472.196
-512 622 419
-461.275 579.587 466.187
-479 622 426
-517.828 603.115 445.103
-522.71 617.981 454.288
-470.612 581.981 442.345
-487.006 608.39 416.106
-453 588 434
-504 571.982 455.722
-475.07 627.425 424.88
-490.277 614.37 421.52
-480.427 579.187 421.652
-526.819 621.318 455.362
-509.508 576.909 452.932
-489.45 593.003 491.163
-519 613 474
-491 594 456
-501 584 475
-533 615 447
-509.217 601.794 448.849
-509 626 452
-517.417 594.451 453.017
-502.552 613.551 424.639
-470.985 588.453 467.609
-480.307 595.511 437.741
-481.845 601.985 425.268
-495 623 430
-508.443 587.686 432.959
-474.734 575.155 469.052
-505.087 571.108 400.875
-488.839 617.174 423.668
-519 598 422
-523.974 606.447 459.048
-526.079 610.171 452.211
-468 585 472
-520 611 471
-501.901 596.137 435.462
-488.306 602.747 429.114
-499 600 491
-549 628 487
-513 580 436
-539 615 463
-496.595 591.365 485.032
-517 626 434
-522.139 603.598 445.362
-481.309 575.898 448.742
-502 595 488
-468.319 602.849 445.726
-508 612 456
-510 586 473
-515 606 440
-504.485 566.636 435.796
-490 606 434
-484.773 587.434 408.132
-521.352 617.967 451.845
-457 590 438
-482.053 618.575 429.447
-486.761 595.084 448.728
-469.183 601.859 444.042
-506.035 595.376 461.246
-486.121 582.799 412.036
-484.718 600.49 488.554
-489.357 578.889 400.653
-500.963 614.116 423.879
-511 573 406
-464.204 596.89 433.554
-461 596 440
-504.439 583.22 470.256
-515.268 590.715 419.353
-489 574 442
-502 579 406
-506 603 457
-471.561 608.785 427.568
-484.752 585.192 475.117
-472.499 610.826 427.031
-492.618 579.707 414.372
-499.352 620.783 434.428
-478 571 464
-545 641 483
-499.996 569.438 433.388
-536 622 481
-529 614 470
-467.262 575.38 452.58
-503.934 589.291 469.173
-479 583 479
-500 586 477
-518.539 625.575 448.18
-494 604 406
-473.244 582.167 468.942
-545 647 488
-484.509 582.249 395.633
-490.957 598.987 443.881
-484.71 577.724 467.247
-476 568 458
-515 580 452
-492 602 413
-492 595 435
-509 583 411
-546 618 449
-489 606 493
-513.926 603.848 452.882
-528.992 625.041 452.669
-513.671 602.718 455.616
-490 600 493
-519 613 431
-513 599 434
-515 567 427
-470.478 604.652 421.482
-471 601 429
-543.848 619.663 450.42
-459.338 579.888 451.42
-489.826 587.684 396.071
-499.547 580.326 460.149
-512.497 582.883 418.471
-460.525 578.336 445.397
-483 573 463
-479 568 425
-488.031 619.578 422.533
-477 600 430
-517 598 421
-463.246 597.463 433.815
-460 579 455
-519.864 614.06 445.188
-489 586 466
-515.847 627.112 448.153
-483.698 576.931 432.42
-475.143 578.612 471.379
-495.67 576.787 450.024
-509.825 603.496 430.221
-530.999 610.04 456.317
-487.655 583.067 395.512
-475.328 602.063 412.733
-470.617 590.448 423.734
-521 597 429
-495.806 577.296 462.708
-494 599 428
-512 627 442
-524.39 613.875 434.791
-511.282 599.166 442.554
-500 607 415
-504 571 455
-508 636 433
-519 595 481
-459.804 585.682 429.415
-499.95 570.71 444.369
-482 582 394
-484.821 582.102 402.316
-496.738 618.119 435.961
-496.708 582.752 422.653
-527.64 621.328 445.825
-457.333 578.072 453.236
-510.839 585.801 464.894
-538 636 485
-514 627 424
-532 609 439
-477 587 419
-520.944 598.271 462.628
-521 612 446
-512.847 568.067 415.846
-490.612 597.781 446.752
-528.611 615.072 432.804
-509 578 463
-506.736 596.094 480.699
-499 589 415
-514.439 580.532 436.238
-500 595 453
-502.584 575.63 435.406
-475 594 453
-538 626 463
-523 622 464
-533.313 608.874 447.547
-515.821 602 440.865
-531 619 457
-498 584 477
-486 588 423
-483.354 587.22 479.11
-515.455 595.888 431.024
-487 574 466
-467.996 596.788 447.134
-476.395 588.152 419.404
-460 592 430
-473.567 576.813 420.489
-498.23 575.079 445.488
-464.932 590.455 443.048
-495.602 586.957 476.302
-519 596 470
-497 561 435
-505 601 452
-478.683 580.503 466.532
-469.926 579.482 465.759
-524.623 617.455 456.357
-499 595 488
-532.112 612.369 449.058
-472.712 598.27 414.755
-504 589 416
-465.901 610.167 423.22
-504 571 452
-487.223 593.855 400.942
-503.126 565.227 414.089
-476.664 590.335 428.59
-531.716 614.732 456.213
-512.217 576.883 443.03
-508.372 588.45 441.461
-493.142 575.969 463.092
-491.371 588.345 482.432
-511 625 435
-499.839 567.25 441.08
-503 598 459
-508.538 582.085 464.25
-538.668 623.318 480.362
-501.58 596.002 467.176
-481.771 610.069 404.929
-490.668 586.524 399.333
-531 617 440
-498 600 409
-504.591 572.936 450.719
-479.468 571.983 451.573
-472.559 613.534 421.905
-519 582 438
-525 602 468
-466.755 591.798 425.765
-537.812 625.007 475.161
-476 593 455
-501 584 420
-504 586 433
-485.514 583.17 458.495
-486.567 582.993 442.994
-527 600 433
-543.13 618.05 452.366
-476 590 457
-505 600 482
-520.512 600.353 445.134
-499 592 460
-516 572 433
-507 590 483
-498.098 594.161 407.303
-489.555 592.819 450.168
-531.528 613.415 465.515
-482.605 606.325 405.628
-461.338 589.813 456.15
-525 625 449
-469.358 587.498 471.82
-491.232 575.533 446.892
-503.59 567.209 418.004
-521.316 610.228 445.712
-475.314 578.706 475.716
-539 633 485
-485 575 441
-498.663 597.238 447.103
-523.444 614.008 465.047
-488.039 597.173 435.66
-532.254 617.262 455.048
-475.161 609.042 417.547
-534 612 462
-513.133 594.021 468.627
-490.641 598.967 405.019
-508 610 433
-520 593 437
-482.418 583.914 438.124
-483.703 585.683 454.516
-516.297 602.068 450.566
-466 596 443
-542 628 486
-473.531 595.462 448.128
-462.402 574.577 450.984
-459.887 592.145 438.236
-480.784 578.832 418.615
-515 597 435
-485.312 588.563 488.149
-454 606 429
-488 603 423
-469 575 472
-514 628 457
-479.987 571.838 397.682
-480.248 581.48 470.013
-516 583 453
-543 616 446
-458 598 440
-471.224 582.84 464.81
-500.548 589.645 479.901
-489 604 490
-533.075 613.014 464.433
-459.65 593.935 441.845
-469.864 571.072 456.897
-473 589 483
-493 597 459
-481.601 589.199 452.988
-488.339 618.841 431.037
-508 612 426
-486.182 569.897 440.12
-516.311 603.999 452.346
-472.801 581.531 444.389
-511 581 458
-489.832 610.452 419.926
-481.268 579.903 442.65
-513 591 476
-540 613 448
-547.631 629.269 480.328
-524.061 615.22 447.886
-475.297 573.338 458.079
-517 602 441
-487.769 589.345 409.424
-524 625 426
-541 613 438
-525.129 612.177 455.234
-498.485 575.215 453.938
-472 579 421
-489 602 435
-512 617 457
-523.892 619.727 461.121
-505.653 595.001 433.262
-514.215 584.374 443.795
-485.253 575.501 450.157
-506.752 615.245 440.595
-461 597 438
-464 582 441
-461.542 599.356 446.297
-525.625 619.967 439.057
-522 604 421
-492 610 398
-480.43 586.368 474.599
-490 586 474
-473 594 452
-501.62 576.619 457.768
-478.161 584.395 445.7
-484.091 591.694 409.902
-496.508 621.811 434.147
-489 568 420
-522 607 474
-487.808 598.376 449.404
-485.744 580.982 460.886
-474 586 477
-477.051 607.862 427.445
-456.111 583.99 435.891
-510 598 465
-537.437 613.841 447.669
-499.614 582.661 473.927
-494.619 599.317 414.188
-531.718 608.328 441.848
-497.802 566.261 436.912
-515 632 439
-485 583 418
-510.632 580.271 456.827
-508.165 596.117 440.059
-518.499 622.308 451.814
-482.681 588.172 482.46
-466.591 592.391 450.584
-482.402 577.13 473.214
-461.727 585.93 439.752
-483 576 396
-473.084 588.979 472.932
-462.38 576.944 467.339
-501.229 589.303 475.542
-531.655 608.222 452.297
-539 628 483
-514 612 437
-486.449 591.272 421.735
-548 634 482
-550 635 485
-487 602 495
-533.128 623.05 469.137
-487 580 407
-504.265 569.41 438.354
-511 575 454
-508.241 570.79 428.367
-475.436 595.083 474.742
-507.2 601.706 443.531
-482.067 608.69 414.129
-498.35 585.511 473.642
-532 636 484
-498.01 586.212 411.59
-544 621 447
-526.868 626.202 472.558
-514.803 602.902 442.796
-504.629 593.105 452.7
-465.15 586.387 427.503
-472.134 581.696 474.8
-527.351 603.809 448.182
-472 590 473
-468.039 584.248 439.167
-470 578 433
-478.658 590.733 484.653
-513.256 571.416 411.817
-499.657 594.138 412.134
-455.452 588.101 448.397
-529 624 475
-537 611 452
-481.07 616.022 428.369
-511.906 598.946 454.802
-467.656 591.964 451.642
-504.594 588.899 472.406
-524.862 609.826 452.45
-491.752 584.703 405.003
-482.745 592.998 405.79
-502.531 563.218 429.006
-508 611 416
-537.436 617.318 450.341
-529 617 431
-491.318 578.175 463.009
-470.785 585.456 472.045
-519 618 454
-470.398 584.728 445.716
-466 596 448
-454.739 580.881 453.466
-482.104 618.368 420.47
-526 615 474
-519 565 418
-491.448 621.898 432.783
-491.269 567.904 425.755
-514 587 408
-518.032 590.101 410.797
-507.865 596.517 457.252
-476 603 450
-509.168 575.131 440.381
-520.651 616.507 458.579
-520 615 447
-533.525 616.701 431.839
-502.125 597.227 451.086
-496.04 575.767 440.966
-510.046 584.161 435.259
-503.142 598.927 455.561
-496.462 580.191 463.994
-500.441 567.728 431.104
-514.57 599.109 435.755
-498 588 401
-536 611 446
-494.698 598.973 454.152
-464.524 589.505 457.074
-501.605 592.51 462.569
-462.119 593.417 446.791
-464 577 464
-478.518 576.853 398.884
-493.144 581.907 415.084
-478.366 585.788 482.987
-518 616 421
-466 586 468
-519.586 606.34 454.779
-525.317 617.704 440.656
-522 615 434
-463 582 434
-468 580 483
-512.536 627.812 449.009
-464.428 595.981 421.638
-475.332 590.439 425.251
-516.4 588.816 465.04
-528.224 615.425 452.125
-505.821 576.203 438.906
-515.044 627.944 441.822
-477.462 585.82 419.936
-504.375 575.078 438.806
-465.192 592.31 451.543
-499.803 564.955 440.1
-472.067 589.252 428.206
-504.062 583.627 414.035
-527.317 618.129 437.006
-481.098 595.533 421.388
-495.749 578.572 470.032
-476.144 595.656 440.229
-502.998 618.672 421.732
-523.923 609.021 467.451
-496.36 621.9 433.379
-540 620 448
-498 569 410
-533 620 446
-478.215 606.085 409.055
-470.227 587.012 466.721
-509.245 571.415 410.393
-480 576 447
-478 575 470
-488.902 605.055 408.802
-476.024 591.945 477.47
-503.128 608.447 419.332
-541 614 442
-539 643 495
-513.629 586.524 454.833
-496.337 589.274 466.317
-485 619 415
-480.229 584.381 480.914
-521.855 612.266 449.955
-537 611 440
-498.111 575.586 405.375
-507.143 572.409 440.689
-501 567 454
-463.992 584.804 445.412
-520 595 413
-508 581 464
-484.018 579.152 407.533
-463.23 581.923 432.914
-484 589 396
-504.36 578.452 405.227
-517.923 577.342 446.813
-524 598 422
-531 604 459
-498.27 589.866 409.587
-480.859 593.537 483.527
-496 560 419
-509 565 425
-515.909 566.602 418.859
-484.995 606.287 404.927
-508.816 585.926 472.379
-492 588 464
-506.776 564.455 424.919
-497 592 484
-530.771 614.326 460.643
-532 623 479
-487.656 585.295 476.031
-534.872 611.853 456.863
-504.056 617.923 418.681
-507.777 582.666 417.558
-530.971 612.528 453.214
-498.469 619.259 427.888
-493 607 393
-491 566 424
-453 582 455
-530 621 464
-539 622 440
-508.385 584.338 423.234
-455 600 440
-516.907 593.855 438.874
-497.098 594.597 402.835
-499 599 445
-483 592 429
-479 620 433
-517.253 570.545 418.731
-526.598 614.912 433.582
-491.328 598.883 400.379
-519.246 607.665 462.351
-508 618 417
-456.995 592.063 443.765
-486.423 600.769 405.745
-502 588 427
-460 591 424
-508 604 441
-531.889 614.3 459.257
-517.494 608.27 450.539
-497 608 406
-502 575 456
-449 596 441
-527.522 615.007 432.807
-459 579 467
-511.31 583.073 426.749
-522.401 606.458 470.196
-478.685 586.741 491.472
-465.853 594.339 433.083
-475.01 575.057 457.65
-525.759 610.201 446.31
-484.592 583.572 400.93
-504.482 567.456 434.283
-474.45 576.884 473.224
-472.521 582.246 476.697
-487.304 578.894 457.296
-515.732 599.406 483.442
-491.929 578.154 441.407
-500.588 586.073 479.669
-484 609 403
-494.423 585.029 471.398
-492.86 598.395 436.098
-540 618 433
-517.203 588.735 437.761
-526 627 456
-506.972 598.803 457.241
-479.809 594.281 432.515
-464.258 589.409 447.478
-508.906 575.131 400.44
-467.925 578.046 447.338
-475 571 465
-502 565 427
-505.449 579.142 405.875
-504.166 574.296 433.019
-498.643 618.553 420.663
-517.057 568.656 420.379
-486 600 486
-481.841 605.65 427.49
-513 616 454
-513.147 587.355 463.139
-486.699 609.472 430.219
-500.857 570.884 409.38
-464.893 587.759 462.545
-513 582 460
-518.83 604.789 466.268
-494.194 602.199 495.608
-486.782 583.273 409.934
-509 599 430
-520.457 610.093 456.959
-476.782 584.958 479.434
-508 573 452
-508 568 433
-516.253 581.894 445.708
-537.996 617.67 436.286
-511.086 591.598 476.811
-481 607 405
-524.493 612.866 455.119
-463.847 592.336 425.65
-507.29 599.562 440.396
-508 598 487
-484 604 449
-498 563 416
-520.854 610.623 470.414
-454.92 597.9 447.028
-493.692 584.617 397.367
-522 602 475
-472.052 577.785 450.571
-508 579 458
-525.723 623.263 468.557
-470.309 593.164 417.913
-505 611 423
-478.825 576.329 401.658
-505.602 618.871 437.682
-491.492 602.727 494.701
-461 592 458
-470.956 582.931 478.053
-497.097 617.702 426.662
-522.576 622.738 457.597
-482.968 590.7 448.7
-486.927 590.541 432.103
-497 597 449
-526.759 604.104 456.122
-499 590 410
-492.894 573.069 417.113
-530 619 426
-524 599 458
-510 574 430
-481.543 581.9 439.406
-513.648 601.551 458.593
-507.953 572.266 444.417
-480 585 457
-462.755 573.122 458.674
-472.113 600.079 414.104
-526 623 450
-514 628 438
-528.143 613.956 468.369
-485.394 574.066 435.531
-455 608 426
-502 621 416
-481.297 593.3 495.131
-546 621 467
-514.116 601.223 437.13
-486.408 593.117 493.828
-503.383 566.687 453.338
-515.119 610.667 428.681
-521.772 603.073 451.208
-471 584 456
-462 595 434
-487 575 469
-526 616 458
-460 600 443
-504.728 591.635 465.151
-465.634 593.402 452.612
-517.456 590.594 414.879
-491.083 574.694 400.776
-530.917 607.608 456.032
-501.852 594.885 460.029
-462.149 595.417 452.162
-493.473 617.579 417.598
-499 591 483
-484 599 494
-488.457 611.924 401.847
-495 601 419
-487.159 581.525 407.434
-463.892 592.524 435.808
-494.927 593.303 491.323
-474 615 428
-503 585 417
-507 571 456
-487.55 572.961 415.592
-501.149 566.285 443.242
-482.008 586.763 484.211
-537.282 610.432 440.908
-501 598 403
-505.603 594.295 454.558
-512.908 580.081 438.881
-490.597 601.373 493.772
-448.856 596.459 441.014
-542.452 618.227 462.25
-488.978 596.036 436.685
-498.258 596.852 409.741
-479 602 447
-509 600 442
-504.359 574.098 454.694
-515.267 593.625 421.768
-531.276 609.286 463.638
-509 615 432
-534 611 464
-500.348 606.244 453.086
-458.716 592.259 435.234
-472.319 595.547 436.78
-539 636 478
-524.425 615.306 455.154
-493.331 580.524 475.759
-486.004 570.563 422.214
-458 587 450
-483.64 572.665 443.944
-453 596 437
-516 597 437
-466.15 583.243 462.87
-500.546 615.583 426.65
-497 562 419
-525 611 472
-517.777 598.414 476.489
-508.252 581.1 410.083
-494.949 583.014 426.868
-501.916 588.751 469.439
-531.955 612.155 420.007
-511 603 452
-496.288 587.636 426.736
-515.524 576.135 449.73
-477.928 579.426 435.798
-480 580 403
-506 625 434
-500 612 411
-517.321 581.066 448.401
-486 586 395
-527.045 612.317 446.836
-521 587 441
-483.669 593.316 413.216
-510.501 607.808 465.497
-518 629 440
-495.887 582.292 411.106
-533.041 614.767 432.106
-493.781 576.297 400.28
-539.775 615.601 433.767
-492.817 573.213 435.692
-507.375 572.612 395.403
-510.91 599.445 450.357
-453.07 594.264 442.739
-517 598 426
-516 605 443
-492.992 598.887 453.766
-475 587 482
-533 608 444
-494.667 597.035 460.061
-532 605 450
-474.24 589.816 487.697
-499.348 582.726 405.1
-491.158 607.657 414.413
-526 602 463
-509 597 477
-496 607 493
-462.085 577.964 474.008
-490.287 601.777 394.778
-492.469 605.658 413.421
-530.351 613.544 445.039
-490.01 574.13 416.911
-491.875 596.359 450.791
-511 627 437
-499.795 592.978 457.683
-481 586 476
-537 616 443
-510.573 588.333 463.393
-543 622 474
-467.258 573.874 463.74
-470.931 595.547 443.236
-456 586 445
-529.723 621.145 451.705
-518.467 597.291 447.328
-470.566 598.442 445.751
-496.792 577.981 436.01
-510 630 429
-487.609 617.046 432.437
-541 618 445
-526.955 610.661 416.08
-460.788 581.096 462.69
-474.981 590.653 472.412
-518 576 426
-501 566 450
-500 600 436
-514.689 596.013 472.875
-503 610 452
-486 572 396
-517 568 402
-519.378 595.523 425.043
-495.123 591.678 417.262
-479.305 593.465 413.024
-496.603 614.663 430.679
-516.243 597.049 424.193
-513 602 460
-453.884 598.917 445.228
-516.628 599.78 453.439
-479 584 485
-520.564 616.258 460.269
-480.79 593.421 449.003
-485.384 579.716 438.733
-544.022 618.302 455.851
-487.925 603.46 490.165
-512 600 489
-473.495 602.567 446.467
-515 598 477
-496.079 575.7 445.324
-459 583 448
-485.034 619.459 423.802
-486.066 590.707 494.948
-525 616 460
-499.83 589.185 459.871
-482.811 620.692 433.457
-459.137 595.858 436.584
-512.763 583.738 438.215
-481 603 436
-502 601 452
-547 622 469
-499 608 495
-465.375 592.636 460.633
-459.924 580.316 460.276
-518 626 452
-526 626 453
-491 574 398
-505.15 582.614 469.222
-522.401 620.538 449.138
-526 595 437
-481 573 452
-503 626 431
-454.43 581.735 458.03
-488.4 602.729 495.074
-517 628 451
-482.564 591.803 404.946
-501.729 564.437 436.082
-516 586 436
-475.504 584.91 481.588
-489.328 602.992 487.843
-510.582 595.708 436.123
-471.367 595.14 443.726
-483.116 576.74 435.841
-502.863 585.866 428.817
-470 608 428
-504.822 571.155 408.166
-511 605 485
-527.078 622.838 445.254
-478.449 598.02 427.561
-508.267 599.643 441.517
-499 597 458
-497.934 584.677 476.624
-470.687 599.01 427.99
-521.935 600.82 453.153
-496.574 573.943 447.928
-499.881 608.519 422.238
-501 599 453
-490 572 451
-527.072 616.974 468.802
-492 614 397
-474.354 596.304 427.723
-497.484 584.756 473.212
-482.898 591.593 429.943
-482 590 423
-542.72 616.341 449.536
-486 582 478
-541 617 451
-479 592 412
-487.092 577.172 395.598
-495.134 583.143 408.287
-508.468 578.026 434.827
-509.327 568.48 426.117
-472.699 583.542 444.108
-463.297 574.577 455.345
-525 613 414
-474.4 583.319 482.802
-506 567 433
-461.625 590.462 446.749
-482.597 595.122 447.875
-482 588 489
-497.587 613.462 414.803
-510.133 580.793 429.874
-497.4 620.148 432.573
-480.98 574.21 430.451
-481.13 601.586 407.051
-513.615 576.228 444.676
-486.354 599.971 422.051
-494 598 389
-493.646 569.521 415.525
-491 587 484
-476.379 586.384 429.354
-494.949 608.969 420.222
-505.758 597.407 487.274
-502.997 617.855 428.35
-480.093 616.188 426.264
-470.744 576.638 427.094
-509 590 432
-460.835 582.408 453.116
-459.619 578.733 465.754
-503.162 599.604 448.439
-496.227 602.372 414.591
-473 589 411
-476.637 593.724 428.419
-477.163 609.88 417.306
-502 574 453
-466 624 426
-493.695 567.289 430.318
-529.511 602.773 448.728
-536.497 620.06 446.505
-495.691 584.219 473.242
-514 599 430
-486 574 438
-476.347 585.685 453.404
-500.81 583.107 418.253
-510.584 575.014 415.736
-525 627 448
-482.636 592.329 405.623
-491.285 611.838 420.477
-533.764 619.484 438.721
-508.207 590.229 481.085
-532 622 462
-478.763 587.038 424.421
-513 575 448
-513 604 453
-477.236 612.583 420.683
-478 593 434
-529.388 609.425 462.064
-523 606 428
-468.435 579.111 433.649
-525.937 617.64 459.787
-496 612 428
-510 609 472
-480 583 462
-503 583 474
-487.797 594.992 400.975
-472.139 586.372 474.625
-482.736 596.685 419.797
-523.32 606.774 442.942
-528 628 459
-488.158 582.688 415.269
-484.578 588.812 404.687
-490.489 599.676 404.137
-450 595 438
-518 624 454
-492.386 580.011 468.294
-465 571 459
-509.674 568.137 427.292
-523.612 589.499 433.005
-472 575 479
-512 586 472
-498 623 432
-508.515 570.702 404.199
-480 597 422
-500.159 573.751 435.963
-459.978 581.222 450.858
-469 593 427
-481.656 576.119 432.441
-506.1 585.184 425.592
-490.132 594.273 403.302
-493 586 484
-477 602 408
-486.594 593.699 450.897
-509.392 576.799 445.492
-533 636 474
-477 567 421
-466.293 603.693 425.007
-509 617 419
-476.372 573.273 467.87
-466.106 585.514 437.8
-489.62 620.731 428.041
-483.868 575.409 460.039
-505 615 449
-481 587 457
-461.164 574.501 470.358
-461 596 428
-515.747 585.089 444.148
-510 631 445
-479 566 456
-507 619 436
-528 603 459
-496.449 565.65 433.764
-486.444 581.948 402.508
-526 604 471
-493 600 402
-497.642 617.398 433.849
-491.3 609.994 421.131
-482.962 584.438 395.17
-463.332 580.277 432.29
-511 577 432
-462.309 579.311 460.737
-472.329 589.613 453.846
-508 572 432
-491 596 487
-507 601 469
-505.36 586.765 476.077
-495 579 407
-545 624 453
-504 562 431
-468.854 582.497 468.539
-468.461 581.42 456.201
-506 573 435
-500.14 605.41 458.931
-468.693 592.039 420.404
-512.138 597.86 457.347
-462 603 436
-455.866 577.945 462.436
-513 618 451
-536.585 612.869 453.072
-478.509 619.66 427.83
-486 578 474
-532.147 611.523 460.09
-511 619 417
-487.929 611.419 414.768
-474.783 612.725 418.944
-535 624 480
-518 589 414
-469.924 584.057 438.642
-510.304 572.45 427.605
-513 565 416
-476.396 577.497 432.309
-453 600 437
-508 611 431
-497.081 602.622 399.599
-498.962 614.222 424.626
-476.587 598.079 408.366
-492.117 584.267 475.894
-485.471 588.706 419.894
-506.123 580.289 405.386
-504.847 583.61 430.733
-464.593 580.368 462.736
-476.512 581.289 460.707
-480 595 490
-528 618 464
-460.163 584.953 429.481
-474 587 470
-490 572 443
-531 618 471
-458.028 610.103 428.228
-512.038 586.301 419.646
-547 624 478
-497.868 575.779 447.915
-495 579 412
-464.93 588.156 442.534
-477.177 598.134 449.858
-494.037 600.98 412.321
-498 620 417
-511 593 472
-458 599 443
-526.947 619.05 445.124
-462.389 593.707 451.92
-459.973 583.426 437.212
-457.86 589.168 430.712
-499.664 588.76 478.618
-520 602 432
-495.881 590.556 414.791
-498.2 587.316 409.217
-480.259 572.297 462.018
-471 590 457
-463.43 588.899 454.361
-516.693 593.158 454.919
-505 601 434
-523 594 418
-524.293 617.454 468.463
-535.988 612.654 458.137
-478.593 576.388 431.275
-524 610 428
-466.342 582.659 434.165
-515.137 593.676 468.179
-498 606 416
-517 600 437
-529.829 615.47 464.546
-500.989 599.008 445.818
-475.976 583.138 453.173
-499.198 581.316 413.237
-489.974 587.047 480.499
-471.578 570.811 464.89
-489.08 594.421 419.768
-525 621 439
-525 618 430
-543.325 617.673 457.037
-508.857 580.627 456.384
-471.435 582.385 472.946
-478 567 464
-488.148 605.73 429.54
-526.225 626.126 467.114
-491 596 399
-466.744 591.26 454.102
-515.791 594.454 469.106
-486.776 624.133 432.039
-521.248 594.39 459.428
-513.319 587.404 441.155
-516.112 604.407 440.322
-524.943 604.025 458.918
-471 604 443
-537.864 617.076 447.994
-477.065 587.081 478.826
-468.951 607.141 426.186
-467 591 462
-487 603 493
-498 598 407
-508 611 458
-461.951 595.766 447.636
-535.781 616.575 454.535
-526.271 608.744 469.367
-485.928 597.099 493.578
-477.855 582.456 442.869
-489.184 607.175 419.008
-499.817 565.934 410.638
-524 606 469
-459.017 601.729 443.92
-478 579 475
-465.546 597.974 442.189
-505.781 620.372 437.183
-507 588 425
-481.763 616.306 430.634
-524.648 608.231 413.581
-544 645 488
-478 594 487
-507.25 587.025 470.191
-500 584 417
-526 631 476
-465.678 589.099 454.176
-471.238 612.972 428.199
-485.652 574.53 469.388
-539.572 618.379 439.055
-455.135 591.349 449.327
-542 622 462
-506.71 576.025 410.872
-505.936 592.364 475.163
-492 603 389
-462 608 420
-476.231 573.917 461.087
-523 601 465
-503.417 585.819 473.276
-500 595 415
-521 570 424
-524 581 428
-488.11 577.653 447.265
-490.872 588.418 475.118
-493 620 437
-466.753 572.702 452.481
-494 604 423
-507.603 601.206 441.041
-463.22 587.716 458.77
-535 607 448
-475.495 585.558 465.13
-489.047 594.648 422.747
-512.307 585.048 414.663
-496 605 496
-458.979 606.323 433.185
-454 577 460
-463 618 432
-510.132 602.325 429.381
-479.744 591.75 487.702
-499.625 592.553 481.117
-488.706 591.431 430.994
-518.398 600.751 463.931
-473.455 585.368 483.436
-525 604 438
-531 618 461
-551 621 445
-478.231 574.871 427.802
-526.95 605.929 455.805
-457.946 586.561 453.59
-468.126 573.95 465.162
-489.391 569.987 431.203
-537.661 618.362 461.769
-520 606 440
-504.659 613.369 421.347
-511.479 583.909 458.933
-483.297 594.985 493.026
-446 597 433
-504.203 573.86 448.997
-539.446 616.789 447.57
-501.272 568.013 442.126
-513 592 422
-515 598 425
-506.394 589.522 477.149
-465 606 443
-507 622 431
-474.33 584.983 468.122
-461.809 602.803 425.026
-525.67 599.515 459.402
-475.738 584.178 441.662
-514.352 567.29 421.908
-493 605 496
-517 571 426
-472 583 487
-512.776 597.264 455.599
-474.739 571.782 421.492
-524.883 604.459 465.151
-471 595 451
-527.133 612.106 437.094
-526 611 426
-471.259 580.867 477.12
-486.642 578.474 460.092
-517 626 428
-460 599 450
-518.198 607.193 469.405
-537.464 617.075 460.66
-481.978 589.504 481.315
-486.232 577.66 450.53
-483 595 495
-501 606 492
-484.517 587.132 478.429
-492 592 398
-537 609 450
-481 589 483
-467.233 588.932 460.73
-489 589 461
-485.961 583.058 419.438
-515.753 612.263 457.418
-519 574 451
-528 612 473
-527 592 436
-526.028 613.183 465.178
-484 589 456
-506 595 435
-484.144 587.551 402.961
-480 592 474
-530 627 459
-501 577 455
-497 591 398
-493 588 420
-458.488 578.287 435.255
-489 595 426
-498.525 570.922 438.302
-487 585 471
-477 603 453
-517 582 437
-518 587 419
-513.579 596.37 453.679
-454 605 438
-474.301 585.76 451.688
-495.325 618.67 421.439
-518 591 475
-515 596 481
-455 584 448
-504.955 581.892 412.19
-522 613 424
-490.199 566.565 431.882
-480.325 591.726 488.547
-486.321 602.664 399.426
-476.078 584.657 420.123
-483 591 495
-486 598 404
-493 574 442
-484 598 425
-532.679 615.53 461.446
-472.539 588.186 424.653
-462 620 425
-468.506 610.235 419.898
-473.655 590.904 421.924
-526.82 610.732 464.02
-460.723 578.712 453.349
-503 625 435
-478 592 479
-468 607 416
-471.249 592.176 457.338
-458.563 594.691 445.764
-465.877 599.502 425.135
-476 587 494
-537 620 444
-528.666 611.185 438.96
-467 596 436
-497.642 591.914 428.767
-482.929 593.532 402.567
-517.871 595.843 423.201
-502 584 415
-490.286 579.789 401.139
-488.125 582.35 466.267
-510 593 477
-488.002 588.442 429.144
-484.063 590.322 483.705
-491.857 588.103 476.468
-518 593 411
-493.76 576.057 409.17
-506 571 440
-465.424 585.6 454.418
-477.981 611.045 419.151
-486 621 434
-531 613 425
-506.492 580.614 461.335
-480.252 590.129 490.014
-504 622 431
-481.142 580.321 464.49
-507 609 420
-505 606 420
-464 582 469
-515 626 433
-536 619 453
-487.002 584.146 481.785
-488.547 607.135 400.407
-505.29 570.222 434.448
-481.954 572.648 426.519
-497 585 400
-474 572 424
-483.823 617.543 424.763
-460.059 581.856 449.366
-499.072 587.761 474.852
-458.761 586.032 457.096
-523 603 477
-457.25 584.322 434.201
-509 592 435
-469.512 579.765 459.267
-472.989 578.241 426.152
-505 575 458
-502.122 582.263 412.614
-469 607 446
-449 604 438
-526.962 604.838 450.297
-516.204 589.343 462.866
-489.194 588.373 480.325
-523.815 605.718 444.709
-541 620 434
-519 590 461
-524 614 474
-500 620 437
-485.442 612.042 414.45
-492 571 409
-464.674 577.963 447.936
-503.561 615.666 419.831
-526.811 610.997 439.887
-519 600 434
-522.399 606.485 455.986
-492.872 603.769 397.213
-531.093 607.458 463.336
-483.889 601.355 408.933
-482 577 391
-463 584 467
-501.393 587.263 479.557
-498 559 421
-535.925 618.054 445.974
-482.325 591.679 492.858
-483.517 574.085 469.259
-526.176 612.642 478.045
-508.204 569.719 404.582
-510.301 576.078 424.394
-476.227 587.07 452.309
-478 594 481
-464.733 611.364 422.825
-480.893 576.824 468.334
-509.707 580.127 429.81
-512.304 586.704 452.11
-522.77 621.039 447.124
-488.013 571.808 418.77
-539 613 467
-513 623 452
-526.351 618.243 452.149
-513.515 589.463 455.073
-516.84 598.685 465.184
-518 630 457
-500.776 591.06 478.951
-473.932 584.263 423.863
-498.35 568.929 419.853
-518 614 457
-497.326 616.741 422.616
-477.825 572.966 458.249
-481.648 579.004 401.143
-457 594 444
-479.405 572.634 449.05
-470 626 426
-520.297 609.293 448.202
-520 589 443
-501 612 413
-497.912 611.694 435.56
-514.736 574.935 422.054
-529.781 621.099 449.9
-513 614 456
-505.026 619.078 433.702
-515 601 472
-486.362 585.091 455.603
-495 587 484
-544 631 488
-490.856 570.952 437.096
-469.166 573.894 466.788
-475.202 586.361 471.277
-517.039 588.823 421.164
-544.403 631.333 480.914
-477 573 405
-499.244 598.79 434.818
-500 600 405
-512.767 570.936 419.352
-485 598 438
-467 589 420
-468.415 580.925 471.017
-516.475 611.899 454.514
-499.999 566.289 435.563
-503.14 593.359 465.013
-495.091 579.404 452.408
-532 618 417
-475 594 469
-461.828 578.772 461.542
-480 585 483
-478.755 578.224 398.416
-466.783 595.998 425.411
-493 604 419
-504.873 582.06 463.755
-537.849 614.17 443.201
-528 604 469
-485 577 440
-522 625 451
-518 580 432
-498.174 569.803 431.3
-549 639 488
-480.669 578.798 473.846
-491.466 576.629 457.983
-466 584 462
-522 628 454
-518 598 428
-503 582 404
-478.268 596.727 455.345
-536 622 452
-494 626 416
-510 599 488
-494.045 574.523 455.589
-476 595 476
-488 609 430
-497 594 487
-515.44 589.807 466.243
-479 617 420
-522.997 623.513 442.597
-508 587 475
-475.964 615.493 423.696
-456.072 577.423 459.013
-484.435 579.569 399.983
-510 584 471
-531.595 607.508 459.825
-476.011 585.213 488.155
-537 622 461
-498.025 596.978 415.462
-513.72 586.286 454.174
-483.148 609.001 428.28
-486 575 473
-467.143 593.652 423.805
-511.635 599.858 467.47
-468 576 487
-461 576 439
-494.148 588.601 423.072
-473.463 577.751 446.58
-516.837 598.892 480.797
-486 601 403
-532 623 465
-525 631 462
-455 606 435
-489 605 495
-509 600 486
-494.954 584.73 417.103
-500 619 411
-530.653 615.617 457.446
-522 627 434
-498 610 415
-463.508 589.221 458.267
-516 603 449
-494 600 433
-507.78 589.22 471.438
-472 577 424
-535.407 616.996 448.332
-500.473 565.597 447.071
-504 622 425
-533.856 610.344 443.964
-516 614 436
-491.043 597.145 406.253
-509.65 573.729 413.012
-518 588 416
-516.684 600.986 441.436
-501 577 437
-479.198 569.446 464.036
-516 589 440
-501 595 405
-511 592 436
-510.355 590.071 467.212
-493 600 399
-492.786 588.545 477.811
-485.786 596.992 484.52
-525 605 446
-514.573 590.644 435.356
-482.761 611.67 420.779
-475.07 597.521 412.491
-526 608 477
-514 592 431
-486 611 408
-471.738 601.614 427.671
-516 606 462
-502.417 583.43 424.859
-479.708 575.49 401.733
-511.934 584.75 431.351
-484 610 452
-511 603 438
-547 637 493
-481.23 622.202 426.082
-512.404 598.23 437.697
-478.734 590.688 419.041
-522 613 468
-497.909 594.524 452.01
-483 585 409
-520 601 430
-527.28 618.708 463.216
-470.016 584.409 444.877
-498 568 430
-547.538 635.996 491.828
-521 593 416
-475 566 454
-503.807 595.63 401.691
-477 574 453
-503.904 622.234 432.594
-466 586 464
-497.863 594.27 413.689
-507 570 454
-485.87 603.493 399.389
-509 600 480
-518.043 609.105 431.911
-507 564 425
-494.305 589.418 398.118
-504.187 567.677 411.626
-491 574 438
-498 563 437
-539 612 440
-487.483 588.205 482.25
-485 603 429
-477 595 412
-535 627 474
-507.795 592.5 440.414
-555 619 450
-514 599 480
-502 585 477
-549.262 620.534 454.063
-518 602 477
-488.399 603.212 425.266
-476 592 472
-464.281 578.067 472.791
-467.525 576.785 472.028
-466.889 578.169 470.279
-500.799 564.845 421.102
-481.546 577.622 454.333
-463.646 585.787 445.891
-509 565 411
-508.087 587.815 437.833
-512.375 586.869 420.271
-480.274 577.945 449.736
-495.629 594.558 433.415
-457 605 436
-489 628 432
-528.473 618.65 441.407
-473.79 595.651 448.784
-510.317 602.23 425.412
-506.705 620.756 420.291
-472 606 447
-511 584 403
-496.955 621.21 426.411
-455.096 585.567 449.504
-503 592 413
-477.574 607.127 427.795
-516.201 596.583 428.307
-471 599 449
-477 585 491
-488.928 600.767 492.696
-485.215 595.773 493.371
-469 614 429
-484.717 569.631 425.264
-508.825 570.632 396.631
-492.133 573.231 435.884
-496.639 610.795 415.175
-525.243 624.666 455.007
-487.065 607.793 422.987
-514 573 399
-472.049 590.813 453.268
-509.293 568.923 410.638
-500.404 582.056 412.548
-530.078 613.396 434.1
-472 579 439
-550 622 450
-521.697 598.18 435.307
-551 630 479
-493 604 396
-509.465 598.18 482.382
-543 617 440
-500.63 600.398 452.515
-522 605 468
-476.581 590.442 481.188
-473 587 415
-467 571 439
-465.46 598.578 425.848
-513.208 601.605 444.595
-493 577 396
-464.613 594.064 458.883
-471 615 430
-475 583 487
-481 595 453
-490 597 453
-513.51 573.247 452.236
-518 611 472
-503 591 485
-502.106 594.795 468.097
-494 596 496
-509.353 609.944 461.66
-459 578 460
-521.846 605.895 459.149
-460 617 425
-483.4 601.923 406.399
-497.687 593.719 434.446
-528.235 614.231 428.637
-482.36 581.407 404.483
-478.248 582.451 474.572
-508 593 473
-524.534 618.598 454.755
-488.699 576.977 453.667
-502.212 575.024 440.455
-525.271 601.688 447.168
-526.613 611.691 455.762
-529.602 620.299 432.306
-521 569 421
-462.639 590.193 444.319
-475.05 580.442 461.911
-545 614 448
-487.109 584.167 481.12
-510 564 428
-489.367 590.361 485.185
-549 636 492
-470.989 603.267 446.464
-494 590 484
-471.944 581.195 474.817
-455 578 454
-519 569 406
-497 614 436
-494 602 394
-482 579 407
-520 571 414
-493.211 593.8 404.548
-506 616 413
-530 606 448
-541.068 627.244 479.456
-481 594 478
-505.533 592.584 475.362
-466.233 594.642 443.793
-506.426 599.12 449.364
-510 597 435
-483.379 570.433 423.988
-506.017 574.962 438.765
-505.487 599.465 448.009
-516.923 597.5 462.596
-486.493 580.305 477.482
-513.928 604.798 467.582
-516 626 436
-528 628 437
-527 598 437
-461.669 597.268 440.701
-497.861 574.079 437.469
-475 571 469
-507 600 446
-505.134 589.383 435.087
-470 626 423
-538 618 472
-471.012 582.365 442.792
-517.939 598.979 466.048
-502.233 617.326 433.472
-501 610 494
-483 590 414
-523.178 624.171 451.062
-535.266 613.821 437.926
-489.582 590.788 483.839
-486.049 587.742 397.63
-467 615 419
-514 601 486
-469 620 429
-493.413 578.002 415.565
-513.822 581.729 449.532
-517.287 594.62 440.228
-490 591 424
-537.053 618.69 458.825
-504.4 596.493 485.201
-509.107 592.958 469.561
-475 588 428
-484.553 588.748 416.036
-475.797 576.67 417.576
-505 597 437
-479 573 401
-484.458 596.548 422.317
-503 612 428
-522.506 602.481 456.07
-512.356 577.868 454.211
-492 603 411
-527.12 610.774 443.3
-490 577 471
-490 604 428
-472.259 601.042 445.607
-472 594 429
-479 584 459
-492 582 396
-471.927 573.819 458.713
-489 595 401
-467.343 615.869 423.787
-532.022 613.209 465.584
-493 569 434
-453 592 439
-501.418 576.771 403.796
-506 597 466
-527 616 471
-491.408 605.356 495.613
-467.983 581.189 469.953
-476.145 614.309 424.138
-488.385 600.759 407.521
-520.974 604.94 449.427
-471.179 573.295 467.808
-496.869 622.707 421.396
-508.658 586.722 475.228
-515 604 473
-486.234 607.181 426.426
-514.689 601.823 472.055
-492.331 614.921 413.078
-522 598 445
-504 594 404
-494.119 586.321 401.123
-510.304 567.682 426.848
-473 588 475
-503.719 581.133 464.126
-493.16 593.051 456.393
-467.357 599.15 444.784
-488.512 600.306 422.3
-523.478 621.112 449.006
-451 610 425
-502 598 438
-466.537 601.026 441.512
-491 576 396
-519.644 613.952 454.606
-476.076 615.071 425.808
-474.63 582.844 488.043
-506.752 591.495 439.918
-463 600 451
-498.669 577.671 458.714
-503.849 598.94 488.494
-524.374 598.729 462.992
-511.568 584.854 458.884
-476.739 584.253 485.239
-523 610 441
-470 583 483
-480.952 616.702 423.464
-468.237 576.051 447.338
-484 615 418
-550 636 496
-529 621 442
-527.582 608.382 462.228
-523.784 618.237 440.245
-461 569 472
-463.191 577.28 464.348
-510.897 579.388 429.159
-477 570 450
-525.358 605.95 460.602
-499 607 418
-491 606 397
-485.589 579.064 403.435
-490 592 481
-483 576 404
-476 572 423
-512 597 485
-512.856 569.965 424.184
-506 623 436
-521.752 610.218 454.52
-478 571 420
-515.113 569.522 416.118
-481 570 461
-455 598 438
-523.65 619.075 440.668
-517 606 475
-482.668 583.842 408.422
-531.786 608.633 448.79
-464 595 429
-463 598 419
-465 611 425
-478.439 579.522 445.82
-492 606 427
-474 593 476
-522.371 601.362 455.225
-512.509 585.367 440.664
-497 586 466
-487 609 401
-494.265 585.721 463.138
-524 618 444
-509.267 596.051 439.864
-544 634 485
-490.971 569.274 420.035
-486.452 601.935 422.289
-494.466 578.28 464.776
-506 601 459
-461.745 606.155 420.549
-488 596 489
-499.955 568.911 433.627
-471.892 575.407 473.639
-493 601 418
-498.246 599.237 460.407
-498 600 434
-499.508 583.128 420.266
-515 591 473
-475.652 573.099 455.697
-478.283 575.831 430.416
-530 602 454
-501.312 572.971 444.91
-533 605 452
-486.301 580.769 476.93
-491.935 590.927 482.689
-473.314 585.587 482.458
-514 597 441
-503.212 586.041 414.685
-479.786 581.892 466.655
-497 609 423
-460.604 586.739 439.406
-491.911 618.122 432.719
-471.267 577.236 428.99
-493 597 486
-476.377 590.519 424.113
-489.154 611.372 430.939
-489 617 414
-502.298 622.458 420.135
-503.013 584.56 419.527
-467 605 415
-516.663 600.057 478.289
-485 594 496
-497 590 487
-484 599 433
-464 620 426
-496 594 401
-504 602 436
-500 615 417
-512 582 412
-516 622 448
-469.476 583.367 426.348
-458.97 600.434 440.819
-532.699 622.419 455.029
-472 602 415
-505 618 427
-499 592 487
-524 630 460
-469.884 581.03 473.714
-492.849 589.42 400.092
-495.761 589.064 463.406
-511.865 595.941 483.149
-498 596 412
-479 589 474
-481.776 595.23 410.918
-454 610 425
-492.313 578.896 437.639
-532.511 624.212 478.876
-472 600 416
-468.366 573.211 453.229
-511.194 601.701 447.44
-524 592 427
-512 570 404
-476.085 596.247 421.234
-511.256 576.249 418.231
-510.423 575.154 427.783
-493 611 433
-509.111 579.347 431.376
-478.98 587.719 479.638
-511.593 585.996 426.223
-518.054 622.188 454.492
-502.25 599.389 442.845
-507 614 419
-501.99 623.089 432.113
-488 571 464
-515.9 583.221 453.148
-467.928 588.131 442.698
-527 599 455
-510 571 403
-528 611 412
-483.549 592.376 449.176
-507 619 439
-473.977 588.002 441.411
-494 604 490
-526 617 469
-455 595 448
-464 616 436
-494.963 615.433 432.572
-497 604 415
-506.659 572.944 447.448
-532.254 617.943 449.957
-499.597 598.792 408.906
-500.439 579.534 465.287
-520 601 473
-514.209 598.202 468.487
-477 580 438
-512 602 450
-502.032 562.353 416.122
-520 595 468
-513.623 589.097 443.934
-476 570 457
-483.016 593.962 402.001
-457 593 435
-528 604 465
-499.684 587.642 431.766
-533.967 611.903 448.19
-483.5 590.364 410.262
-497 620 424
-482.172 568.235 418.345
-500 597 486
-506.309 613.496 420.42
-476 589 490
-491.849 588.998 415.932
-479.234 589.223 482.712
-537 628 481
-484.693 590.578 429.673
-490 604 397
-514.747 600.576 479.399
-503 593 406
-522 627 463
-531.275 618.245 436.576
-516 624 447
-530 615 447
-500 600 458
-480.729 575.848 450.466
-499.759 595.994 456.292
-460.531 581.206 451.945
-516.691 594.364 459.828
-517 600 427
-536 635 477
-480 612 416
-456 611 424
-463 588 459
-472 613 418
-482 598 487
-485.68 604.119 397.803
-478.585 599.168 449.204
-495.512 577.022 465.659
-478.671 588.919 485.2
-468.552 579.608 482.54
-497.203 572.941 410.539
-477 597 437
-495.856 617.341 434.619
-469.338 609.632 420.685
-485 576 398
-535.862 620.481 470.8
-510.942 578.539 454.11
-476 590 477
-520 612 435
-503 602 460
-477.304 594.639 450.663
-482.007 607.206 409.543
-487 588 486
-478 566 466
-498 622 424
-512 576 413
-490 604 486
-487.078 585.462 421.761
-451 588 446
-511.827 593.347 419.991
-468.968 587.318 425.698
-470 584 488
-462.485 597.666 446.017
-484 585 395
-505.249 601.932 442.843
-462 579 471
-481 586 418
-545 633 490
-475.608 597.524 450.492
-485.548 576.908 396.15
-509.993 568.82 427.375
-479 569 464
-486.005 584.838 458.933
-502 612 421
-522 595 462
-491 599 433
-486.418 616.314 401.7
-467.906 590.651 449.355
-496 582 482
-477.095 579.039 419.166
-469.539 589.314 448.696
-477 620 424
-499.022 597.36 449.141
-513 604 475
-474 581 489
-478 584 482
-494 614 412
-518 633 449
-527 617 428
-521 630 453
-521.083 612.368 447.495
-469 578 441
-508.284 571.666 405.291
-514 582 422
-503.847 616.208 419.205
-472 570 464
-490.103 621.998 423.547
-491 599 495
-468.026 590.365 419.256
-517.106 605.315 456.029
-502.164 586.408 428.796
-498.813 617.152 434.655
-473 565 454
-513.759 586.377 470.475
-512.003 581.346 441.318
-510 616 464
-453 587 429
-507.513 619.072 419.294
-525.521 612.571 419.637
-472 575 440
-476 628 426
-486 582 392
-519 587 434
-465.551 584.037 431.72
-543.331 616.757 442.892
-515 601 432
-524 626 465
-498 611 438
-479.683 579.748 431.667
-488 615 412
-465.997 586.521 443.779
-526.504 614.628 438.261
-478 601 470
-469.935 600.548 442.667
-517 584 430
-532 622 447
-518.928 610.842 456.343
-491.628 609.915 414.377
-515.168 587.996 440.91
-463.744 592.363 446.444
-483.867 576.937 460.632
-457.035 585.229 452.231
-521 602 425
-516 644 456
-499 612 434
-469.54 586.552 470.88
-495 573 438
-462 592 441
-523 604 439
-527 589 439
-498 589 474
-479.854 590.685 432.805
-514 619 417
-517.541 578.07 447.87
-516.374 601.988 459.055
-515 621 473
-493.527 593.714 453.618
-512 577 415
-505.449 573.085 412.43
-470.223 586.311 444.689
-475.92 583.502 437.587
-492.941 590.25 416.903
-504.443 572.547 432.91
-525.928 608.997 458.899
-488.254 580.429 467.328
-490.347 575.772 419.431
-472.759 585.085 426.587
-512.289 571.978 417.296
-492.341 594.397 447.015
-474.727 589.731 421.844
-523.364 610.349 455.943
-461.723 589.935 447.36
-515.311 600.193 451.172
-459.735 588.046 433.883
-505.433 567.8 415.772
-499.428 568.731 415.964
-528.869 607.37 449.109
-460.867 602.708 423.163
-479.142 577.956 399.605
-468.128 588.247 445.171
-487.338 588.605 416.618
-498.042 587.891 406.445
-495.793 570.236 424.407
-495.714 584.691 416.353
-482.589 614.748 426.249
-507.005 597.345 440.118
-493.846 592.348 405.321
-495.253 584.804 425.95
-492.257 616.947 431.665
-509.384 575.902 423.663
-478.078 592.515 418.465
-481.163 587.434 419.296
-481.547 581.803 470.778
-490.97 578.697 453.706
-488.254 584.761 421.896
-480.945 606.555 412.069
-483.723 581.057 444.075
-486.641 581.448 464.815
-498.541 593.614 455.115
-500.655 594.462 438.092
-505.415 570.379 412.61
-503.286 574.019 433.765
-506.931 592.751 481.413
-478.04 598.567 422.597
-495.56 587.415 404.522
-478.629 585.413 451.485
-484.642 581.604 458.809
-512.688 592.945 450.497
-490.916 573.451 431.047
-494.045 592.894 435.978
-493.271 612.728 422.057
-510.068 578.591 442.109
-488.905 587.89 430.93
-509.09 577.983 441.807
-500.643 566.269 432.142
-471.253 577.949 429.772
-511.383 591.739 471.615
-499.351 579.489 460.737
-474.023 584.669 472.013
-517.066 602.408 453.629
-498.249 581.659 424.545
-504.945 582.637 418.696
-476.007 573.353 423.265
-500.494 577.239 433.547
-503.045 575.569 407.31
-490.339 581.96 427.583
-479.87 584.047 440.207
-510.584 587.589 440.517
-480.275 593.561 435.889
-476.89 581.816 450.407
-509.394 575.636 426.656
-483.186 601.896 410.664
-486.617 612.278 426.09
-489.497 582.499 402.915
-466.301 595.501 441.589
-495.755 597.075 412.698
-473.443 602.542 416.058
-474.932 592.465 421.569
-508.321 578.914 450.968
-476.16 586.423 421.81
-473.537 594.746 416.078
-467.827 595.603 422.509
-501.041 568.259 430.802
-468.577 596.656 425.964
-465.418 587.852 436.011
-482.18 583.033 421.155
-492.835 596.121 446.669
-470.32 586.193 438.665
-465.035 576.233 466.178
-513.905 594.721 461.785
-479.182 587.75 429.625
-485.616 612.789 421.168
-472.639 579.998 432.921
-497.541 597.71 439.7
-468.022 593.77 442.845
-462.265 589.045 448.277
-462.906 580.787 449.303
-509.124 595.891 459.514
-488.233 578.346 439.834
-486.755 587.645 408.353
-481.298 594.143 447.452
-461.452 592.34 432.162
-528.243 609.162 457.333
-476.511 603.705 423.569
-512.243 579.773 439.723
-495.874 589.367 404.088
-504.828 584.415 433.444
-498.626 616.219 431.127
-492.864 571.875 423.016
-487.502 579.369 440.39
-490.592 573.735 422.879
-483.373 594.834 437.509
-510.997 600.135 445.416
-470.345 580.717 447.393
-488.98 591.987 411.461
-476.644 600.888 412.515
-509.058 570.136 416.203
-469.81 586.88 452.154
-478.468 591.772 413.723
-476.106 583.789 470.558
-498.145 593.949 452.151
-473.876 581.74 433.992
-473.762 590.097 450.704
-495.538 570.319 421.777
-481.643 612.347 417.122
-492.677 618.687 430.875
-469.844 586.54 430.759
-497.047 571.564 413.715
-483.173 605.894 409.802
-465.263 596.366 423.629
-488.616 589.788 418.378
-476.183 576.745 449.755
-484.7 580.612 406.03
-466.07 582.634 457.141
-521.332 606.469 455.854
-492.682 586.728 401.906
-479.754 595.838 412.501
-501.467 563.672 422.874
-471.716 605.418 417.467
-486.177 577.007 462.305
-462.734 579.756 447.456
-479.538 589.285 488.585
-472.55 581.979 465.181
-482.228 581.577 466.756
-485.881 577.877 421.58
-478.959 584.505 421.824
-471.197 573.348 461.752
-517.77 598.726 454.011
-473.489 596.891 419.021
-489.662 616.118 426.104
-482.517 584.691 451.615
-472.244 587.333 426.954
-486.354 572.37 419.505
-479.865 587.815 426.75
-493.47 572.845 435.817
-528.084 604.413 453.39
-510.74 572.957 424.5
-474.573 595.371 444.739
-518.127 598.761 446.509
-493.496 597.069 414.354
-508.054 598.25 455.518
-489.171 595.552 443.511
-527.9 613.551 457.235
-504.013 596.916 452.92
-481.138 580.633 420.393
-485.019 606.259 404.008
-487.069 602.334 414.766
-486.446 583.069 427.255
-498.37 574.61 408.131
-483 611 429
-509.804 581.343 434.498
-509.537 589.429 467.066
-477.484 592.586 447.289
-485.765 593.016 446.181
-484.117 579.303 398.755
-505.714 578.639 453.417
-468.42 585.85 449.152
-473.718 575.406 450.249
-462.299 587.262 458.06
-497.905 583.519 467.332
-495.267 571.164 414.836
-508.736 597.014 453.329
-496.12 570.011 427.184
-515.19 583.546 446.034
-506.575 580.447 420.091
-491.819 573.479 418.936
-504.382 599.899 440.496
-471.013 597.486 423.663
-474.005 578.173 460.633
-490.829 619.376 419.963
-503.42 566.007 424.158
-513.361 583.446 448.851
-471.974 585.929 469.123
-500.833 567.49 431.328
-483.992 584.465 420.106
-466.106 591.196 434.543
-496.739 585.443 413.027
-494.719 579.848 462.054
-489.68 593.396 452.819
-483.183 592.306 417.544
-484.503 577.325 427.924
-464.987 581.29 463.11
-494.327 583.081 414.034
-481.887 583.64 418.84
-501.716 574.122 433.358
-484.584 594.347 446.637
-480.359 589.889 433.986
-519.93 613.459 452.715
-467.35 585.318 447.526
-509.676 575.278 436.764
-483.053 575.611 459.903
-495.284 594.546 447.586
-488.098 587.465 432.84
-509.964 576.639 447.419
-503.248 567.185 415.784
-488.008 592.86 447.089
-487.204 578.762 452.667
-508.858 586.797 465.649
-496.661 569.417 424.502
-485.738 582.524 403.264
-498.722 592.433 439.253
-495.198 587.708 430.533
-507.031 589.6 468.777
-491.014 584.38 472.746
-507.244 582.923 415.476
-511.05 581.5 416.329
-471.415 582.363 452.795
-460.329 582.416 454.724
-496.857 570.849 417.435
-489.448 607.11 422.301
-482.917 582.219 456.946
-483.982 583.253 472.197
-494.356 593.909 437.123
-489.64 584.887 418.421
-490.873 605.853 419.711
-512.867 572.271 420.893
-495.936 579.105 455.931
-514 571 424
-476.022 593.429 444.442
-501.57 587.457 439.537
-509.801 575.172 450.255
-511.247 586.778 445.396
-469.61 589.359 445.049
-488.493 584.032 395.436
-488.772 616.014 431.048
-489.062 615.134 419.92
-511.772 583.403 433.113
-460.494 584.455 433.228
-494.079 576.085 450.261
-511.802 568.981 422.602
-462.697 582.972 450.315
-514.315 600.016 448.439
-508.788 591.387 445.472
-483.96 584.282 402.174
-479.687 587.939 428.278
-497.889 581.827 413.254
-501.316 566.141 432.385
-472.389 581.273 423.691
-479.765 582.329 459.263
-512.173 598.579 453.447
-501.353 583.445 428.843
-464.446 580.043 468.782
-498.062 583 469.167
-476.192 594.059 437.619
-498.221 570.129 435.789
-492.27 572.03 417.653
-478.615 582.11 447.756
-466.105 579.33 449.427
-497 590 457
-482.902 577.487 466.916
-509.509 567.111 424.041
-503.75 593.217 459.989
-468.495 583.635 470.248
-517.808 596.288 454.765
-498.477 584.811 408.764
-485.499 609.624 411.4
-487.907 602.761 406.411
-513.901 593.951 457.192
-490.034 616.077 429.684
-479.048 581.903 456.632
-496.437 573.732 414.704
-499.02 577.86 434.472
-511.394 594.06 457.174
-482.394 598.252 408.07
-512.231 571.272 413.116
-472.252 593.922 420.605
-486.154 592.86 421.904
-504.014 565.492 421.075
-473.13 593.808 436.302
-503.837 565.048 421.669
-492.782 607.32 418.685
-493.261 572.496 417.263
-531.667 614.73 456.481
-474.127 576.768 454.58
-510.818 582.836 428.732
-475.749 592.927 442.456
-506.551 570.685 410.667
-471.142 581.872 455.091
-476.011 578.923 450.145
-489.251 581.921 422.29
-472.384 583.382 467.018
-503.313 579.464 457.414
-480.83 612.509 428.209
-460.867 593.963 447.243
-514.094 595.317 457.263
-481.973 596.587 438.22
-499.673 571.721 427.172
-494.733 578.357 416.134
-464.545 590.708 440.835
-477.793 588.059 434.553
-480.187 582.545 446.812
-469.272 606.739 424.618
-500.033 562.616 420.621
-489.086 576.906 458.408
-488.053 597.604 416.765
-482 608 412
-474.236 595.192 415.07
-493.473 585.305 462.587
-509.7 581.09 412.692
-471.721 579.768 469.226
-479.934 609.459 414.811
-498.053 585.494 427.978
-488.757 583.518 464.747
-493.349 621.84 425.816
-504.692 590.704 440.069
-509.679 598.777 446.475
-505.137 585.441 470.319
-490.426 612.662 422.985
-505.08 579.832 407.358
-497.32 589.563 407.38
-492.665 595.845 404.181
-486.518 585.715 458.562
-479.407 575.435 454.484
-487.385 595.508 442.808
-463.986 607.002 420.579
-513.651 589.173 457.278
-481.744 589.004 425.383
-499.749 596.746 439.395
-465.334 587.182 452.966
-525.56 614.408 452.388
-502.667 584.173 468.66
-481.074 594.404 417.06
-487.887 589.637 399.707
-501.899 566.04 417.111
-484.499 593.603 412.688
-493.873 606.127 415.461
-532.419 614.298 457.855
-483.12 583.603 441.69
-480.626 600.573 421.103
-522.865 602.999 447.283
-488.343 581.522 475.847
-490.404 593.478 449.488
-494.704 588.399 462.279
-472.249 597.171 414.447
-505.685 588.536 461.445
-507.766 584.153 465.57
-495.363 579.73 405.42
-486.686 590.801 455.711
-498.958 588.801 465.709
-496.692 617.404 421.963
-497.665 578.537 452.633
-461.888 581.93 452.505
-486.777 589.051 452.068
-513.666 579.652 438.729
-467.957 585.19 435.581
-506 575 452
-485.112 592.118 419.356
-485.114 594.6 437.456
-474.834 585.682 427.407
-469.49 572.307 457.442
-470.483 581.09 424.291
-471.432 580.265 427.794
-481.684 593.432 443.086
-483.878 587.429 449.048
-499.524 582.587 422.319
-498.543 575.656 449.025
-495.017 574.215 432.346
-488.692 594.971 417.406
-507.771 592.745 462.912
-516.14 598.581 446.046
-507 568 427
-484.969 591.595 406.334
-498.155 580.753 421.355
-476.333 591.63 424.287
-459.762 587.973 450.303
-506.435 595.773 453.885
-481.99 578.873 418.844
-507.111 583.79 463.408
-459.367 580.259 457.152
-501.899 563.921 417.82
-473.44 599.364 424.345
-507.36 589.749 470.662
-465.348 576.121 462.481
-475.495 575.321 424.788
-513.547 589.594 452.138
-463.971 582.206 432.835
-466.849 588.712 453.156
-466.225 576.305 460.571
-466.883 592.754 426.115
-514.081 594.621 461.763
-506.657 597.509 448.831
-502.671 578.58 431.962
-484.791 580.976 394.323
-506.345 586.201 439.575
-458.635 585.881 431.299
-520.492 597.919 456.779
-512.049 592.602 460.087
-528.928 615.389 454.756
-486.172 594.668 435.698
-501.824 567.129 412.119
-467.227 606.649 424.016
-491.495 591.313 431.604
-474.122 605.305 424.234
-495.873 590.307 412.854
-486.705 578.287 456.762
-517.973 594.478 456.241
-494.632 578.553 449.878
-505.148 580.802 418.637
-485.979 577.988 449.057
-505.863 591.16 467.194
-517.13 592.406 459.273
-494.477 579.188 402.366
-485.221 572.394 425.855
-474.927 584.225 445.161
-476.079 594.892 423.899
-475.667 584.764 446.823
-496.185 582.291 467.911
-473.167 572.932 468.713
-522.621 604.098 449.889
-513.193 569.373 414.894
-495.338 588.251 432.948
-470 576 452
-459.496 583.352 435.775
-480.942 598.997 412.387
-479.481 605.45 427.671
-486 585 410
-491.763 621.731 427.362
-489.361 615.686 422.682
-509.523 584.407 421.811
-476.119 576.658 449.069
-482.628 595.116 432.095
-502.415 586.866 466.182
-501.859 580.675 414.896
-470.592 580.483 469.601
-490.623 592.089 435.63
-474.215 595.41 441.231
-505.231 582.914 422.804
-509.095 582.618 422.765
-471.564 589.663 431.194
-485.579 580.174 473.604
-471.996 593.826 436.381
-502.191 575.113 445.486
-484.646 607.683 409.368
-484.855 593.515 404.395
-491.257 588.869 399.253
-491.848 574.975 417.51
-474.744 581.234 435.894
-493.481 573.526 409.063
-491.099 587.333 457.187
-511.613 578.835 416.493
-465.835 600.68 422.549
-494.1 591.621 413.15
-519.468 601.63 447.548
-501.748 587.99 433.398
-491.371 617.332 425.959
-482.878 592.583 447.593
-497.841 582.512 461.613
-465.213 582.673 445.78
-508.093 583.971 467.17
-515.136 593.789 466.403
-508.457 574.519 445.94
-491.711 579.095 457.203
-487.504 579.516 471.664
-492.38 598.479 439.138
-504.261 566.885 421.157
-496.883 579.868 408.372
-492.943 572.33 430.948
-483.557 606.619 410.042
-500.354 588.115 432.31
-460.223 583.338 459.723
-479.374 574.574 456.399
-501.801 569.607 410.576
-495.517 581.925 417.741
-484.008 595.763 440.441
-508.636 581.995 425.882
-480.005 609.741 426.35
-512.587 592.705 440.016
-468.602 577.041 450.774
-465.666 574.669 450.452
-485.164 617.034 424.856
-463.836 576.359 451.109
-501.454 582.729 425.916
-520.772 595.948 461.116
-486.145 575.206 432.425
-501.572 579.171 441.351
-510.599 588.698 466.69
-508.766 578 441.356
-522.186 605.667 450.051
-470.586 585.399 441.192
-470.236 582.011 431.252
-478.171 584.647 475.612
-469.232 600.164 420.276
-468.69 582.763 450.812
-481.762 584.416 439.941
-481.122 595.914 415.181
-508.647 574.931 434.972
-490.026 571.553 429.249
-510.964 578.059 414.518
-514.016 591.28 461.505
-475.603 612.398 426.953
-492.71 584.02 404.676
-508.977 583.889 425.963
-487.47 585.418 454.202
-477.785 602.925 412.64
-469.681 593.966 442.306
-495.058 578.88 442.511
-487.444 589.441 456.422
-513.396 568.358 408.712
-504.942 585.845 464.037
-492.7 587.112 415.238
-493.153 580.279 419.453
-470.072 599.485 425.068
-488.795 604.476 418.009
-463.922 595.256 440.44
-495.218 578.63 447.382
-470.267 581.529 470.787
-513.956 584.371 442.478
-490.652 587.986 417.156
-474.008 597.701 445.434
-502.862 577.674 440.606
-516.776 580.31 444.767
-479.689 578.499 463.633
-491.286 588.907 459.519
-484.77 581.078 402.634
-486.114 600.841 409.656
-478.645 575.301 423.068
-493.845 593.343 453.277
-492 582 405
-478.396 604.437 415.585
-476.178 607.436 416.796
-496.671 577.402 402.556
-463.966 597.006 440.632
-495.631 579.126 442.415
-502.836 589.608 459.946
-495.013 593.642 439.247
-483.631 604.577 409.104
-496.846 591.984 434.703
-469.096 605.499 423.922
-487.323 603.681 410.183
-480.136 578.573 469.051
-494.8 575.915 411.327
-483.275 579.198 419.468
-494.004 618.781 424.612
-476.182 582.32 473.245
-487.336 606.335 415.998
-517.207 595.193 458.736
-484.567 585.998 455.571
-528.563 609.036 460.792
-503.982 577.864 438.232
-468.716 593.434 436.087
-481.435 591.877 435.74
-501.379 578.467 409.261
-490.231 581.315 465.767
-503.375 577.152 411.421
-477.252 586.986 475.82
-526.564 612.461 444.283
-464.634 585.09 437.508
-504.266 562.668 423.195
-492.954 621.507 428.331
-488.235 579.709 459.094
-476.712 586.326 433.154
-488.525 594.106 414.287
-509.327 574.881 428.708
-476.467 582.311 456.982
-481.231 583.102 473.082
-475.643 579.976 467.086
-523.675 605.749 447.954
-488.329 586.834 396.254
-483.825 574.154 424.874
-488.616 579.912 397.83
-470.366 581.856 451.582
-486.658 582.83 477.229
-468.433 592.744 434.755
-511.963 570.734 421.664
-485.133 582.963 445.385
-466.049 607.62 424.217
-509.953 584.524 434.996
-518.83 601.258 458.66
-507.963 575.221 442.045
-505.892 579.875 455.997
-489.83 576.528 429.542
-484.373 618.26 428.943
-495.794 582.281 410.539
-511.164 591.998 453.249
-507.957 578.504 427.869
-494.491 595.808 443.432
-497.471 572.304 418.586
-502.527 576.507 436.365
-502.356 574.834 405.623
-515.796 596.952 454.208
-515.095 584.336 439.803
-497.216 586.322 403.18
-490.26 581.441 445.043
-478.742 572.248 463.577
-488.223 581.333 467.446
-502.896 593.832 450.042
-496.317 586.756 462.424
-509.197 586.85 431.399
-505.236 572.224 410.585
-516.86 600.104 455.875
-483.613 592.431 452.764
-498.886 573.227 433.701
-475.323 599.86 416.963
-510.176 575.281 429.953
-500.311 563.535 421.507
-497.49 574.822 427.766
-481.337 575.128 425.319
-502.887 580.975 416.329
-501.313 592.196 436.14
-480.861 576.678 420.192
-471.604 592.765 424.1
-494.883 600.336 413.298
-509.04 587.659 460.397
-495.405 585.963 461.585
-490.987 571.538 425.08
-487.072 573.483 423.706
-528.256 607.229 452.528
-470.477 582.715 450.221
-483.044 597.533 407.054
-485.919 583.384 463.595
-510.534 583.22 431.174
-508.862 572.013 414.126
-471.516 580.627 470.917
-497.778 619.524 428.575
-494.895 578.376 452.98
-484.622 598.558 420.039
-466.519 583.725 434.977
-494.981 581.98 404.165
-516.98 599.166 449.233
-467.276 607.297 421.723
-533.973 614.251 450.654
-483.89 580.517 458.01
-488.119 570.877 424.672
-498.82 596.986 439.501
-512.714 588.863 457.173
-495.82 579.992 403.604
-470.515 586.842 449.469
-504.744 575.749 455.302
-481.371 585.825 452.829
-489.43 581.693 420.025
-484.805 591.487 487.53
-487.872 584.689 408.093
-487.981 621.185 429.527
-496.418 595.134 446.984
-498.055 576.746 440.168
-483.697 589.949 449.39
-481.852 578.987 429.776
-456.472 584.5 458.555
-491.426 615.884 430.291
-515.388 591.974 461.926
-468.386 574.465 465.158
-480.543 594.054 491.317
-491.35 599.694 411.339
-512.396 590.594 468.276
-491.934 581.789 471.547
-466.111 598.749 440.883
-460.926 586.489 435.187
-477.765 612.971 428.453
-467.075 584.255 447.762
-482.012 581.295 466.163
-500.476 573.104 407.061
-467.431 581.64 462.028
-525.616 606.163 445.466
-467.757 584.51 466.348
-527.186 611.455 457.361
-512.648 577.479 446.507
-466.992 592.21 432.122
-479.191 590.546 490.462
-489.088 595.279 440.119
-500.382 571.298 408.942
-471.499 608.617 420.476
-505.157 580.638 457.645
-483.579 577.842 449.702
-511.287 596.432 441.163
-490.182 594.459 402.21
-484.303 583.055 424.92
-470.183 589.045 435.139
-485.785 583.633 420.275
-487.558 589.158 416.141
-512.876 585.18 449.242
-503.467 566.03 428.103
-492.572 596.452 451.56
-466.561 601.617 421.475
-492.998 594.947 455.532
-474.258 583.074 450.842
-468.369 599.237 418.617
-508.879 592.733 442.665
-505.395 583.966 416.52
-482.518 584.926 422.257
-494.324 580.467 422.711
-512.236 579.879 447.394
-485.343 582.056 472.305
-494.132 616.113 427.771
-476 576 468
-499.298 586.035 465.017
-492.986 572.905 426.706
-510.661 588.138 445.255
-479.228 587.295 450.382
-504.76 592.757 441.192
-481.001 594.06 436.207
-487.632 577.78 467.089
-513.117 583.645 449.149
-504.758 567.109 429.71
-482.554 588.663 433.053
-484.939 579.32 458.095
-475.684 591.005 447.067
-480.694 589.192 445.731
-500.604 568.754 415.639
-492.327 588.331 432.234
-491 585 414
-505.637 591.688 466.611
-478.905 582.629 421.137
-487.213 611.241 426.896
-511.707 594.933 454.245
-476.079 584.317 430.009
-480.013 614.782 425.201
-465.45 579.309 448.661
-509.63 583.29 435.57
-498.062 618.361 431.966
-484.345 578.965 436.631
-483.417 580.514 437.424
-499.267 575.642 444.773
-498.816 587.729 432.189
-475 605 417
-476.917 605.208 426.728
-491.172 589.307 460.843
-497.564 569.279 422.031
-485.537 586.689 428.253
-491.612 618.231 422.361
-532.635 614.352 452.473
-492.164 595.887 448.122
-514.252 592.312 463.299
-524.224 606.413 448.301
-468 585 445
-494.275 583.12 406.979
-472.284 592.155 419.769
-479.432 586.563 477.29
-490.074 591.88 418.497
-469.71 578.991 469.67
-468.418 589.504 441.697
-500.504 570.117 433.18
-507.457 597.121 445.934
-530.918 606.936 455.674
-505.075 583.217 427.261
-505.764 572.392 431.811
-456.75 580.586 456.054
-473.086 587.106 429.837
-488.678 582.72 397.683
-489.679 604.082 412.354
-487.431 593.819 420.438
-497.934 579.066 416.714
-511.204 571.033 410.779
-506.385 593.69 459.605
-461.065 588.44 435.108
-486.072 592.2 443.148
-476.095 595.701 414.548
-493.097 587.189 459.266
-470.535 594.114 425.351
-482.58 577.611 453.252
-498.497 565.929 419.167
-468.102 597.062 417.987
-511.347 584.38 444.475
-481.943 591.506 429.945
-500.508 578.967 452.675
-472.193 605.194 417.846
-477.283 582.62 433.008
-492.797 577.893 465.43
-499.678 570.102 412.345
-492.92 593.335 452.606
-491.159 583.768 467.867
-472.389 611.697 427.026
-507.913 590.705 462.164
-498.63 568.413 424.385
-496.238 579.685 444.708
-480.75 595.183 440.259
-484.112 584.509 441.849
-508.715 577.874 448.653
-496.23 585.369 469.858
-508.307 580.402 428.234
-482.956 576.105 457.505
-512.296 592.646 437.709
-493.493 580.05 439.454
-487.807 574.983 426.773
-496.499 590.023 458.521
-526.921 610.296 447.52
-511.301 587.333 467.669
-508.079 581.543 411.808
-477.693 579.576 423.328
-495.891 586.178 428.86
-472.394 595.726 415.898
-470.242 600.927 426.139
-484.445 584.7 437.602
-466.104 582.295 457.476
-476.489 595.726 419.703
-498.721 579.815 408.705
-480.001 596.462 409.912
-502.867 594.348 439.165
-491.609 594.148 437.377
-503.178 592.716 452.24
-499.946 578.693 451.309
-473.707 584.687 474.418
-482.276 580.889 437.769
-481.091 609.585 416.137
-470.172 580.357 454.701
-471.724 604.222 417.551
-487.115 584.421 418.766
-490.356 583.333 416.762
-477.27 602.38 423.316
-508.772 574.74 442.154
-486.457 582.546 443.809
-481.699 587.055 450.779
-506.27 599.977 444.12
-473.72 574.151 465.885
-502.745 592.556 457.639
-485.133 615.612 429.064
-501.322 561.792 417.521
-477.475 582.547 469.174
-506.48 573.897 408.695
-499.955 587.751 463.475
-457.955 584.458 451.826
-462.77 589.667 428.797
-516.169 601.684 457.968
-498.19 583.834 414.308
-498.386 579.914 409.886
-484.752 581.493 470.891
-494.011 590.451 410.657
-469.039 576.983 455.849
-515.056 595.105 466.687
-500.407 567.291 429.633
-518.334 604.235 447.885
-501.825 576.463 451.578
-509.66 587.798 436.584
-495.131 618.862 419.223
-491.465 583.645 429.787
-487.485 594.427 408.176
-479.682 598.685 412.365
-480.186 578.082 469.377
-489.223 584.944 460.678
-489.393 574.092 434.112
-459.94 584.64 458.155
-496.393 582.887 466.853
-504.03 597.624 450.742
-481.05 576.216 472.379
-475.248 592.459 444.606
-468.058 581.17 456.412
-472.295 609.838 420.336
-464.79 578.195 468.61
-494 594 415
-512.691 598.027 444.557
-512.904 587.426 454.423
-489.308 606.926 419.34
-528.709 614.37 452.739
-533.175 614.948 452.363
-507.837 579.198 454.031
-488.949 571.142 420.275
-491.773 576.22 418.399
-480.438 579.024 445.683
-485.925 610.943 417.521
-474.526 578.31 472.104
-498.964 593.874 451.488
-492.211 613.215 425.99
-469.407 593.714 442.777
-466 575 458
-464.845 582.434 460.313
-489.325 605.051 420.734
-475.467 585.381 429.429
-486.623 583.335 422.966
-499.857 581.532 423.54
-491.194 593.928 409.85
-461.567 587.322 437.126
-487.461 594.613 404.418
-478.546 589.815 419.202
-494.006 571.741 416.039
-511.759 581.944 416.656
-479.378 610.452 418.164
-493.795 580.585 421.714
-483.25 588.852 419.24
-489.074 585.18 406.381
-504.798 582.533 470.619
-497.096 597.117 443.892
-473.614 581.994 456.743
-515.144 594.785 459.334
-524.912 615.83 452.488
-511 576 449
-469.033 574.71 455.81
-506.564 568.94 417.304
-476.383 579.411 449.773
-508.991 566.153 415.92
-492.677 590.471 458.709
-475.406 607.413 417.947
-463 604 421
-485.401 605.387 423.307
-463.426 587.68 446.319
-490.609 595.16 410.757
-504.59 575.188 408.373
-461.415 580.67 459.214
-478.073 579.664 420.586
-493.545 584.339 470.081
-472.426 585.163 445.985
-525.259 610.381 443.787
-490.547 600.648 419.253
-482.477 605.183 424.69
-474 573 462
-473.182 610.561 426.486
-491.517 574.769 415.108
-527.302 608.019 452.428
-491.429 617.521 422.212
-504.718 579.799 421.029
-485.509 608.154 426.005
-501.936 591.561 458.566
-482.728 618.79 425.403
-524.207 610.382 466.888
-506.418 594.085 442.066
-490.875 606.6 416.302
-515.958 597.364 434.513
-470.211 586.605 438.803
-475.274 579.615 423.573
-504.657 589.007 439.939
-490.362 585.11 463.912
-480.605 584.165 435.595
-527.1 609.172 460.669
-459.794 583.009 451.608
-473.13 587.648 439.71
-494.423 571.917 430.788
-493.603 585.461 411.588
-513.07 586.319 417.956
-484.471 577.887 452.78
-457 595 447
-477.745 580.447 460.972
-505.278 595.119 451.379
-488.379 583.326 418.756
-470.938 577.251 469.099
-526.318 608.577 464.216
-502.534 588.042 466.693
-509.002 579.967 440.331
-511.311 587.459 436.136
-491.843 578.76 458.584
-510.234 571.899 424.453
-498.92 585.319 410.881
-507.082 568.702 422.054
-485.442 579.348 396.173
-529.377 609.047 465.431
-509.863 575.884 447.24
-502.166 585.51 467.284
-487.813 593.489 412.058
-496.929 583.323 465.401
-476.916 575.813 453
-472.107 587.112 431.166
-501.584 594.81 453.165
-495.179 579.949 470.03
-501.675 594.224 441.42
-494.972 588.69 400.207
-463.26 603.677 421.148
-473.357 599.812 424.724
-486.032 579.049 455.002
-463.547 585.996 453.951
-509.408 586.613 457.636
-508.881 584.339 422.544
-502.037 587.471 468.536
-497.718 577.552 435.057
-501.719 579.142 454.563
-486.307 580.16 465.712
-469.046 581.833 456.05
-512 575 417
-497.916 575.56 408.451
-505.575 574.087 445.437
-473.529 589.522 445.614
-473.701 587.498 449.915
-489.136 599.898 407.441
-476.624 597.836 421.328
-503.455 576.091 444.925
-475.685 581.893 447.027
-504.874 582.374 457.884
-485.761 590.782 431.482
-476.462 573.938 462.967
-460.686 589.058 452.259
-464.529 577.603 456.82
-498.269 590.617 454.81
-486.859 611.244 429.777
-462.379 583.763 459.79
-477.325 588.268 430.516
-507.889 575.446 434.289
-480.372 592.115 431.811
-470.321 601.874 418.832
-501.109 582.613 434.519
-473.782 577.669 466.496
-507.11 574.196 410.445
-494.014 588.028 412.319
-494.762 620.89 426.58
-497.536 593.782 437.575
-487.006 608.213 417.219
-465.342 575.586 467.243
-513 584 423
-501.784 585.628 473.954
-504.339 592.375 458.026
-492.179 588.92 459.958
-478.276 598.587 424.871
-489.448 577.082 438.121
-486.453 591.693 413.462
-528.118 610.619 459.06
-490.886 578.157 439.522
-471.445 588.984 428.037
-466.611 581.237 433.007
-508 570 427
-465.012 582.14 457.603
-513.413 595.116 454.061
-466.35 587.55 449.278
-485.053 583.798 470.927
-497.53 575.108 411.083
-489.595 585.031 428.705
-501.358 583.936 467.37
-477.278 587.359 487.465
-504.662 598.352 448.756
-490.319 571.874 425.176
-479.26 583.655 454.932
-472.675 577.386 451.995
-462.902 592.361 438.473
-493.516 587.451 430.354
-509.841 595.769 443.513
-505.744 567.252 433.073
-479.71 586.277 425.528
-496.239 580.633 464.687
-515.347 597.16 454.854
-481.909 587.283 424.791
-479.005 576.075 465.404
-511.675 595.382 444.021
-495.669 592.517 452.738
-475.529 612.859 421.036
-471.988 611.726 426.931
-504.952 564.297 422.078
-472.878 588.102 423.126
-468.831 577.947 466.937
-462.593 585.893 436.417
-465.669 584.494 450.559
-469.275 594.614 439.138
-476.377 589.418 424.69
-522.253 603.047 453.489
-487.18 613.888 420.778
-503.283 566.878 416.429
-509.707 571.571 426.998
-525.903 611.855 465.908
-506.673 576.962 435.817
-490.75 583.888 459.181
-479.07 593.575 419.237
-516.587 597.991 433.788
-470.637 606.451 427.199
-475.113 599.039 420.574
-500.204 582.299 416.73
-497.672 573.086 408.089
-513.684 590.708 450.425
-495.315 579.188 461.473
-485.849 577.848 465.228
-514.813 594.958 449.372
-510.437 577.643 454.084
-506.4 576.464 438.835
-487.19 618.913 428.783
-485.407 593.703 404.929
-475.569 589.777 448.123
-478.202 583.141 434.777
-475.333 577.056 425.237
-486.735 597.394 406.951
-483.371 572.853 424.268
-501.325 581.191 459.459
-511.619 582.842 419.392
-483.861 584.254 474.478
-488.184 578.376 443.706
-516.605 596.16 446.892
-461.532 590.541 434.064
-519.433 602.784 458.786
-479.787 583.026 444.421
-512.238 581.93 441.925
-484.771 603.988 409.52
-487.973 606.196 412.158
-490.024 582.745 479.792
-513.967 568.854 418.884
-475.342 596.899 424.157
-494.66 576.373 414.82
-509.034 587.161 429.644
-499.876 569.144 410.433
-484.65 592.047 415.772
-493.144 583.343 410.672
-480.521 603.18 412.16
-509.369 589.141 450.349
-469.821 582.437 430.163
-526.171 615.885 450.97
-484.549 594.575 445.876
-490.833 616.74 429.889
-502.356 583.841 462.899
-501.999 598.504 441.208
-502.785 577.495 411.986
-479.023 606.444 427.053
-502.854 575.878 431.958
-495.36 614.687 414.996
-502 578 408
-476.79 582.114 453.006
-480.257 594.448 412.532
-464.658 585.457 453.086
-489.991 584.504 411.665
-497.892 576.445 435.266
-485.158 612.825 427.526
-484.839 592.169 491.865
-511.186 588.928 447.688
-459.299 593.128 448.768
-517.195 603.459 452.694
-480.101 573.924 423.591
-461.04 588.281 452.718
-489.941 596.62 491.502
-477.979 583.834 438.049
-501.408 579.79 428.272
-467.771 587.282 430.132
-483.154 581.649 459.204
-503.882 576.993 443.915
-470.006 593.213 440.697
-496.015 571.978 422.156
-482.011 593.719 418.769
-510.489 573.732 418.232
-501.92 588.552 441.061
-505.197 573.518 428.906
-498.971 587.719 459.008
-486.567 597.876 416.122
-489.555 592.628 408.384
-481.894 575.041 426.856
-482.796 605.622 414.413
-498.134 579.281 431.738
-478.605 586.536 433.461
-498.604 577.543 448.417
-496.859 582.596 454.134
-491.933 590.669 403.377
-505.635 581.464 453.385
-486.934 577.74 430.074
-497.693 572.773 417.211
-498.502 589.196 456.426
-467.198 577.503 451.725
-490.771 577.378 420.303
-506.278 577.034 451.265
-501.974 567.206 418.038
-497.514 581.249 464.718
-495.14 589.05 434.449
-493.887 587.105 403.806
-492.787 586.206 404.437
-488.697 606.859 414.754
-489.181 581.33 448.022
-498.448 577.841 412.305
-512.056 598.66 448.845
-485.456 574.473 432.056
-505.837 579.898 448.38
-477.575 587.652 425.171
-496.856 576.58 417.549
-488.453 602.344 409.527
-501.564 585.052 465.198
-500.082 581.485 450.995
-481.932 577.377 460.254
-497.448 571.126 426.824
-484.783 608.97 420.555
-477.978 593.4 436.662
-496.238 583.276 431.572
-478.918 578.476 428.144
-479.931 577.006 465.019
-471.805 605.216 422.622
-482.486 580.521 435.731
-495.735 578.306 449.727
-476.055 577.058 461.603
-510.893 593.497 458.944
-485.049 592.66 416.797
-489.047 597.876 406.526
-505.857 579.942 411.205
-474.73 597.177 418.187
-488.35 613.361 424.224
-481.838 584.343 439.184
-463.871 584.775 433.938
-479.96 585.506 450.946
-505.77 578.775 423.308
-475.836 601.377 422.132
-489.18 588.491 398.156
-470.894 602.523 421.734
-485.663 614.808 422.333
-483.87 601.864 413.629
-475.829 574.187 465.754
-492.545 579.643 419.206
-506.144 580.587 454.426
-500.026 581.816 427.45
-484.25 588.983 450.178
-486.889 609.614 420.978
-477.288 605.37 414.385
-485.407 611.523 426.533
-509.758 591.753 459.201
-483.861 583.745 425.193
-481.25 586.647 439.339
-479.673 596.564 419.228
-489.601 586.579 453.388
-498.213 571.185 430.461
-505.052 572.096 413.036
-470.427 576.153 463.487
-474.427 594.779 419.655
-477.444 589.16 420.258
-509.384 581.48 438.764
-483.44 586.328 444.158
-470.858 574.344 461.85
-481.491 579.203 461.948
-480.178 603.628 413.128
-497.531 583.543 429.176
-485.217 592.56 445.746
-506.357 582.434 417.348
-495.488 584.925 428.921
-507.949 567.899 421.359
-509.35 571.886 417.898
-479.935 597.152 414.293
-488.557 597.57 415.886
-489.511 613.273 425.874
-476.734 578.575 452.872
-478.812 586.459 425.119
-479.779 603.51 416.253
-510.368 590.168 463.799
-491.535 574.804 428.962
-481.018 578.916 451.905
-478.174 593.645 418.587
-497.864 618.644 429.077
-483.947 578.107 422.432
-468.93 601.796 425.337
-487.966 604.809 412.488
-491.778 584.133 460.492
-471.006 604.276 420.919
-481.801 597.996 420.141
-474.222 587.873 432.847
-479.691 584.583 420.281
-494.604 593.746 446.489
-491.03 585.076 461.676
-479.106 590.251 447.949
-481.199 583.597 432.819
-509.47 588.906 438.801
-475.617 598.623 421.642
-506.278 592.124 452.506
-508.875 599.848 451.3
-467.426 590.166 434.343
-482.727 618.193 425.929
-492.074 596.84 437
-499.139 588.039 435.228
-498.003 595.738 445.966
-489.443 594.973 447.022
-493.535 583.779 465.817
-487.045 598.753 408.243
-504.794 573.749 407.118
-483.446 595.505 412.322
-495.607 579.062 426.141
-477.066 578.509 458.545
-492.466 589.603 414.142
-481.459 585.775 443.818
-502.871 597.057 443.491
-508.838 592.082 445.359
-496.418 581.567 428.534
-480.056 613.578 427.262
-482.041 609.274 423.343
-491.254 592.715 412.362
-507.502 579.334 443.001
-482.955 586.879 446.902
-496.526 617.908 427.045
-503.714 577.722 429.496
-487.142 578.131 437.177
-499.845 572.975 410.415
-508.696 587.356 468.488
-478.68 578.043 461.73
-509.774 573.849 412.632
-498.991 574.398 433.797
-495.346 590.597 452.422
-469.775 603.437 422.385
-467.332 575.986 465.493
-509.767 584.492 447.909
-490.775 580.604 426.764
-490.828 620.227 425.917
-468.23 582.955 448.572
-468.63 598.602 420.862
-507.597 584.302 440.446
-486.527 586.988 404.672
-480.177 607.475 419.231
-497.369 580.585 421.099
-484.823 591.315 434.973
-482.682 586.379 438.009
-489.165 598.846 406.809
-491.641 582.335 419.758
-475.064 603.412 418.021
-507.548 576.6 449.713
-501.612 589.17 458.841
-501.635 595.294 446.523
-498.925 571.805 417.708
-487.168 580.708 451.521
-503.541 568.936 427.868
-510.91 580.778 451.442
-486.063 618.515 426.819
-489.002 591.993 416.598
-476.351 588.521 439.592
-496.855 579.118 458.144
-486.422 592.106 417.127
-504.932 580.412 427.578
-490.119 585.857 400.545
-506.286 582.883 458.264
-493.558 594.648 437.377
-474.743 589.589 444.371
-480.66 577.515 455.169
-510.833 595.686 444.633
-482.09 604.897 423.081
-511.358 578.169 423.596
-466.173 586.918 435.749
-489.511 575.174 418.943
-490.975 590.096 454.604
-488.55 581.416 457.093
-502.632 571.36 426.052
-503.531 589.128 457.603
-466.643 584.936 447.777
-469.207 588.565 439.636
-481.472 596.855 408.271
-488.537 576.631 426.664
-488.532 596.567 418.407
-474.515 586.986 445.385
-468.694 593.48 422.726
-475.077 590.759 421.395
-493.182 579.283 447.266
-479.771 589.98 435.479
-483.437 607.182 411.889
-470.811 594.533 418.817
-503.436 595.302 442.264
-474.357 579.241 453.505
-491.317 597.838 411.913
-490.945 591.427 418.447
-491.854 590.812 403.361
-487.95 589.193 449.685
-473.004 578.496 458.528
-501.225 588.987 462.932
-474.272 597.394 417.449
-479.749 586.434 444.457
-496.899 583.771 461.075
-472.287 597.619 423.133
-507.239 594.408 450.494
-494.929 580.526 428.676
-479.102 581.529 447.805
-506.74 578.277 443.573
-489.533 581.392 441.266
-509.782 567.809 413.165
-481.724 600.128 414.638
-476.24 596.134 416.85
-498.336 584.457 432.888
-477.976 581.214 425.761
-497.54 575.839 414.753
-475.223 581.18 422.238
-487.823 580.545 465.844
-471.188 608.928 421.345
-471.537 575.917 459.818
-486.785 583.234 453.714
-479.914 582.918 450.158
-476.66 580.057 451.325
-476.742 581.435 430.207
-508.663 570.984 412.259
-469.606 585.576 434.295
-498.281 584.932 463.823
-492.945 604.344 417.778
-490.979 593.18 413.055
-471.305 599.206 422.316
-487.881 583.766 458.14
-499.07 578.12 442.163
-494.676 592.601 453.964
-471.091 573.932 461.752
-476.713 591.144 445.256
-494.481 587.926 409.028
-503.341 595.215 447.13
-511.925 570.762 422.164
-479.173 584.527 451.22
-504.121 584.216 462.43
-484.041 608.9 421.953
-501.179 577.391 436.287
-509.623 587.455 437.89
-472.188 579.376 454.941
-475.6 582.395 432.567
-501.34 577.305 438.418
-498.03 576.532 411.852
-514.181 596.046 453.839
-489.765 583.076 439.043
-490.276 585.342 410.705
-480.91 613.761 425.791
-474.006 585.033 430.682
-489.802 582.263 429
-507.538 576.483 439.985
-506.867 577.208 432.644
-500.08 569.986 416.935
-482.696 591.766 448.314
-491.054 584.798 455.965
-485.46 584.122 426.801
-494.329 580.823 427.882
-477.31 607.34 423.459
-504.788 583.41 429.779
-507.083 586.634 442.521
-480.349 584.226 450.378
-487.732 590.181 437.377
-469.388 586.127 447.71
-492.176 595.396 439.827
-460.344 584.873 454.029
-507.514 574.872 448.846
-471.387 602.746 422.484
-477.296 581.508 433.061
-471.413 610.936 425.405
-486.509 594.308 439.139
-477.986 595.184 417.848
-487.729 588.103 455.524
-487.772 577.534 429.461
-498.045 568.188 423.697
-465.171 588.01 432.31
-506.602 573.846 429.609
-503.17 587.253 437.719
-508.94 572.139 418.167
-476.514 581.393 449.362
-487.291 589.356 401.04
-486.569 583.709 398.485
-471.297 579.426 428.537
-489.126 592.664 451.195
-493.931 577.991 422.639
-487.252 595.613 405.299
-490.591 578.171 456.115
-504.272 579.099 438.764
-489.502 584.794 452.538
-483.964 585.874 435.466
-481.499 577.946 467.262
-473.15 588.069 435.147
-474.994 607.228 421.637
-479.469 580.904 452.472
-493.48 573.078 419.699
-481.617 578.069 463.396
-506.948 578.783 439.914
-467.047 603.62 424.926
-482.471 592.913 442.671
-508.617 572.711 426.35
-504.48 566.379 424.293
-470.917 588.016 441.023
-489.788 593.458 448.956
-482.422 580.079 423.227
-511.027 581.933 447.849
-504.076 593.951 446.626
-490.623 574.129 431.873
-510.385 577.796 445.652
-481.582 598.074 410.559
-510.548 570.616 417.868
-499.851 585.879 433.294
-502.829 580.595 427.854
-493.086 589.519 457.323
-462.113 581.316 461.489
-490.49 618.731 422.66
-501.965 578.56 406.381
-479.763 587.814 449.767
-484.188 604.071 409.093
-512.64 582.704 452.255
-498.738 582.342 456.604
-497.035 580.762 413.757
-480.519 574.024 461.295
-487.273 613.573 424.232
-475.725 605.215 419.836
-484.75 579.706 428.387
-483.891 595.409 410.199
-504.136 584.98 458.484
-477.323 606.745 425.051
-474.707 576.979 455.867
-489.549 617.481 427.725
-488.139 591.208 408.142
-506.517 570.795 413.623
-509.154 581.361 430.407
-464.002 591.157 437.047
-486.731 594.769 440.024
-479.703 574.34 424.515
-496.335 580.383 453.617
-499.041 572.336 425.931
-496.227 617.372 425.729
-489.86 584.141 455.525
-508.794 589.868 464.06
-481 598.092 412.038
-491.067 582.488 443.113
-509.928 581.03 438.356
-503.446 581.918 415.38
-486.014 585.91 400.848
-479.933 592.99 444.054
-490.758 593.963 442.337
-478.846 580.583 455.755
-472.782 590.34 433.513
-469.343 583.053 435.919
-483.593 584.151 423.551
-475.795 587.159 438.334
-480.273 581.927 432.74
-516.106 591.16 464.214
-481.154 603.238 419.46
-494.271 580.543 452.346
-469.628 577.094 460.094
-510.732 587.057 458.747
-481.575 608.403 427.688
-496.223 577.662 440.658
-483.306 581.603 454.45
-503.161 574.176 429.776
-503.175 575.564 445.383
-500.131 589.915 454.822
-500.592 590.916 452.239
-468.339 590.298 438.172
-491.247 579.447 463.09
-497.007 583.507 428.983
-510.091 581.746 443.645
-480.749 586.222 429.867
-503.459 588.751 466.129
-467.738 586.764 434.108
-490.203 574.045 422.279
-488.099 602.366 416.077
-487.417 586.004 407.577
-471.557 591.146 438.965
-481.702 609.116 419.651
-512.5 585.963 437.189
-489.136 579.659 460.262
-469.779 587.495 435.101
-499.897 588.752 437.194
-488.151 595.296 447.098
-480.413 600.84 420.982
-496.747 594.109 447.606
-503.592 582.617 464.981
-496.998 580.303 439.554
-509.89 576.278 421.762
-494.667 580.739 435.72
-508.442 597.017 444.086
-483.506 590.013 432.046
-502.834 570.923 413.808
-466.853 575.526 451.069
-499.581 596.588 441.17
-502.441 585.695 467.221
-473.99 573.278 464.751
-475.872 579.03 467.331
-492.263 588.17 434.709
-508.131 583.893 435.632
-480.358 575.592 424.769
-506.284 592.754 453.509
-505.589 567.329 418.22
-497.603 583.566 463.501
-471.941 589.298 434.807
-500.151 583.124 431.687
-468.37 596.834 422.2
-506.814 579.624 452.684
-469.543 580.408 468.593
-501.321 592.74 448.237
-462.125 586.584 451.821
-498.244 573.781 411.051
-505.332 581.959 434.331
-505.555 569.313 426.895
-494.135 615.407 425.657
-509.493 573.32 411.565
-507.396 571.495 421.223
-497.596 580.827 450.818
-500.837 581.337 454.18
-508.83 574.144 413.998
-482.233 590.38 447.214
-475.401 593.995 446.485
-477.136 606.885 422.596
-476.727 591.602 436.532
-498.289 596.914 440.668
-493.84 576.558 431.375
-510.071 582.834 454.273
-477.566 585.689 450.522
-510.747 597.681 445.827
-507.61 577.008 415.553
-485.406 595.476 408.805
-493.446 581.309 435.438
-477.799 602.291 417.605
-461.811 587.034 431.484
-498.75 588.108 459.89
-468.577 578.421 462.571
-500.495 573.599 409.528
-469.343 583.068 445.205
-477.08 579.751 465.547
-482.744 580.747 450.639
-498.314 582.629 425.945
-486.531 577.816 468.27
-510.997 574.65 416.917
-468.95 586.772 439.936
-487.138 584.422 442.853
-493.595 591.397 450.011
-469.095 581.271 453.416
-511.721 592.659 448.54
-481.141 574.147 458.522
-481.22 579.699 470.605
-485.752 588.469 436.752
-501.7 579.278 413.799
-493.658 572.993 418.434
-491.223 580.676 426.561
-507.203 588.066 443.34
-489.405 586.878 413.576
-487.169 576.896 425.347
-487.785 585.478 455.191
-485.917 588.757 448.212
-487.876 587.885 451.194
-486.224 580.863 468.078
-491.929 617.214 429.413
-492.65 594.579 444.129
-479.953 579.747 465.645
-462.653 589.982 433.261
-481.781 610.234 421.518
-472.473 600.393 420.928
-486.758 589.748 399.313
-504.678 594.136 444.038
-486.677 589.01 403.744
-509.968 580.091 422.498
-489.956 596.567 414.731
-479.605 590.891 437.741
-478.861 600.52 415.224
-485.822 584.911 398.935
-490.72 587.595 454.158
-481.798 582.564 448.097
-465.081 579.01 455.04
-479.394 613.704 424.55
-494.825 588.765 408.752
-509.497 580.919 423.316
-491.623 588.559 416.966
-490.691 590.715 435.655
-486.182 578.995 436.806
-480.539 588.894 432.761
-490.117 592.967 409.495
-468.687 583.541 452.126
-486.085 587.842 417.294
-493.33 603.666 414.123
-463.673 578.991 453.323
-472.335 573.088 464.704
-490.734 596.124 415.371
-474.077 574.246 458.895
-488.534 574.887 426.112
-462.726 576.239 457.96
-510.247 582.623 443.789
-500.281 589.623 438.933
-495.052 579.683 412.002
-510.313 585.14 452.854
-474.311 587.488 440.839
-505.264 576.457 410.239
-486.892 574.772 426.32
-486.957 586.855 404.066
-471.695 576.882 468.918
-500.746 584.745 434.924
-508.696 570.195 422.228
-508.897 583.734 457.524
-476.223 592.376 419.63
-490.439 574.678 418.135
-510.236 589.964 454.27
-460.048 580.246 454.598
-482.199 583.325 436.776
-488.466 579.871 462.548
-464.585 588.23 434.339
-488.784 589.754 432.66
-470.793 574.409 453.51
-505.081 586.038 467.243
-505.379 588.625 461.714
-467.365 577.92 454.16
-465.397 590.261 439.535
-510.65 581.576 451.86
-482.638 606.423 424.92
-462.173 592.715 434.194
-510.894 589.069 460.518
-485.778 594.345 443.057
-469.137 576.355 456.196
-498.173 577.685 412.547
-476.754 582.401 435.212
-473.463 579.712 461.928
-481.034 584.801 443.171
-475.685 581.54 470.452
-484.527 593.718 434.301
-461.097 589.722 454.951
-492.422 592.375 446.891
-509.105 585.366 466.095
-502.512 591.877 441.773
-469.609 597.492 421.487
-497.832 591.595 434.844
-498.192 579.345 451.408
-489.838 592.766 406.545
-470.745 588.675 435.691
-498.336 589.657 459.663
-484.88 578.557 473.724
-493.241 576.752 435.83
-486.374 606.785 415.442
-503.889 581.173 430.331
-501.261 583.66 469.543
-500.694 593.915 450.063
-522.325 603.785 460.428
-493.79 579.578 438.722
-500.139 597.845 442.128
-487.606 584.069 398.407
-475.059 598.536 412.538
-469.94 578.366 454.21
-496.433 572.703 426.284
-473.416 575.926 469.363
-492.03 582.163 401.255
-473.764 578.989 455.84
-505.089 578.944 412.563
-476.651 612.942 424.06
-483.146 577.696 456.499
-496.994 587.437 460.165
-462.948 588.659 433.158
-474.723 605.383 425.505
-501.816 567.938 419.998
-488.341 585.423 408.401
-510.467 587.667 459.955
-490.027 583.082 415.434
-509.558 591.599 456.427
-500.139 566.952 424.136
-463.435 582.138 449.196
-488.631 585.313 402.236
-474.672 608.017 424.105
-507.993 591.146 445.839
-482.362 581.226 432.995
-498.129 580.557 423.317
-512.318 592.216 452.153
-484.865 601.794 419.86
-489.373 594.737 435.571
-464.86 578.753 455.674
-485.195 581.352 399.837
-478.802 608.972 426.384
-465.84 589.026 432.976
-492.568 581.046 466.359
-486.293 578.829 420.065
-498.175 567.586 418.417
-519.588 598.258 456.812
-513.561 600.646 451.516
-485.124 587.775 453.047
-512.878 570.82 421.845
-479.956 594.398 414.761
-489.824 578.383 452.019
-484.038 597.768 414.87
-488.209 601.404 410.461
-500.297 582.116 459.897
-491.985 588.641 413.449
-472.558 579.662 468.355
-496.636 571.255 428.359
-473.806 575.215 455.082
-508.164 594.323 449.806
-481.479 584.437 427.512
-476.786 604.6 422.74
-505.935 576.853 431.835
-476.805 609.789 420.06
-510.495 588.037 453.527
-478.675 578.743 424.488
-510.532 584.783 419.847
-505.706 591.975 455.619
-510.643 588.273 446.197
-496.318 579.097 460.373
-481.373 608.433 419.374
-487.726 575.436 423.671
-488.411 586.401 438.541
-486.069 584.098 429.13
-465.219 585.168 454.026
-474.003 574.306 459.897
-490.123 589.84 409.831
-489.235 585.795 398.717
-463.189 582.617 455.204
-479.182 594.963 442.093
-481.954 593.725 439.79
-468.09 605.586 421.496
-495.571 578.818 440.03
-505.1 581.649 432.963
-492.421 577.57 458.721
-471.387 574.922 461.173
-490.852 581.697 422.543
-473.029 598.372 419.706
-479.165 578.847 429.447
-483.178 604.626 423.351
-476.24 588.842 436.456
-496.186 588.011 430.771
-507.488 580.104 414.227
-476.519 582.2 424.368
-477.567 610.863 426.072
-484.346 579.941 457.211
-463.098 582.962 453.838
-489.61 580.226 461.373
-497.863 588.821 433.269
-496.584 574.414 417.759
-476.653 594.567 421.544
-504.049 593.294 442.289
-505.632 567.763 427.943
-516.968 599.776 457.095
-477.119 583.97 451.749
-487.121 589.108 401.062
-491.979 580.857 453.389
-510.968 598.152 446.921
-502.609 568.184 426.255
-493.833 587.029 434.253
-496.738 595.91 443.876
-491.45 600.102 414.542
-492.574 574.804 421.041
-517.426 591.147 462.325
-490.086 594.725 449.778
-483.55 608.746 422.94
-472.042 580.36 428.872
-487.093 582.038 438.982
-485.406 585.48 429.984
-510.227 582.309 438.407
-483.924 603.185 411.102
-499.662 576.463 406.125
-477.515 588.066 446.181
-481.742 610.954 420.71
-484.135 584.326 401.799
-460.073 585.901 456.345
-510.92 590.029 462.003
-511.761 584.663 455.743
-502.751 583.042 457.973
-505.579 584.55 462.174
-473.17 584.303 430.91
-506.511 584.219 461.882
-499.731 581.97 419.154
-488.934 572.826 421.716
-508.985 582.701 444.646
-486.606 591.371 417.521
-493.613 574.563 435.69
-489.268 582.443 442.868
-492.075 580.896 456.875
-469.841 580.01 469.835
-475.219 578.85 464.144
-489.752 575.718 433.627
-485.89 595.2 412.413
-497.97 575.066 410.978
-498.798 580.742 447.362
-485.458 590.508 448.933
-509.781 576.941 427.79
-502.581 569.209 430.102
-485.99 577.194 471.896
-489.599 604.528 419.445
-502.721 577.951 441.754
-480.433 595.282 415.758
-469.406 577.125 463.866
-490.845 591.598 404.015
-509.055 574.993 414.451
-482.972 582.489 471.343
-476.105 592.518 414.7
-502.967 579.26 416.297
-491.847 602.125 412.682
-477.86 587.998 435.17
-484.264 605.625 416.095
-482.435 594.168 488.526
-472.07 572.103 456.265
-486.25 581.767 445.939
-497.059 577.348 436.75
-470.547 606.046 421.51
-509.445 585.089 450.37
-486.136 585.405 436.146
-463.483 590.85 433.063
-513.573 578.819 448.752
-473.55 597.552 423.495
-484.293 601.642 411.817
-493.594 582.289 463.742
-506.427 584.449 437.596
-473.337 593.732 437.387
-510.295 583.46 438.671
-490.141 580.236 462.683
-493.602 581.028 420.516
-489.126 586.101 412.685
-471.211 576.193 462.814
-510.334 574.234 417.503
-487.46 592.157 411.674
-498.686 593.577 446.048
-469.954 583.558 431.764
-491.328 583.072 407.377
-485.689 606.125 419.739
-483.941 579.385 458.085
-504.86 569.649 416.967
-507.222 584.541 436.122
-510.241 593.865 455.478
-482.824 603.931 420.16
-466.183 580.799 460.336
-476.509 584.747 433.58
-496.883 613.293 425.932
-471.784 574.997 453.671
-490.904 577.054 432.532
-490.407 595.569 407.111
-507.862 571.276 417.512
-503.35 570.28 430.996
-508.939 585.14 456.083
-486.718 596.017 409.367
-486.309 584.128 431.614
-479.663 598.543 416.037
-508.512 576.214 415.057
-469.366 583.649 449.335
-512.964 580.966 447.127
-479.176 577.706 453.276
-507.477 575.367 425.997
-474.283 590.564 446.125
-495.436 571.726 423.497
-505.306 579.236 449.315
-483.895 591.598 442.529
-493.5 590.348 412.149
-484.395 589.744 443.708
-478.829 602.181 417.238
-497.783 589.522 439.035
-482.539 603.303 414.162
-499.211 574.215 417.227
-496.654 573.48 423.019
-483.855 581.235 453.848
-488.17 588.859 404.178
-474.899 590.698 436.814
-500.313 578.085 414.436
-493.284 588.049 412.071
-503.511 578.746 449.015
-486.724 585.895 431.164
-499.803 576.192 409.203
-505.514 589.257 447.451
-498.398 571.384 421.323
-488.125 593.469 416.557
-473.95 605.368 422.502
-505.1 591.56 450.804
-508 590.85 458.558
-503.1 574.724 412.687
-485.468 602 414.593
-488.89 596.477 414.198
-481.673 604.809 417.239
-496.285 581.851 449.031
-479.563 598.154 419.451
-483.27 583.949 422.601
-501.23 584.906 437.075
-489.274 581.144 422.069
-489.79 601.834 413.201
-508.766 572.637 416.834
-499.243 581.988 459.219
-497.342 578.427 421.159
-500.675 572.195 413.058
-477.93 581.369 429.752
-487.536 593.66 442.613
-499.748 583.331 433.448
-469.834 588.76 437.473
-501.98 572.06 416.743
-495.315 576.056 418.305
-504.583 573.76 411.034
-489.603 579.757 426.784
-499.811 591.67 451.584
-485.546 597.282 417.671
-506.68 589.299 463.737
-487.224 581.045 425.106
-492.701 589.78 455.561
-495.892 574.722 428.689
-507.371 591.457 455.24
-503.981 579.745 445.539
-480.628 589.229 436.684
-508.043 591.075 452.952
-486.949 574.042 424.241
-486.044 580.324 451.238
-503.762 581.351 435.745
-492.432 583.482 457.655
-473.152 585.185 434.226
-490.544 579.317 451.689
-485.767 601.205 411.175
-502.039 587.503 465.489
-496.163 592.74 438.324
-483.969 588.163 434.411
-463.744 583.478 450.282
-501.234 579.205 442.015
-496.729 579.488 435.662
-500.377 568.254 420.111
-507.469 586.496 447.299
-482.218 607.202 421.769
-492.141 593.329 438.813
-501.666 581.411 443.57
-504.267 588.031 460.249
-490.746 589.462 450.451
-484.557 584.7 434.172
-490.574 583.077 430.531
-490.532 577.515 426.082
-481.774 582.097 426.78
-486.9 586.076 449.173
-469.786 590.231 439.119
-509.067 588.414 462.529
-504.553 569.155 416.313
-506.544 586.071 458.148
-509.451 594.53 448.943
-499.804 575.51 411.786
-502.435 569.511 419.493
-490.898 599.258 413.439
-499.274 586.684 460.593
-490.502 587.952 404.074
-509.6 568.203 419.896
-500.289 571.524 412.625
-505.668 577.042 428.864
-465.352 583.994 453.252
-473.117 596.797 422.446
-491.711 589.821 403.7
-509.078 592.791 453.749
-503.225 577.78 420.598
-479.314 581.933 424.127
-509.186 581.303 451.681
-479.067 593.687 442.852
-496.366 587.726 433.494
-498.359 580.861 433.494
-501.897 569.531 415.792
-478.175 583.246 432.525
-475.619 588.833 441.833
-481.673 605.021 418.433
-481.973 592.955 436.222
-473.729 577.513 455.268
-501.432 576.898 431.85
-505.853 568.606 423.674
-500.96 576.435 409.975
-490.471 590.302 446.616
-501.579 582.914 456.628
-488.889 578.262 423.241
-487.387 602.098 418.527
-479.753 582.939 430.277
-466.55 577.783 455.533
-486.872 606.321 418.278
-497.057 579.103 418.893
-480.608 599.056 412.905
-488.33 583.162 422.224
-504.177 588.927 455.699
-490.38 617.45 428.67
-493.144 581.911 429.014
-499.497 589.42 442.515
-496.192 584.966 458.021
-483.815 585.72 431.011
-491.14 593.163 444.936
-489.72 583.579 436.526
-498.033 588.327 440.119
-504.758 586.358 460.767
-482.163 599.848 412.423
-488.864 589.731 453.531
-495.907 591.778 439.305
-484.672 597.426 413.612
-485.206 583.503 453.707
-508.403 583.497 444.639
-501.217 593.503 440.71
-503.179 576.753 424.851
-490.146 579.355 460.274
-482.259 582.587 428.987
-496.703 581.63 436.834
-482.766 579.165 457.488
-472.401 589.009 438.118
-486.453 593.872 440.982
-483.369 577.247 429.124
-489.03 591.767 406.536
-508.564 586.476 443.807
-502.638 570.513 423.234
-485.63 576.368 426.472
-479.893 608.852 425.091
-483.288 584.506 427.6
-488.84 575.183 430.34
-500.771 572.73 424.052
-498.127 576.129 433.926
-470.21 587.586 434.632
-484.692 582.913 450.424
-487.595 578.768 429.519
-508.102 571.732 420.665
-477.412 577.454 454.441
-502.581 575.755 430.231
-504.453 592.082 445.984
-487.533 582.671 456.69
-505.89 579.028 439.329
-474.142 585.698 429.5
-493.953 577.36 423.368
-487.582 587.32 444.403
-496.228 572.727 426.965
-507.42 583.047 452.078
-503.42 579.331 447.362
-474.234 595.963 419.697
-483.187 579.414 463.739
-487.607 589.745 447.102
-497.132 583.688 459.062
-490.096 581.505 439.159
-492.349 580.78 452.284
-492.813 595.442 442.735
-481.997 587.601 435.571
-510.585 591.088 451.163
-488.705 582.976 452.838
-499.978 580.443 453.715
-471.82 585.414 436.912
-503.506 573.801 428.273
-499.331 591.581 438.75
-478.259 587.88 448.499
-474.84 585.092 447.91
-483.339 582.991 428.217
-507.268 590.824 458.046
-500.453 578.244 434.96
-487.143 582.485 453.124
-495.107 578.862 424.762
-491.753 591.303 409.577
-470.111 574.757 456.894
-489.015 596.213 411.038
-501.967 592.781 451.316
-482.514 596.441 414.013
-491.216 589.733 436.063
-499.181 584.375 457.27
-491.959 580.893 429.859
-462.27 584.681 454.011
-494.494 573.818 427.172
-495.892 580.571 424.016
-496.413 581.222 433.273
-477.315 575.652 464.787
-506.633 583.754 439.917
-501.793 578.124 425.462
-464.439 589.527 435.946
-505.651 572.988 412.464
-476.638 589.161 442.645
-482.311 585.306 438.258
-490.747 589.654 407.246
-494.735 589.875 452.707
-491.563 581.547 457.476
-478.731 607.687 422.728
-486.767 591.568 438.782
-486.725 583.005 429.96
-496.035 580.312 449.974
-499.95 584.11 463.754
-495.015 579.508 446.702
-498.779 574.749 428.411
-510.477 584.7 442.863
-483.721 583.271 422.346
-483.31 584.018 438.898
-501.511 591.811 449.846
-478.055 588.141 441.212
-485.841 581.455 420.683
-500.369 574.245 428.07
-487.273 578.144 425.607
-476.297 577.492 453.414
-468.647 577.32 454.958
-475.818 591.032 440.731
-503.607 583.105 453.296
-510.634 588.005 446.156
-508.18 579.551 444.738
-491.033 574.149 425.037
-496.133 587.517 455.246
-497.581 578.41 428.145
-480.515 586.528 448.068
-488.219 593.327 406.87
-489.754 584.781 456.939
-491.959 588.309 433.178
-476.091 584.049 428.805
-504.367 585.826 440.834
-499.713 581.091 432.506
-486.834 584.347 447.715
-474.725 600.87 421.388
-501.407 587.258 460.658
-510.84 589.23 449.943
-483.759 578.59 424.312
-512.088 594.535 449.902
-500.128 576.614 409.345
-506.484 587.886 442.461
-509.131 582.236 448.824
-490.304 579.52 422.126
-482.164 584.947 445.342
-487.356 592.707 437.257
-487.168 591.619 436.668
-491.27 580.847 436.15
-479.938 587.796 446.823
-486.892 586.852 452.652
-488.125 594.391 409.215
-486.457 584.84 443.178
-495.277 581.849 459.486
-468.463 580.247 451.67
-466.817 591.317 441.667
-485.247 582.444 450.573
-485.919 585.008 451.446
-466.249 584.394 448.431
-489.665 579.968 434.787
-498.557 579.066 429.416
-471.84 590.93 437.559
-488.281 581.193 446.685
-510.219 593.469 453.835
-507.027 592.579 450.547
-483.141 580.49 426.554
-501.372 577.856 414.255
-491.263 589.75 437.961
-509.369 593.48 450.926
-490.952 586.276 434.312
-493.142 581.69 435.599
-485.216 576.113 424.394
-479.962 588.53 443.928
-505.458 590.317 446.814
-503.315 587.073 445.768
-507.57 593.336 452.909
-507.11 582.906 436.106
-491.213 589.356 410.734
-478.084 582.387 428.18
-502.345 580.801 445.993
-470.904 576.256 456.953
-495.26 582.774 459.803
-500.29 580.131 425.849
-501.635 594.97 442.885
-493.13 590.116 449.423
-507.136 589.193 455.995
-483.502 605.273 413.192
-501.405 579.748 439.005
-506.223 579.568 438.512
-501.65 581.68 435.529
-489.862 591.516 442.679
-480.078 601.395 420.327
-507.33 575.399 421.815
-489.531 580.416 446.848
-481.356 602.482 416.691
-472.537 587.718 445.691
-509.311 586.181 454.152
-491.346 582.063 445.835
-476.254 604.352 423.506
-485.437 615.386 427.193
-478.487 607.314 423.895
-484.462 587.83 431.141
-487.662 576.081 426.992
-498.366 593.811 450.297
-495.274 588.396 453.985
-493.523 585.049 433.378
-507.467 590.01 449.633
-473.994 589.73 442.26
-491.873 590.128 437.325
-490.844 594.735 405.767
-508.063 580.322 446.163
-506.539 585.174 452.703
-505.688 582.967 437.623
-464.299 586.439 434.939
-487.239 578.524 421.351
-505.603 585.921 443.905
-506.434 579.757 416.384
-502.843 577.232 417.603
-492.529 577.964 419.36
-492.861 577.652 419.935
-500.206 572.243 419.117
-487.61 602.962 412.354
-476.715 596.021 420.521
-482.615 583.327 449.624
-488.95 599.726 413.501
-494.142 582.524 445.851
-494.378 592.324 450.429
-503.21 580.457 432.468
-469.89 604.341 421.381
-491.887 591.313 414.174
-476.066 583.964 433.715
-506.366 589.103 442.538
-480.291 602.05 416.146
-481.614 592.796 438.205
-488.803 578.574 458.857
-484.233 581.578 431.155
-481.505 591.915 443.463
-492.89 576.096 432.038
-509.043 586.053 457.859
-494.066 584.718 457.317
-505.793 586.031 462.522
-488.065 585.145 407.543
-470.5 579.943 457.312
-508.732 581.467 441.342
-506.227 584.612 451.279
-504.603 575.501 411.389
-494.22 574.93 432.38
-509.661 590.803 455.257
-501.189 587.513 441.079
-483.338 583.667 427.853
-483.422 589.544 445.998
-504.441 584.788 437.005
-495.547 580.037 440.454
-473.395 607.805 422.095
-493.935 584.387 457.292
-499.238 593.155 447.674
-494.09 580.116 443.865
-499.248 578.192 444.925
-480.7 602.577 416.62
-489.114 592.227 444.484
-501.571 581.473 440.937
-483.256 586.231 446.226
-496.835 580.424 449.246
-472.318 588.254 438.137
-499.381 574.058 413.346
-496.126 581.944 430.996
-473.486 583.712 427.226
-510.866 596.825 449.515
-479.43 584.883 434.64
-503.417 582.656 453.95
-470.776 588.643 441.732
-479.678 590.174 439.503
-497.989 579.025 441.275
-478.048 605.992 421.275
-502.435 571.551 417.777
-487.07 581.424 455.282
-489.379 581.192 428.492
-497.943 588.068 437.333
-505.069 576.76 443.247
-504.592 568.668 415.523
-499.44 573.024 426.235
-498.632 575.643 418.208
-471.878 575.576 457.455
-491.099 593.157 446.801
-471.596 586.637 429.449
-471.634 586.593 436.241
-488.387 585.985 444.577
-501.511 587.35 455.754
-490.879 591.764 403.255
-476.763 583.597 432.897
-504.795 588.708 465.336
-508.669 573.629 415.006
-479.59 596.178 415.096
-486.177 607.433 419.714
-482.315 583.009 430.82
-496.159 587.41 434.922
-485.616 594.542 417.666
-493.908 580.513 455.115
-476.435 600.147 415.934
-473.894 603.75 419.964
-505.728 593.076 451.692
-478.454 579.954 456.804
-489.445 584.198 405.407
-486.9 594.176 413.813
-498.598 593.034 443.439
-487.172 595.518 411.462
-478.289 586.431 438.202
-481.106 611.724 426.462
-481.497 586.502 443.507
-485.769 579.309 422.683
-480.357 576.525 421.754
-479.21 596.791 417.037
-474.361 590.077 441.722
-478.607 578.186 460.283
-494.081 584.94 432.993
-494.213 583.507 453.799
-493.629 585.902 460.431
-488.487 581.803 429.157
-494.132 592.151 448.51
-486.587 616.123 425.047
-501.854 582.948 432.523
-478.102 582.725 426.119
-502.734 568.145 417.446
-490.671 597.049 410.83
-485.235 583.114 424.496
-466.007 588.834 432.936
-499.402 572.395 424.415
-487.878 586.718 437.002
-501.21 591.123 448.63
-490.072 586.758 437.479
-487.751 597.36 411.01
-493.709 586.342 435.914
-507.617 586.754 448.912
-505.558 572.14 417.035
-502.644 573.839 416.06
-491.528 590.032 446.356
-484.513 604.032 418.379
-500.311 581.719 436.913
-500.582 586.464 458.986
-478.824 602.739 421.936
-504.685 572.559 419.536
-503.491 592.719 443.905
-501.793 571.475 422.919
-489.179 576.463 421.594
-505.608 575.389 419.158
-501.507 572.504 415.659
-502.802 585.331 457.365
-501.811 578.019 424.178
-486.165 587.342 440.071
-493.924 588.481 437.984
-500.697 581.648 442.337
-499.497 587.993 441.76
-491.96 584.289 433.889
-498.649 583.137 433.215
-496.942 575.498 421.287
-500.637 591.797 443.906
-482.882 590.813 437.547
-504.729 574.782 425.951
-490.873 577.235 424.059
-487.283 583.768 448.839
-503.416 584.284 439.322
-494.553 579.21 433.405
-494.533 586.257 454.722
-489.102 589.495 447.667
-490.745 588.617 451.89
-496.414 581.471 437.363
-496.078 583.261 436.688
-502.953 578.329 428.041
-486.182 590.63 437.653
-499.207 573.102 418.331
-506.275 580.699 419.95
-487.96 589.512 447.282
-503.548 590.64 452.7
-498.43 577.04 423.505
-485.467 581.856 431.358
-493.459 576.233 426.369
-492.588 583.557 444.477
-507.711 573.388 418.71
-496.652 585.089 455.024
-493.957 574.108 420.139
-487.336 596.026 408.506
-497.651 575.43 427.378
-502.68 586.841 455.341
-506.227 574.599 423.031
-505.641 578.673 421.424
-498.605 576.54 424.014
-498.06 583.055 454.789
-488.104 585.043 449.881
-489.778 579.962 423.338
-497.77 583.921 433.286
-503.021 571.316 422.425
-486.181 598.884 415.555
-498.387 577.83 429.484
-496.085 585.229 456.148
-504.027 586.576 443.357
-481.488 587.687 438.268
-500.273 583.459 459.902
-482.435 592.417 443.717
-487.325 587.391 442.38
-484.485 598.9 416.192
-491.294 583.049 448.96
-495.638 580.192 430.708
-475.1 592.008 441.656
-496.713 593.031 446.039
-495.444 581.328 456.539
-476.299 587.009 440.242
-506.389 584.562 443.19
-500.627 585.984 452.315
-501.621 575.227 429.749
-503.582 572.035 422.207
-490.582 576.79 430.254
-492.903 579.697 426.799
-503.46 583.64 452.065
-495.359 582.645 442.3
-506.814 575.329 425.663
-500.014 590.943 444.82
-490.878 582.83 432.875
-500.272 581.175 449.887
-493.329 590.305 440.103
-476.697 602.379 420.248
-501.918 583.261 454.166
-481.665 580.006 427.529
-493.936 583.254 455.87
-488.063 601.021 410.84
-494.556 583.901 437.759
-506.05 581.709 443.165
-501.551 584.516 437.137
-498.399 582.714 449.168
-507.89 581.268 437.138
-497.026 580.49 437.141
-506.117 573.556 425.695
-496.781 583.823 446.31
-502.802 581.706 448.427
-492.23 584.633 437.906
-484.478 588.092 441.988
-496.131 591.493 442.888
-505.78 586.801 454.861
-495.195 585.431 458.292
-489.379 585.77 436.519
-489.674 582.379 452.246
-503.396 582.105 437.18
-484.476 601.069 414.922
-503.059 578.694 416.248
-498.68 591.94 445.198
-506.06 573.414 414.658
-497.346 588.63 450.037
-486.524 585.488 445.298
-497.78 581.194 448.269
-486.044 590.066 443.066
-505.283 574.669 416.542
-499.589 587.04 457.313
-496.664 590.492 438.356
-497.196 585.904 440.963
-502.471 588.657 454.461
-498.436 578.535 417.097
-504.439 579.314 448.798
-508.285 576.428 417.698
-506.444 590.449 454.148
-502.739 590.975 446.424
-505.98 580.538 435.896
-504.777 575.437 427.964
-499.616 583.668 438.159
-486.322 580.686 429.209
-496.46 579.361 429.205
-485.239 586.494 442.897
-492.547 576.805 432.074
-481.225 600.581 414.062
-482.056 590.74 439.222
-492.492 590.287 445.606
-506.275 585.75 449.919
-479.772 589.605 443.258
-484.841 582.683 427.599
-498.037 586.632 438.535
-502.931 572.447 416.945
-490.47 580.412 434.175
-499.469 581.95 435.079
-488.547 583.194 437.829
-484.926 579.218 422.456
-494.95 580.579 432.107
-506.457 579.098 447.085
-483.315 586.104 444.962
-488.476 576.902 423.828
-488.428 585.064 451.207
-480.342 589.708 444.84
-507.725 587.191 449.048
-495.799 588.763 450.549
-481.554 588.483 445.273
-490.972 584.152 443.029
-484.08 600.703 412.557
-491.486 587.437 434.232
-477.322 588.142 444.922
-502.326 587.735 456.877
-493.426 592.901 441.576
-507.348 594.166 450.414
-490.041 580.748 428.639
-493.054 577.485 425.727
-484.785 602.875 413.859
-492.341 584.214 435.968
-509.364 571.898 419.551
-508.889 589.065 449.798
-490.22 591.984 441.693
-494.183 587.151 452.653
-492.164 584.564 450.174
-507.068 584.908 446.397
-503.848 587.404 447.741
-503.707 577.68 418.885
-504.958 583.482 451.174
-496.059 575.999 424.042
-500.199 572.406 419.57
-485.101 580.545 426.203
-500.059 576.521 422.452
-497.304 587.388 441.203
-507.927 589.965 453.842
-484.34 586.827 445.235
-499.494 575.11 414.109
-506.416 587.066 443.2
-502.544 584.718 448.624
-499.43 579.541 437.472
-485.328 582.501 449.44
-486.685 591.376 437.963
-507.24 586.583 444.199
-488.933 584.475 442.545
-494.936 576.128 425.46
-490.685 584.349 451.738
-478.027 580.808 426.245
-507.574 585.232 450.152
-503.085 579.073 443.658
-491.98 582.745 457.563
-489.661 582.513 447.32
-490.523 587.511 452.271
-501.398 580.02 447.201
-495.431 578.01 428.34
-501.129 587.836 454.371
-510.758 592.573 453.756
-484.692 584.62 433.351
-490.771 582.415 432.087
-505.61 584.308 453.256
-485.086 605.036 416.107
-500.234 592.831 441.779
-502.641 577.291 422.178
-502.476 586.579 443.824
-503.054 575.866 415.476
-505.633 575.628 421.48
-507.225 584.711 439.991
-498.012 588.917 452.129
-497.076 586.337 456.348
-496.944 575.662 423.779
-486.254 587.035 448.869
-492.132 587.874 451.898
-504.075 581.536 444.677
-501.956 582.318 442.18
-499.515 574.555 425.988
-494.636 590.644 444.209
-505.142 574.772 417.439
-496.986 591.348 448.403
-494.922 578.213 430.918
-500.475 573.631 423.429
-501.598 586.034 447.347
-498.505 590.238 450.806
-489.754 586.774 448.279
-496.86 583.645 447.179
-498.016 584.073 443.332
-499.428 590.763 446.858
-501.359 576.575 416.117
-492.928 586.715 439.762
-500.845 589.77 445.869
-494.799 586.415 438.593
-491.564 586.635 442.15
-498.758 588.52 445.924
-494.988 582.807 440.079
-503.443 588.854 446.134
-488.806 588.55 444.199
-499.313 584.085 439.096
-505.624 587.399 452.275
-489.722 590.651 441.362
-493.839 583.082 451.208
-504.08 574.475 418.835
-498.712 582.793 444.301
-504.71 577.769 424.583
-492.993 585.353 447.857
-503.569 575.786 419.656
-502.707 585.464 450.53
-490.146 583.926 450.084
-492.258 584.053 453.744
-485.773 589.82 440.789
-486.647 581.401 426.07
-504.923 584.206 446.663
-498.5 584.874 450.57
-495.89 579.544 432.273
-503.777 587.928 451.974
-490.694 588.222 441.359
-484.858 589.749 439.917
-492.878 585.053 439.36
-487.522 592.734 440.212
-492.947 587.913 438.356
-481.624 589.997 440.918
-501.082 582.173 441.537
-495.046 591.079 440.834
-504.421 588.519 451.349
-497.267 585.82 441.235
-503.189 578.474 419.004
-491.426 588.545 445.638
-504.57 571.603 423.275
-507.457 581.587 445.82
-487.591 585.975 450.458
-503.249 587.078 449.011
-498.809 582.79 444.794
-495.45 578.279 427.463
-505.813 583.866 446.487
-499.714 591.352 449.721
-501.343 588.598 453.444
-504.282 585.287 444.365
-490.415 581.623 432.366
-502.374 575.713 418.756
-494.36 591.305 441.796
-500.981 585.054 444.403
-494.725 587.269 442.92
-491.337 585.442 450.505
-492.517 588.712 445.075
-494.484 577.302 426.845
-494.342 585.865 450.36
-504.33 590.806 450.272
-495.928 585.311 437.409
-492.133 584.514 446.564
-493.23 584.704 442.755
-498.747 584.297 443.635
-504.907 588.009 448.202
-497.458 587.864 443.973
-491.735 585.38 449.867
-498.433 588.357 448.713
-495.775 588.222 446.073
-491.106 587.028 443.345
-499.034 589.339 449.753
-495.167 587.854 443.318
-491.397 586.072 441.856
-501.504 584.36 445.671
-499.807 584.099 448.265
-502.028 584.468 449.223
-495.795 588.081 442.651
-502.968 582.92 447.545
-501.4 583.75 444.676
-504.735 577.285 420.27
-488.751 587.596 442.22
-496.42 588.029 449.493
-489.402 587.336 441.922
-494.844 586.837 450.109
-499.187 589.602 447.912
-496.577 584.339 442.278
-491.149 591.544 440.359
-496.424 585.279 445.048
-500.824 587.724 448.314
-498.292 586.866 446.099
-501.889 587.019 450.693
-494.504 586.807 444.601
POINT_DATA 6702
SCALARS (null) char
LOOKUP_TABLE default
40
39
58
62
41
51
56
48
37
80
48
53
53
37
118
48
59
49
48
54
58
38
40
40
44
50
43
53
42
73
47
65
37
59
37
57
35
79
45
85
36
40
36
38
38
49
48
55
42
108
35
43
38
64
37
46
53
53
48
76
56
50
53
92
37
48
55
43
42
45
66
72
50
50
38
43
66
35
92
54
66
59
72
59
37
61
41
40
69
35
37
60
38
52
44
70
54
95
50
36
44
51
49
51
44
49
58
37
44
98
55
37
38
92
62
37
49
46
44
87
102
55
56
67
44
60
74
88
40
47
71
45
61
50
41
47
39
41
39
50
50
44
58
49
41
77
39
71
35
57
47
55
119
54
36
51
52
43
59
35
83
38
49
42
59
54
48
61
38
39
56
44
44
54
38
57
92
41
49
46
91
53
36
46
60
47
41
41
41
41
39
86
46
45
79
59
41
49
56
38
134
72
52
55
41
40
49
55
41
47
38
44
41
57
41
35
81
43
62
42
48
39
60
55
53
44
37
39
40
65
66
40
64
88
36
49
66
37
41
36
64
43
66
53
54
54
46
46
41
47
53
36
58
57
67
104
53
41
37
49
38
51
66
46
68
54
54
45
96
56
59
51
90
78
60
58
35
60
48
96
43
47
47
35
57
41
41
50
42
61
43
43
44
74
47
61
44
40
48
41
37
50
50
66
66
36
41
43
56
61
40
67
57
47
47
36
38
61
36
37
49
42
45
40
48
45
51
58
44
39
41
75
38
69
53
62
69
87
53
37
43
58
35
39
37
59
44
43
39
65
35
49
49
53
35
45
66
47
47
55
67
41
46
74
41
52
92
40
50
40
37
39
48
51
63
64
65
43
35
55
51
45
100
104
56
48
41
52
65
53
47
55
49
48
36
60
41
113
62
54
103
47
73
52
41
36
39
36
49
152
57
35
53
42
48
79
40
41
57
51
66
39
42
39
45
56
64
43
61
71
39
88
67
47
49
38
51
37
46
52
44
60
45
51
43
48
38
54
44
45
39
43
35
56
35
37
40
50
47
43
43
51
48
47
47
40
37
37
65
73
55
43
57
47
35
80
47
50
42
48
37
36
141
131
61
52
83
44
58
56
60
49
53
45
51
40
46
70
153
57
64
47
48
36
40
43
37
101
54
38
40
48
37
52
41
85
35
37
38
37
55
48
57
43
105
73
58
38
68
62
44
45
49
68
52
129
40
42
38
43
49
39
41
40
44
50
83
40
42
69
104
46
73
42
73
44
59
38
71
74
71
65
48
46
51
57
37
46
52
39
54
39
37
40
54
47
52
39
38
41
38
41
91
35
35
40
101
51
36
41
73
39
93
49
50
74
58
36
40
60
40
37
41
41
110
38
62
45
43
44
76
50
49
69
43
68
46
40
35
71
41
52
41
58
41
55
36
59
41
45
38
35
58
57
50
73
36
69
57
45
35
69
36
49
41
52
60
35
53
46
59
35
36
45
35
43
48
45
44
52
133
67
76
52
77
73
39
41
87
40
36
55
63
51
35
46
37
50
46
37
63
37
78
58
41
35
56
82
98
44
71
68
44
58
57
50
39
40
39
42
58
39
63
39
42
111
36
39
71
40
68
57
54
39
50
52
35
52
58
69
69
41
75
51
50
35
69
41
43
35
37
46
40
39
55
60
58
60
84
35
52
51
52
37
41
98
43
40
57
74
45
104
42
71
48
37
47
110
40
60
51
35
80
51
53
76
60
49
53
56
74
40
57
40
88
48
57
42
39
40
49
37
44
39
51
49
45
47
74
46
37
48
54
44
66
44
44
40
39
63
65
36
47
41
39
39
61
57
49
35
80
43
59
50
40
62
44
74
42
47
39
63
60
44
39
42
35
47
52
41
64
55
43
43
103
41
51
42
54
43
42
80
45
41
45
47
58
49
42
54
43
53
54
69
73
41
42
63
55
80
43
37
53
54
38
44
35
38
87
50
46
46
54
45
47
89
46
35
41
53
43
40
35
35
49
65
68
52
79
38
45
57
38
55
72
51
54
38
36
43
37
45
87
53
56
57
50
53
43
78
39
66
53
76
41
41
35
64
43
52
74
71
45
47
45
36
48
40
44
46
40
52
41
43
139
59
42
43
60
69
38
43
61
89
37
36
75
40
41
48
68
51
81
40
48
60
76
62
73
51
57
51
47
36
46
63
56
69
44
36
108
37
49
41
36
36
69
48
39
38
35
72
66
74
35
45
78
59
43
80
35
38
63
49
63
39
51
45
42
39
36
69
59
66
68
50
38
54
61
36
37
38
110
56
47
56
40
47
64
42
42
43
47
47
40
35
57
37
51
51
40
49
40
40
37
63
57
37
50
36
35
51
39
55
61
60
37
39
45
37
38
42
35
44
45
77
60
66
69
46
37
43
85
38
41
42
93
40
39
95
39
39
56
36
59
49
47
55
41
38
53
57
40
51
50
36
44
94
38
44
38
55
39
43
41
71
61
45
40
35
87
40
38
37
38
50
39
59
36
37
36
57
45
49
57
51
36
42
56
42
36
110
58
54
36
64
53
65
89
35
50
63
45
60
40
40
54
85
66
38
38
37
43
39
51
107
35
55
55
52
61
61
45
47
54
49
42
35
62
42
42
35
56
55
51
42
58
85
39
50
41
42
36
36
46
60
50
53
44
41
49
55
42
85
48
67
77
53
35
48
48
39
59
48
36
43
41
36
43
53
39
35
57
47
56
35
50
63
47
56
42
43
40
42
39
56
56
38
56
62
49
36
57
40
54
40
65
44
87
40
54
46
58
41
58
44
35
35
35
55
51
47
96
35
52
83
36
55
45
51
41
41
35
35
75
61
72
43
43
73
39
51
50
60
75
50
43
73
45
38
88
53
44
45
35
40
57
45
50
55
39
52
56
42
59
60
38
35
46
38
50
53
53
45
56
65
39
48
41
75
42
44
51
55
61
38
49
36
77
35
45
53
36
69
49
58
45
38
38
46
45
45
90
45
41
57
107
56
43
74
39
55
56
38
53
37
37
35
37
43
41
42
38
41
35
73
71
44
70
54
37
39
61
36
40
93
44
50
47
86
55
43
59
45
50
44
45
42
40
37
62
60
38
73
38
44
47
55
35
46
49
41
39
58
60
64
40
35
143
98
55
36
39
43
62
53
35
40
35
42
55
37
48
62
52
42
61
46
35
54
65
37
49
48
52
35
51
38
39
36
82
49
55
45
37
47
38
37
41
65
49
56
43
55
68
49
40
43
35
44
58
40
47
46
42
39
65
38
35
44
37
44
72
40
90
37
41
39
36
86
47
42
37
35
53
44
39
40
61
45
52
47
44
57
55
51
58
38
106
41
39
36
35
37
39
49
38
80
49
47
71
71
98
38
46
38
51
61
44
87
56
52
39
39
37
52
38
49
69
51
46
54
51
37
49
37
41
58
72
44
55
43
40
52
66
70
50
57
62
127
47
73
129
37
36
64
39
89
44
58
68
39
51
61
45
38
50
43
38
35
58
36
42
35
67
43
60
55
45
100
53
52
37
53
66
41
43
35
48
66
64
105
97
53
55
54
39
54
47
64
47
56
48
59
58
46
44
54
38
40
37
39
40
54
42
57
35
48
42
41
42
38
35
35
39
36
36
44
47
39
35
51
54
100
43
49
35
70
50
52
71
47
60
36
131
63
53
35
35
102
54
47
43
90
36
35
89
45
77
49
53
45
54
81
45
43
94
40
52
69
35
63
48
39
40
46
46
61
39
40
39
156
46
67
42
50
60
48
64
39
40
41
42
57
40
38
54
51
38
43
51
53
73
36
37
36
37
40
71
36
42
37
60
37
38
85
54
45
39
37
43
89
42
43
45
39
65
42
55
70
47
36
39
51
62
51
53
38
35
54
65
35
52
55
41
39
69
61
35
50
76
36
52
59
80
54
74
62
43
36
37
44
89
83
96
52
50
118
59
48
56
61
37
41
51
60
39
72
54
40
43
40
43
52
39
36
41
42
65
42
48
54
39
39
37
38
47
38
35
42
45
47
38
44
43
40
37
43
42
38
51
49
42
51
49
35
47
48
37
85
47
65
45
56
50
84
41
47
57
61
71
39
35
40
61
38
52
50
53
64
59
40
44
40
38
50
37
43
45
50
42
72
52
49
46
38
66
42
49
78
51
45
58
41
48
35
46
56
39
49
49
53
39
50
47
77
46
43
40
54
46
47
41
51
47
38
41
44
49
43
44
66
47
39
35
66
40
54
76
62
40
46
43
43
60
46
70
73
35
60
35
36
42
44
45
49
49
61
86
42
56
51
55
56
35
47
50
38
45
49
41
83
49
73
61
51
100
37
40
58
42
49
50
47
53
36
36
52
40
43
37
61
55
41
65
42
38
52
89
48
39
44
37
50
49
39
43
58
56
143
58
40
48
39
35
68
40
51
51
39
61
41
51
45
59
36
45
67
47
116
52
140
66
51
49
61
37
49
46
40
51
37
57
41
58
60
54
115
44
40
50
45
36
57
49
37
62
44
56
41
48
46
51
36
50
80
55
36
49
43
35
39
41
56
68
45
37
41
67
38
47
52
99
39
49
56
46
65
71
43
61
58
37
35
42
57
36
48
52
39
36
64
55
54
40
63
38
40
35
71
80
44
65
37
42
51
43
71
45
40
66
45
50
100
57
63
72
74
42
66
44
65
40
49
41
44
38
44
41
45
44
39
46
42
51
41
42
38
43
36
35
35
94
38
45
45
57
35
52
54
42
54
45
37
44
46
53
36
39
45
38
57
52
46
49
59
44
35
60
55
42
72
45
42
65
35
39
83
35
59
70
97
40
76
69
58
46
54
43
50
38
35
62
45
48
35
74
46
35
43
42
94
61
37
47
41
62
44
37
42
50
42
44
41
79
75
58
43
43
62
76
49
42
45
41
37
46
58
38
44
41
43
36
35
52
89
38
61
38
45
73
47
41
60
54
52
49
65
59
38
38
40
49
36
54
59
42
35
35
42
40
57
42
36
68
36
35
46
37
55
38
55
54
54
55
37
44
71
98
61
37
53
103
46
60
37
46
53
40
43
39
46
53
45
37
46
44
54
41
41
44
56
38
45
55
37
46
39
46
56
36
55
46
93
109
73
35
37
36
36
41
50
35
46
36
97
44
71
42
47
41
44
90
40
49
37
54
65
43
50
46
70
44
44
44
39
36
74
103
68
49
44
43
57
44
61
48
40
54
52
39
46
37
79
57
35
43
41
36
38
45
41
57
61
41
41
63
36
46
58
36
59
55
46
43
40
37
40
75
40
92
45
43
46
40
44
38
35
48
39
48
36
39
51
36
38
36
40
39
46
58
38
40
81
66
56
49
48
36
99
41
77
46
45
47
59
65
41
47
40
68
55
51
38
52
55
59
38
39
42
43
48
38
43
35
35
41
41
39
40
51
36
36
103
44
55
52
55
35
55
36
36
40
76
42
38
55
39
69
42
49
58
38
40
62
46
53
66
36
63
54
85
79
42
48
47
51
68
60
41
57
48
45
45
45
38
39
57
50
36
67
39
63
49
47
40
45
55
87
36
74
54
45
44
46
35
45
59
44
64
55
66
41
41
42
49
39
36
41
44
39
43
62
59
66
70
40
43
55
53
41
43
39
39
79
54
104
42
37
37
44
57
40
41
42
88
48
62
48
40
36
50
38
43
35
39
50
37
37
81
46
37
46
38
45
43
59
38
41
35
39
55
51
38
48
56
59
50
35
43
49
53
36
39
55
45
42
49
50
81
53
35
48
51
42
55
42
35
40
49
50
39
51
52
47
38
35
37
45
37
36
38
50
35
36
41
38
53
42
54
45
35
44
91
64
71
65
46
42
115
37
41
45
43
38
51
44
54
50
59
44
54
43
61
40
52
45
69
44
62
48
90
35
60
38
99
50
49
45
36
75
39
42
43
50
39
39
43
35
53
60
61
58
47
36
62
49
46
50
61
99
46
42
77
39
37
41
35
35
51
87
48
117
54
49
51
36
107
45
45
62
41
36
45
55
41
37
56
37
41
53
47
39
47
47
47
56
48
45
63
36
55
50
51
58
44
61
41
42
47
42
43
50
45
47
41
44
58
90
48
57
62
45
46
49
52
37
42
77
38
38
38
46
77
47
46
44
48
38
41
35
41
38
61
51
37
49
43
35
56
39
35
40
39
55
62
38
36
57
150
46
35
57
58
50
54
58
44
47
44
36
39
37
134
35
46
60
41
35
47
56
42
61
35
48
36
42
45
39
43
40
41
41
54
46
48
37
37
36
37
35
67
74
44
35
74
43
64
41
54
52
38
49
49
35
67
37
46
46
44
40
48
35
35
43
38
36
42
48
38
43
68
54
44
41
35
72
38
42
38
58
53
41
46
42
38
56
35
56
35
53
100
38
39
49
48
37
36
37
38
68
40
53
49
53
36
43
69
35
37
36
38
56
53
50
40
37
53
56
38
48
65
92
38
42
51
50
35
49
44
70
45
38
39
39
41
37
40
46
48
42
37
67
49
43
54
53
62
75
60
36
41
41
62
39
40
52
47
82
54
49
35
53
54
45
51
44
71
43
41
43
54
44
41
74
67
35
45
40
35
83
43
40
40
38
45
60
46
58
36
53
83
36
51
57
36
54
36
51
37
48
47
39
57
36
37
52
51
36
40
40
54
59
61
68
35
48
85
67
37
39
70
42
70
39
35
48
38
66
69
42
65
56
58
44
54
38
35
55
83
36
45
74
41
58
62
69
47
49
37
37
35
35
35
37
42
50
49
94
43
57
50
67
49
42
42
54
44
41
37
39
49
54
36
45
54
48
44
36
63
62
46
42
46
35
51
59
56
39
52
40
50
46
56
54
62
37
46
44
39
46
35
51
58
37
65
47
44
63
52
36
48
45
41
43
41
40
46
86
67
46
49
36
41
49
46
35
48
42
46
36
51
72
43
42
71
52
38
43
43
40
60
36
75
49
38
56
35
45
68
93
39
45
75
39
39
48
61
51
38
42
47
35
45
45
35
44
46
36
58
48
45
43
69
45
35
41
41
42
52
36
46
38
59
38
47
47
41
56
44
41
40
35
43
56
56
38
38
49
44
44
40
63
35
97
38
35
50
70
48
61
39
35
42
38
50
52
53
42
44
62
37
39
41
58
37
45
36
35
37
45
35
51
60
37
35
63
38
52
51
65
67
51
61
52
39
54
40
42
55
51
55
40
41
42
43
37
37
36
50
36
37
44
42
38
60
39
36
58
46
36
53
78
44
46
50
36
40
38
36
41
61
46
35
59
38
38
75
37
35
43
36
53
62
39
67
35
41
51
35
46
38
35
37
49
35
47
37
75
51
70
38
38
40
41
45
40
51
48
47
48
36
54
38
36
50
57
37
50
75
55
66
38
35
40
35
39
67
39
46
48
41
36
40
37
51
60
73
42
77
46
44
41
47
55
57
78
39
47
49
58
40
82
39
48
40
43
42
56
47
52
55
40
42
75
40
41
45
37
48
41
70
56
38
35
36
38
80
41
45
71
36
42
53
50
38
46
69
41
51
47
57
42
43
58
39
35
55
41
49
40
53
37
61
63
58
39
61
67
69
64
36
50
36
37
52
52
55
37
46
63
116
44
46
62
66
38
48
44
50
53
35
61
44
47
51
44
36
133
41
38
48
65
35
48
42
48
38
45
73
48
38
57
46
56
42
61
35
47
45
53
35
72
51
66
36
38
42
44
41
53
36
63
41
54
47
42
41
44
39
45
35
43
46
37
56
56
40
45
49
47
36
63
42
60
50
35
60
45
60
48
86
37
40
41
35
49
37
51
42
44
47
35
59
37
42
59
41
39
56
63
54
62
58
44
57
35
55
41
48
79
40
44
47
35
37
46
36
72
41
47
36
69
50
89
61
46
36
38
37
35
60
36
51
35
44
43
43
43
65
61
103
46
53
36
68
38
38
42
36
36
41
41
46
41
42
47
39
36
49
43
91
51
44
37
56
39
74
35
45
37
37
46
35
51
39
48
56
48
61
83
90
51
60
97
40
74
53
37
42
49
52
38
35
44
38
62
43
40
74
48
43
44
42
53
51
43
36
39
43
48
88
37
44
98
60
46
36
41
36
35
42
40
38
45
38
41
40
35
41
55
37
40
42
45
45
40
45
38
48
46
37
35
54
53
38
69
53
37
62
50
47
44
56
46
41
50
46
41
60
56
36
41
36
56
38
40
47
57
36
42
44
40
60
37
63
44
44
47
35
38
39
78
53
44
70
57
46
42
37
44
35
42
40
55
63
55
35
37
43
36
54
45
45
50
44
59
40
46
40
46
36
91
56
38
44
44
45
38
59
62
46
54
44
35
36
41
41
64
56
39
59
54
45
47
68
80
63
36
44
44
35
39
43
35
49
49
51
67
77
60
35
35
40
56
36
49
38
36
62
70
59
63
62
42
39
40
41
51
39
53
40
44
48
48
38
51
43
43
54
53
44
63
35
47
56
39
42
48
51
36
71
41
40
37
36
49
38
44
41
48
38
60
44
48
45
70
48
38
43
42
46
50
42
49
63
46
44
42
70
62
61
38
75
39
41
39
39
66
60
38
49
42
69
36
60
40
40
35
45
49
44
37
42
49
42
62
37
53
46
61
38
67
53
45
39
51
50
37
36
54
56
42
50
44
44
38
47
39
55
38
37
56
40
56
51
41
45
45
41
62
43
40
52
48
97
37
56
39
78
56
69
39
53
78
79
41
46
58
44
63
40
45
46
40
44
57
46
42
64
40
103
37
79
43
41
39
47
39
55
38
60
39
56
47
36
44
67
38
37
60
48
35
41
37
92
41
56
56
38
35
39
41
101
44
42
45
38
45
48
40
41
46
50
36
51
50
46
84
48
43
47
59
62
37
46
38
35
43
50
49
132
35
39
50
39
35
57
40
43
43
37
85
44
37
44
37
38
50
56
36
39
36
47
44
47
50
58
39
45
45
70
35
60
36
57
35
36
56
35
46
48
40
53
49
36
48
40
35
39
38
35
35
74
41
53
43
48
63
44
36
40
44
37
41
78
37
43
38
40
46
36
50
41
80
36
35
43
61
61
39
65
58
37
38
42
38
43
44
37
39
92
48
42
36
40
61
52
51
48
36
39
81
35
38
42
40
65
72
166
74
48
68
61
50
93
111
81
74
141
81
58
39
76
80
80
122
63
63
42
63
107
45
96
45
81
64
71
53
64
79
100
64
57
57
52
72
48
89
51
42
123
46
36
77
85
131
87
72
51
71
52
88
89
92
46
41
38
51
81
75
104
53
42
90
76
149
51
72
71
108
60
93
82
58
50
61
73
93
115
46
102
85
61
80
99
95
99
60
58
52
69
75
37
77
38
40
62
44
62
99
71
48
70
104
54
71
114
42
129
62
137
88
73
69
147
96
115
51
57
87
87
69
47
114
44
67
84
145
75
70
106
72
64
55
56
69
155
78
61
81
60
67
70
69
131
71
69
89
112
90
131
53
44
44
56
48
61
64
55
73
64
106
55
56
68
43
106
113
125
49
67
72
81
181
63
78
45
37
54
80
50
44
52
57
67
106
53
100
83
68
94
53
44
56
58
96
50
96
77
90
101
50
49
68
67
104
78
48
65
55
68
90
111
104
86
152
70
67
125
67
87
112
76
75
57
68
77
51
141
71
113
52
72
76
85
86
77
66
109
123
65
61
74
41
59
43
51
68
50
67
72
81
55
57
50
81
46
61
85
52
106
57
55
103
47
68
69
59
104
86
52
46
44
69
68
41
57
73
56
69
192
105
90
40
76
106
55
82
84
86
59
107
43
90
65
135
122
63
108
81
64
59
69
61
59
92
160
153
90
101
70
68
67
60
59
66
113
81
55
88
47
112
51
59
49
82
65
73
43
44
40
56
77
93
74
54
41
81
55
55
69
141
59
105
155
55
53
58
101
79
61
106
61
72
109
50
67
52
69
55
65
62
154
49
55
71
90
100
73
58
46
75
177
170
52
47
52
84
44
68
109
95
73
89
50
77
69
52
53
93
72
40
66
39
55
50
48
70
45
52
76
103
56
82
75
70
60
48
74
81
59
54
80
59
85
36
85
80
48
62
48
51
65
52
84
92
58
44
66
83
111
68
44
133
70
84
56
67
44
51
68
91
91
71
82
86
56
58
65
53
78
71
42
69
81
116
54
36
123
71
85
85
75
95
89
121
96
48
69
58
67
105
53
71
116
73
71
67
92
45
84
109
43
69
55
74
59
59
55
61
47
75
41
61
110
75
95
73
45
58
64
73
62
49
143
46
59
81
74
76
64
43
166
68
45
74
83
39
112
73
84
93
72
79
62
62
50
101
44
100
42
71
72
54
97
96
77
77
109
75
52
47
48
83
80
86
50
84
54
60
94
67
77
81
86
78
92
49
127
72
105
113
78
134
36
41
72
44
60
96
109
129
41
60
79
57
66
51
71
55
80
58
90
82
74
55
85
67
80
47
104
73
60
110
73
93
133
50
72
69
45
52
65
59
83
88
71
50
139
75
49
74
129
37
67
94
72
75
71
68
98
67
101
76
82
82
55
95
46
60
65
116
97
64
61
69
95
53
81
52
49
123
36
88
60
47
89
62
105
80
58
76
38
100
65
151
98
37
56
66
67
57
92
48
89
45
60
62
65
60
84
60
69
38
50
65
67
59
96
99
63
73
42
40
54
114
95
50
101
68
113
53
44
56
95
67
55
65
55
109
70
69
85
79
97
77
61
96
54
84
54
55
76
85
103
99
166
143
105
68
62
51
61
91
96
76
70
111
51
72
58
60
99
73
69
46
82
75
63
38
80
63
66
64
47
86
58
98
69
68
80
83
41
56
80
55
67
37
53
85
84
67
59
85
183
167
112
90
77
84
77
88
50
86
94
73
60
134
97
43
68
79
101
111
147
83
116
39
97
72
51
53
112
60
48
66
61
80
121
81
88
66
80
121
93
73
67
69
118
95
66
56
50
52
80
65
73
85
50
68
138
52
54
41
66
85
71
100
96
47
61
45
70
91
65
124
82
59
58
37
53
77
48
138
137
114
79
62
66
54
57
35
59
94
48
46
58
68
55
48
59
37
55
70
42
131
59
67
59
99
81
45
78
36
59
71
89
80
132
78
69
49
100
87
76
60
82
93
58
96
54
103
43
79
83
107
108
52
74
64
74
95
42
117
101
66
64
51
81
39
51
97
97
61
97
66
67
51
57
71
54
37
59
63
43
93
60
72
61
88
49
54
78
73
55
48
77
61
57
78
95
77
49
69
101
64
101
87
51
157
65
52
81
88
132
106
104
77
75
76
51
53
74
53
92
54
83
54
60
66
68
95
56
67
110
86
101
88
75
86
84
40
78
42
82
47
71
105
61
51
67
43
59
58
109
89
82
123
45
66
77
46
47
46
95
69
56
50
124
53
51
40
46
129
78
81
38
68
186
104
82
64
57
82
66
109
90
107
68
62
53
93
72
60
82
56
103
37
68
70
47
73
61
69
70
69
75
50
86
53
53
83
113
98
42
61
79
39
107
37
94
71
45
49
70
80
82
97
84
55
74
62
96
61
57
59
40
71
65
49
90
82
74
48
76
84
163
53
78
102
40
89
90
63
38
69
68
115
46
133
91
76
48
89
128
90
57
79
53
74
53
69
75
66
49
66
41
71
128
55
87
90
106
163
96
122
111
157
122
85
141
60
83
124
88
77
160
90
110
110
198
142
76
149
104
125
86
92
91
80
62
62
160
66
35
116
60
155
84
102
124
86
90
74
123
124
78
78
101
93
82
78
71
127
56
80
128
81
64
88
117
79
112
68
103
63
119
80
84
79
104
140
69
63
89
92
82
86
78
193
53
176
66
109
77
92
91
88
100
75
130
154
66
141
51
151
151
85
82
144
56
101
82
108
96
81
79
122
87
66
117
73
72
82
42
96
80
113
82
72
84
116
45
77
61
64
114
104
130
76
67
95
137
141
73
133
76
61
68
162
80
111
135
105
126
87
106
55
165
63
106
79
70
157
84
59
101
155
64
56
90
97
97
108
64
102
77
68
56
112
116
113
95
182
123
152
66
62
141
110
84
115
86
82
76
80
141
91
68
101
37
101
91
83
149
187
122
65
80
72
133
93
102
98
96
47
78
82
66
63
98
98
102
90
182
62
118
115
71
130
96
101
154
69
109
62
97
143
129
124
77
178
59
72
51
87
162
112
118
92
106
67
77
72
127
90
115
81
87
88
115
111
113
82
131
76
80
47
86
62
80
53
186
75
60
65
65
86
137
80
85
152
121
176
112
145
117
62
73
112
104
79
102
54
61
103
73
52
125
94
111
102
74
85
100
119
151
81
75
87
48
94
166
66
98
115
199
75
82
106
124
130
114
89
113
81
177
84
79
88
106
121
107
95
68
96
133
113
102
79
84
53
44
45
103
77
42
123
83
61
97
124
121
106
120
113
93
88
124
147
82
108
95
58
89
143
87
179
97
136
59
80
81
91
166
125
88
73
55
96
86
79
58
133
73
55
54
65
56
142
113
84
117
128
116
77
141
99
77
91
109
123
118
72
104
85
57
104
95
96
77
99
104
79
78
73
81
75
82
142
75
68
88
58
64
101
103
66
103
91
82
87
114
83
78
71
120
73
177
111
134
96
102
152
106
84
118
163
92
117
131
94
94
65
86
88
109
102
88
158
59
98
83
177
56
73
81
112
80
90
88
93
156
47
95
60
82
84
116
135
155
73
79
139
159
174
182
89
80
132
75
88
90
94
60
74
76
88
100
125
149
67
165
81
86
63
114
72
90
99
55
97
159
57
83
47
63
57
92
92
131
57
101
81
64
90
62
125
93
97
72
133
107
74
87
91
100
50
76
74
98
100
60
84
108
60
76
75
75
54
90
105
83
135
68
75
98
84
71
51
187
60
64
89
57
73
137
94
63
51
61
69
81
59
106
47
56
54
69
88
73
123
66
53
66
100
73
94
100
91
78
135
76
66
63
97
99
62
74
103
72
73
68
72
87
59
87
70
97
83
75
102
61
70
56
116
67
153
41
128
87
86
116
97
77
93
82
71
139
83
87
98
85
48
112
87
73
102
92
80
109
82
69
137
70
71
124
164
71
56
93
58
75
87
115
86
101
98
112
81
70
73
97
61
112
75
206
67
58
129
63
107
75
110
74
111
101
96
55
166
71
54
89
67
74
98
92
89
88
138
83
57
73
83
67
66
80
71
52
37
72
118
118
66
60
171
71
67
79
138
186
109
154
40
101
37
96
124
142
85
104
92
79
93
117
69
101
88
48
48
65
54
86
112
78
79
67
107
97
104
115
88
89
89
52
65
88
122
144
104
76
61
95
92
107
123
107
119
44
109
79
80
89
84
156
94
86
121
105
135
106
90
60
123
102
73
139
125
190
94
171
162
82
115
190
162
132
76
108
127
104
106
92
134
100
154
130
96
112
105
190
112
136
112
113
73
82
131
119
72
151
95
151
185
82
157
103
105
180
191
144
155
103
112
94
126
77
105
99
136
92
75
107
81
124
170
87
77
102
100
55
74
93
99
76
118
101
140
83
117
125
176
93
138
126
120
144
104
86
146
96
82
189
172
91
109
122
100
201
105
45
103
101
81
105
80
114
164
89
111
149
86
94
119
90
95
113
123
147
183
107
156
96
87
64
90
102
133
96
112
76
165
110
170
76
143
80
104
111
90
111
61
133
153
112
65
117
93
90
80
88
125
141
83
145
116
162
123
93
80
84
182
84
95
79
95
138
113
133
103
132
128
73
163
133
114
116
106
126
90
150
142
58
119
81
94
95
184
84
65
153
87
115
120
105
88
76
151
154
142
96
114
88
159
99
148
137
61
105
115
143
75
114
128
93
160
111
74
131
157
171
127
107
119
90
104
70
171
72
125
54
131
89
122
163
136
113
83
123
116
87
113
111
188
149
119
147
129
95
87
93
107
87
107
110
82
137
110
125
102
127
151
76
96
100
75
153
154
141
103
132
74
95
79
169
65
99
171
113
59
96
101
127
133
97
75
116
64
104
133
83
69
97
119
129
89
127
71
141
149
82
151
97
77
128
124
121
140
99
100
43
133
102
84
93
92
80
118
77
112
127
157
111
82
106
96
75
126
90
129
87
140
102
88
122
140
164
181
86
108
81
104
80
125
102
86
136
90
50
148
113
109
106
195
80
78
167
106
76
55
91
88
125
74
98
120
83
181
129
66
70
193
139
57
82
119
169
117
114
82
125
206
146
81
76
95
105
96
141
90
144
184
162
151
111
113
146
156
140
83
157
64
77
110
145
84
79
98
118
150
92
77
83
105
103
149
120
116
102
93
131
92
116
72
78
121
147
96
87
106
91
111
204
96
144
156
81
103
83
112
103
120
83
166
100
127
88
110
83
92
158
200
168
101
133
136
128
178
84
161
143
159
205
113
94
96
81
127
82
103
100
171
94
121
105
147
144
139
120
212
189
173
75
81
106
98
197
73
150
105
118
123
134
63
136
170
156
121
168
136
110
72
111
131
169
158
124
147
107
153
184
86
87
96
176
122
134
103
160
133
100
124
84
104
143
131
165
106
157
124
84
102
103
101
123
77
142
117
99
186
87
101
108
132
127
118
78
122
104
122
65
118
85
111
179
87
131
125
131
117
116
190
155
91
112
159
151
153
77
119
146
84
106
105
121
107
130
151
130
120
145
95
94
108
135
168
88
169
116
117
170
101
100
55
127
120
132
115
142
187
145
92
169
127
75
110
105
116
130
82
101
137
134
97
75
136
90
118
191
164
102
103
97
113
167
177
132
115
96
93
158
208
87
137
98
43
108
102
69
152
174
77
101
120
170
62
173
117
158
159
98
90
114
90
81
90
88
86
177
129
97
161
186
139
145
205
125
131
181
99
151
142
132
182
111
161
144
131
104
135
136
91
103
92
92
96
91
89
138
120
102
110
124
178
111
87
105
118
114
111
196
135
156
105
118
122
109
100
131
74
132
100
156
127
79
109
119
92
159
142
123
159
90
105
142
115
143
128
89
105
131
70
105
89
171
126
138
163
109
101
92
70
117
100
105
164
123
110
58
152
91
94
115
122
126
90
134
124
98
126
137
112
132
113
108
89
95
118
110
117
105
```
