## Supplementary Dataset 5 for "A 3D molecular atlas of the chick embryonic heart": SHOX2_050717_C1_recon_i_mapped_02_t40_pts.vtk

```
# vtk DataFile Version 1.0
Written by WlzEffWritePointsVtk().
ASCII
DATASET POLYDATA
POINTS 1198 float
-529.366 678.297 645.316
-524.964 678.967 655.313
-490.936 670.367 672.89
-518.641 671.428 659.806
-524.912 660.955 643.766
-514.904 665.866 641.587
-498.941 671.919 658.628
-515.291 685.636 641.476
-529.36 661.524 640.917
-531.627 670.346 651.012
-497.458 670.891 677.247
-510 671 642
-525 663 653
-509.144 664.449 653.908
-528 681 646
-527.4 679.768 649.449
-529.529 673.109 653.424
-504.826 669.833 645.685
-505 668 649
-526.374 660.497 650.245
-530.865 658.762 642.237
-502.881 668.87 659.972
-489.466 671.682 677.018
-519.241 679.506 660.376
-508.613 672.53 642.017
-505.013 668.818 649.732
-509 668 646
-500.009 668.359 662.27
-547 566 423
-531.103 677.253 650.001
-534.116 668.514 641.109
-530.562 673.191 645.145
-507.932 664.955 655.292
-513.899 664.074 647.407
-503 668 655
-508 666 653
-500.041 672.531 658.622
-516.386 661.959 650.606
-483.831 725.038 561.057
-489.41 678.07 666.544
-506.282 670.168 643.744
-523.146 663.133 639.622
-519.044 690.493 649.166
-491.573 669.522 670.698
-500 669 663
-525.892 678.215 652.315
-497 669 669
-523 674 658
-510.394 666.898 660.171
-530.392 679.008 643.891
-505.702 666.243 660.469
-521.944 662.595 648.845
-524.96 659.549 645.523
-538.393 658.185 631.013
-589 657 667
-516.311 670.847 636.015
-498.089 674.013 656.887
-662.484 661.854 754.456
-510.499 667.189 666.457
-528.345 662.903 644.896
-518.628 663.45 647.964
-489 675 661
-530.914 670.365 657.238
-506.466 676.458 645.588
-514 678 640
-505.41 669.047 650.931
-505 667 669
-506 667 665
-493 671 667
-534 674 636
-583.657 656.57 666.931
-513.017 662.263 652.082
-530.51 666.921 634.314
-512.105 667.877 662.369
-507 670 647
-506.994 669.969 671.543
-514.663 689.268 643.217
-515.091 663.614 659.587
-520.272 678.678 656.673
-514.922 686.953 657.469
-490.125 672.868 669.446
-503.765 674.168 645.243
-520.681 660.525 646.966
-516 677 664
-489 672 680
-511.533 665.773 647.982
-534.249 665.086 630.882
-526 677 656
-503.452 668.69 661.18
-512 666 644
-531.726 675.742 644.119
-523 661 652
-510.264 678.63 642.117
-497.7 670.854 679.311
-508.575 673.113 678.385
-498 672 680
-531.725 672.11 638.797
-512.341 662.091 653.72
-530.187 677.032 652.089
-524.47 667.187 658.289
-498 670 661
-537.845 659.712 636.425
-516.506 662.919 648.833
-529.645 673.909 653.698
-497.422 669.511 663.311
-523.147 668.843 656.679
-528.897 662.312 633.659
-516.761 689.95 653.855
-531.604 663.276 629.063
-522.472 681.654 637.05
-578.793 660.849 664.036
-527.877 679.416 634.429
-583 656 671
-533 671 649
-585 655 667
-518.628 675.036 659.815
-513.455 689.505 655.506
-516.135 663.986 647.472
-498 668 673
-596.322 653.679 676.563
-525 675 656
-514.107 683.761 658.505
-568.658 665.669 662.864
-524.181 670.972 634.474
-502 671 651
-520.936 668.955 635.275
-506.743 667.775 657.536
-492.454 673.536 664.116
-532.798 666.924 633.785
-510.098 670.882 643.622
-518.421 668.351 636.602
-498.279 683.876 668.385
-522.356 686.705 646.17
-528.394 664.096 650.957
-498.022 674.357 659.066
-527.046 663.309 644.567
-530.916 660.881 637.922
-536.584 664.065 638.226
-504.236 666.516 663.118
-516.725 671.511 637.018
-525.848 679.6 635.596
-530.016 668.181 645.397
-525.135 672.504 656.319
-520.609 668.92 657.384
-535.384 668.555 640.148
-494.929 670.627 673.012
-501.862 682.267 657.912
-524.02 681.285 653.945
-531.815 667.544 634.728
-529.275 673.125 649.035
-506.433 670.842 653.309
-490.595 671.184 670.158
-531.676 668.253 652.761
-511.252 674.422 640.021
-529.016 674.99 652.046
-533.708 668.839 642.45
-521.314 677.904 637.545
-503.096 674.609 654.599
-538 663 632
-521.259 682.37 637.888
-522.542 666.72 652.071
-502.207 674.995 681.425
-495.023 672.923 662.616
-529.256 675.946 638.129
-507.978 665.658 652.338
-536.054 663.076 629.876
-518.578 666.886 657.02
-519.287 663.693 648.222
-510.971 679.655 644.541
-534.151 664.258 640.251
-527.739 662.091 641.691
-516.316 665.231 643.12
-501.439 672.157 656.29
-532.959 670.654 645.202
-514.786 682.876 642.243
-501.149 676.012 681.404
-518.951 679.773 659.88
-516.287 666.01 641.887
-523.347 673.321 635.975
-497.114 668.986 663.119
-529.729 664.682 652.927
-495.792 670.87 676.207
-490.953 677.553 664.903
-511.703 666.159 647.243
-519.129 667.827 658.545
-511.597 688.164 650.29
-517.473 664.717 645.507
-528.679 674.307 653.834
-502.702 673.762 649.498
-519.254 686.195 651.731
-519.289 663.592 641.863
-500.795 667.066 671.478
-500.905 680.613 652.173
-518.566 666.685 641.382
-516.513 669.075 658.999
-496.236 680.72 659.13
-529.574 677.555 647.695
-530.035 675.501 651.169
-494.325 671.297 669.29
-512.626 668.32 643.398
-515.41 687.476 654.675
-532.229 659.764 642.295
-504.52 667.721 659.013
-515.007 669.935 661.4
-530.423 670.545 646.655
-488.982 676.889 676.486
-527.893 681.227 641.944
-525.018 662.046 639.454
-508.536 665.692 651.922
-526.267 681.861 646.453
-531.325 670.993 642.101
-521.419 663.088 651.07
-517.066 662.56 657.93
-512.136 666.273 648.914
-504.378 684.618 652.04
-525.321 675.977 651.915
-509.824 680.629 644.324
-522.264 662.255 648.742
-533.743 664.674 646.051
-513.504 672.505 665.039
-509.36 677.229 643.517
-527.849 667.593 634.056
-523.013 677.294 633.163
-528.344 660.812 636.552
-502.024 678.633 672.263
-498.878 668.612 670.833
-507.629 678.297 672.298
-569.325 663.906 666.342
-522.887 670.708 659.156
-518.409 678.831 639.727
-512.026 686.381 644.288
-521.383 685.234 642.137
-503.442 688.576 654.733
-519.329 663.37 641.625
-521.411 686.333 638.33
-526.114 676.702 650.15
-508 666 664
-511.751 677.628 667.562
-495.849 670.812 669.558
-514.534 690.119 652.976
-518.729 665.204 653.26
-518.679 684.362 659.51
-497.396 681.926 663.584
-514.848 670.591 638.282
-529.562 671.029 640.011
-518.794 666.54 641.822
-523.384 679.261 655.281
-516.206 663.916 648.49
-494.726 669.904 670.377
-535.626 661.368 630.957
-507.446 671.723 666.115
-519.298 663.202 644.374
-500.924 672.231 661.632
-512.006 675.075 664.978
-507.541 670.459 647.792
-505.166 687.048 658.173
-513.811 664.101 655.49
-521.671 669.691 636.853
-512.099 676.032 674.113
-508.857 678.03 647.253
-504.222 682.204 648.014
-520.144 683.695 654.139
-501.001 671.134 658.564
-503.573 669.919 655.672
-525.589 664.878 639.4
-511.488 669.728 665.424
-492.492 673.753 665.435
-572.857 662.07 665.951
-531.056 672.768 634.509
-509.208 665.674 659.453
-521.633 683.968 652.087
-516.978 661.964 647.306
-529.662 677.616 636.131
-599.769 657.225 680.927
-497.279 676.926 658.419
-572.691 662.931 664.316
-494.778 670.595 675.444
-522.359 686.31 642.145
-528.127 671.568 649.842
-508.317 688.306 657.814
-581.167 656.234 669.473
-494.043 679.58 668.522
-507.77 676.627 645.534
-531.927 662.142 644.398
-506.103 668.067 648.252
-520.792 681.777 657.006
-520.034 664.863 653.157
-530.272 671.848 646.056
-527.443 664.578 636.134
-535.986 662.797 633.644
-525.3 665.7 648.881
-516.751 667.332 643.34
-530.287 661.9 641.843
-507.968 680.555 671.132
-525.83 671.228 656.444
-522 662 647
-515.958 663.703 655.975
-521.814 667.774 654.261
-521.462 682.933 640.165
-486 676 676
-485.046 676.112 674.052
-512.673 666.571 657.565
-504.444 684.166 665.081
-520.936 679.686 654.92
-513.526 670.849 664.117
-525.619 683.129 649.75
-500.824 669.835 661.407
-500.336 670.488 664.004
-501.206 669.474 667.097
-485.504 673.538 673.007
-523.891 683.171 643.628
-511.125 667.655 665.864
-500.016 685.682 656.454
-520 664 656
-517.966 686.429 657.379
-522.397 686.424 644.169
-505.438 678.969 676.41
-488 673 676
-528.854 677.889 636.483
-511.145 667.072 648.773
-505.18 668.964 654.794
-508.544 669.948 658.784
-494.498 679.24 667.371
-517.047 690.716 647.209
-506.408 678.24 677.127
-499.596 680.493 675.577
-504.45 672.866 649.466
-586.967 656.212 670.865
-520.112 666.959 636.154
-518.1 675.031 658.696
-515.326 670.85 641.66
-526.532 661.306 643.608
-504.748 668.808 651.848
-489.377 671.761 675.565
-518.167 665.353 658.805
-488.041 676.758 670.298
-519.692 678.477 639.259
-580.898 655.559 666.106
-506.071 669.497 664.193
-588.849 654.704 666.952
-492.785 670.736 673.867
-510.965 671.758 674.909
-526.205 677.352 634.811
-527.102 680.41 644.732
-522.109 675.464 637.135
-496.662 670.228 665.154
-500.363 681.411 667.189
-508.483 688.669 657.709
-499.61 671.035 660.832
-521.419 662.544 654.398
-526.886 671.169 655.893
-514.428 685.888 658.418
-487.462 674.504 671.952
-502 671 678
-506.109 669.786 649.185
-496.907 679.216 663.51
-530.534 670.904 635.198
-508.524 683.28 648.296
-522.82 661.977 646.306
-526.131 680.933 648.229
-489.71 677.424 666.866
-516.561 680.593 661.369
-500.546 670.709 677.897
-525.996 670.598 655.719
-504 688 653
-512.772 677.641 642.542
-510.465 670.505 670.286
-514.214 672.261 664.632
-516.638 675.71 637.86
-521.868 689.7 647.171
-506.341 666.573 665.104
-505.48 682.772 668.584
-509.662 684.677 648.063
-531.706 665.817 651.619
-527.849 676.299 646.302
-490.405 677.677 671.232
-500 669 669
-515.631 670.255 663.764
-579.762 662.443 665.383
-500.897 684.284 665.277
-534.133 669.133 639.394
-509.574 672.17 676.565
-523.271 670.929 635.82
-528.805 675.738 649.23
-503.495 666.401 667.271
-522.413 674.059 657.267
-502.665 676.257 654.979
-530.822 670.167 646.745
-503.303 669.209 669.059
-497.457 674.476 660.393
-533.576 665.794 643.229
-533.777 661.156 633.67
-498.984 683.012 659.595
-502.249 669.964 658.322
-513.53 668.028 644.704
-518.36 687.702 645.59
-523.755 667.556 656.088
-525.076 671.569 632.44
-518.126 683.297 643.949
-506.502 675.447 678.035
-524.508 680.76 636.525
-490.576 674.573 676.411
-496.687 671.751 672.769
-510.696 675.843 674.162
-511.532 672.709 643.257
-509.073 682.881 645.965
-533.436 666.851 643.857
-528.448 682.741 637.375
-506.432 672.137 669.928
-528.911 677.919 640.975
-531.481 669.838 651.448
-502.042 671.516 676.596
-515.752 672.982 639.351
-509.907 670.676 670.919
-508.907 672.191 641.272
-521.77 672.554 637.478
-518.353 681.124 638.95
-503.393 677.535 648.501
-499.187 679.638 674.914
-511.894 668.444 645.945
-528.02 667.631 653.568
-518.145 684.842 639.8
-522.169 678.729 653.981
-515.039 677.477 663.533
-528.692 668.235 654.261
-501.439 681.538 653.687
-491.132 668.806 673.221
-517.897 690.766 648.953
-523.137 662.208 647.306
-512.054 670.493 641.507
-491.787 675.734 663.508
-529.821 672.598 641.751
-513.612 665.168 660.728
-572.236 665.03 662.243
-521.422 680.335 637.189
-501.458 675.89 654.703
-492.191 680.755 677.82
-496.087 679.829 674.883
-496.021 682.245 667.765
-523.798 682.082 641.035
-599.408 656.648 676.069
-518.988 664.457 646.682
-520.233 687.455 652.977
-501.315 684.36 660.904
-503.001 671.566 660.803
-529.904 673.54 648.158
-525.145 665.122 650.39
-505.621 675.919 649.633
-504.074 682.507 656.997
-528.789 663.921 635.272
-525.327 681.44 648.463
-525.693 663.439 646.402
-511.113 667.962 649.074
-525.937 664.552 639.411
-529.041 674.461 645.451
-499.907 669.337 674.402
-527.168 678.042 638.071
-512.05 684.287 658.26
-516.832 666.69 644.226
-505.363 675.783 677.944
-515.517 673.924 641.743
-520.409 680.529 639.653
-522.373 664.325 654.524
-527.207 678.024 650.896
-512.442 680.199 645.24
-500.94 678.117 667.82
-523.997 669.689 637.807
-505.634 669.886 660.598
-516.775 678.617 659.188
-527.647 675.579 643.733
-515.786 670.029 660.506
-516.306 686.688 646.717
-518.322 672.066 660.812
-501.628 675.644 655.912
-511.41 673.456 665.379
-502.852 679.931 652.683
-512.512 679.485 660.323
-518.087 679.655 642.92
-528.214 665.584 645.692
-522.184 680.733 652.555
-503.783 685.753 659.019
-502.279 683.208 664.397
-525.146 684.903 649.126
-497.943 679.421 672.152
-508.944 680.048 650.816
-513.767 688.696 646.026
-490.432 678.787 671.53
-510.048 669.115 660.804
-519.516 668.889 655.345
-487.383 674.499 675.546
-508.866 666.758 656.03
-519.181 682.296 642.527
-496.071 674.4 663.061
-526.152 678.964 643.76
-528.01 671.705 637.494
-516.503 666.219 648.008
-526.981 666.962 655.262
-531.559 666.077 638.68
-501.095 677.568 676.657
-507.988 670.804 649.435
-503.503 669.626 656.849
-515.592 667.546 658.068
-522.473 684.613 650.944
-520.015 665.674 641.889
-500.524 680.617 670.522
-528.031 672.291 651.018
-524.039 682.734 640.207
-517.797 671.558 658.942
-525.614 672.418 656.223
-515.761 685.764 643.245
-522.795 666.972 643.008
-509.824 675.213 643.389
-494.756 680.089 673.521
-504.06 670.895 668.534
-523.08 668.744 641.338
-499.018 677.051 676.551
-497.929 670.98 672.64
-519.068 679.042 656.58
-509.92 670.039 664.727
-506.587 671.172 647.451
-525.45 667.992 653.971
-509.059 687.892 658.339
-519.669 675.622 655.604
-531.597 666.273 636.508
-513.418 677.296 659.541
-519.34 676.023 641.921
-504.193 669.336 669.879
-504.611 670.015 653.245
-522.595 664.736 646.268
-523.013 668.256 637.745
-507.268 674.364 646.833
-491.266 672.292 674.844
-518.681 664.075 648.439
-510.794 667.449 659.613
-522.002 675.034 637.158
-510.284 686.491 652.355
-499.91 682.507 657.364
-526.069 682.666 641.193
-511.11 679.748 644.301
-530.877 664.397 647.011
-514.526 676.19 641.224
-513.113 682.962 645.198
-533.246 660.224 633.979
-515.264 675.86 660.466
-517.707 681.622 641.965
-524.416 671.583 653.614
-512.971 665.299 654.048
-499.735 681.527 660.97
-524.615 666.925 655.702
-518.396 688.525 652.46
-508.506 673.738 669.021
-505.23 669.877 662.524
-498.219 671.457 675.527
-518.616 687.037 649.64
-523.171 663.435 648.865
-526.188 673.781 636.166
-510.438 667.13 648.4
-516.133 686.237 655.066
-519.855 681.499 651.291
-525.231 673.316 652.109
-513.33 674.972 643.807
-512.263 671.55 662.318
-528.951 674.609 644.193
-500.509 670.462 663.635
-529.817 674.314 638.103
-522.583 686.415 647.076
-515.629 665.513 657.245
-521.203 684.348 644.804
-502.237 677.869 655.628
-509.441 666.639 662.703
-500.489 671.152 666.204
-493.419 671.55 675.904
-528.805 672.45 635.242
-527.459 663.549 646.363
-523.914 665.865 636.778
-531.233 670.001 640.973
-509.85 689.855 651.623
-520.777 675.102 658.572
-506.565 672.201 675.742
-501.698 681.681 665.246
-507.764 679.348 670.56
-490.695 679.132 676.883
-524.475 678.528 636.138
-509.613 667.286 654.352
-500.81 674.406 680.652
-512.808 668.509 647.403
-507.738 671.518 668.23
-530.975 663.942 641.292
-521.528 681.22 649.986
-517.568 684.476 646.838
-508.872 669.924 651.029
-496.708 678.146 669.81
-520.397 685.108 646.755
-499.661 672.16 668.355
-524.548 673.826 654.672
-504.552 671.755 653.007
-505.008 681.524 664.993
-520.738 666.765 644.712
-507.606 670.315 646.302
-510.852 668.645 664.64
-519.51 674.881 638.643
-515.737 666.556 641.141
-491.347 677.317 664.005
-532.758 662.088 639.165
-514.836 681.409 659.82
-525.339 675.126 651.267
-523.912 666.925 644.004
-503.451 674.067 649.994
-495.188 673.538 679.218
-490.291 676.394 668.181
-521.409 674.979 639.657
-504.864 685.022 655.006
-508.695 668.142 667.436
-523.701 676.214 635.795
-510.794 669.074 657.369
-506.118 682.736 647.077
-516.48 683.776 652.041
-521.658 680.864 642.744
-518.241 666.126 645.607
-518.081 686.196 652.655
-497.947 678.534 663.899
-502.577 670.233 665.605
-492.655 677.142 670.11
-506.882 670.378 662.795
-511.542 671.496 646.413
-512.029 681.259 659.84
-528.591 678.464 638.588
-499.144 677.648 660.752
-503.483 677.582 650.861
-503.539 678.313 673.502
-505.84 674.849 676.33
-523.535 665.113 639.578
-516.772 669.931 640.161
-528.419 678.198 641.935
-519.063 670.354 658.558
-528.2 677.664 647.571
-493.261 670.908 672.751
-521.876 675.808 650.488
-529.662 668.82 651.17
-509.937 680.781 663.496
-501.487 669.861 671.359
-537.591 662.717 629.59
-514.462 665.18 646.922
-530.287 671.043 633.534
-505.418 670.286 669.856
-514.735 669.452 642.744
-504.58 670.894 655.061
-514.635 664.724 651.134
-513.139 664.634 655.414
-519.727 679.114 641.966
-516.511 663.536 650.433
-521.555 672.884 639.54
-496.205 677.793 667.411
-504.781 680.417 664.056
-507.423 681.695 666.323
-505.782 675.622 652.31
-529.178 667.184 640.839
-532.021 664.674 643.345
-511.701 681.172 663.804
-523.73 670.894 655.457
-506.033 683.119 651.908
-502.614 683.242 656.444
-505.099 677.476 670.485
-525.151 677.705 636.682
-508.43 685.977 660.376
-511.138 677.514 648.814
-506.422 675.297 648.775
-520.293 680.064 650.237
-510.998 674.703 645.337
-517.724 682.195 644.315
-531.368 664.535 635.903
-522.374 678.191 652.328
-513.273 689.108 651.507
-492.092 673.159 670.824
-519.837 681.783 654.607
-491.917 676.23 672.689
-529.923 664.525 632.463
-493.796 674.652 673.214
-528.875 665.438 649.735
-512.122 677.415 665.467
-507.259 686.369 651.809
-529.519 660.142 636.632
-512.753 674.664 665.459
-500.443 669.228 677.488
-498.016 677.527 661.63
-516.968 670.792 659.156
-493.335 679.711 666.266
-509.365 684.938 659.02
-516.081 666.863 653.679
-530.203 668.565 636.079
-513.956 670.077 664.683
-510.228 683.602 648.143
-506.804 689.266 652.603
-507.919 672.748 672.847
-516.415 672.565 659.761
-504.724 678.514 668.947
-527.748 668.107 635.188
-509.331 673.079 674.921
-517.057 674.927 657.205
-512.457 671.556 644.53
-528.804 665.158 644.36
-498.579 680.754 672.442
-508.558 669.882 654.334
-530.892 670.477 647.786
-523.634 680.821 647.773
-518.559 680.655 654.42
-502.95 678.848 656.911
-531.517 664.695 640.214
-510.669 675.291 668.808
-518.534 678.832 658.745
-508.678 680.93 646.738
-501.894 679.327 665.999
-494.554 675.991 676.369
-506.68 672.792 675.434
-512.722 683.716 643.761
-504.769 682.716 656.541
-491.377 675.059 663.829
-505.543 683.926 661.596
-493.236 674.021 663.126
-516.338 685.674 647.379
-501.879 671.093 664.142
-532.781 660.373 632.602
-518.556 667.581 646.801
-514.677 683.635 653.209
-497.635 676.9 677.144
-497.328 675.964 675.786
-501.143 674.283 660.071
-528.198 675.416 639.256
-500.654 674.143 662.426
-493.93 677.268 667.461
-507.701 671.712 668.887
-499.553 673.539 674.928
-520.851 670.514 640.114
-527.076 672.774 636.652
-509.113 668.707 660.817
-515.88 671.31 657.819
-511.344 672.962 647.944
-524.274 679.405 644.481
-505.379 676.994 655.334
-497.455 677.769 665.804
-508.363 678.327 666.947
-499.67 678.28 669.761
-519.576 668 655.797
-510.872 684.72 650.292
-526.952 668.583 646.193
-522.692 668 647.921
-521.24 673.826 652.682
-494.568 675.274 675.437
-505.561 675.266 670.961
-516.568 670.691 644.962
-529.135 672.113 649.359
-501.449 676.474 661.279
-514.09 676.948 661.515
-504.241 682.474 652.632
-525.749 668.327 651.012
-516.685 668.745 651.141
-510.065 673.494 649.899
-523.889 667.231 642.734
-525.481 665.134 645.399
-528.994 672.946 641.447
-508.601 674.811 667.559
-502.242 674.362 655.033
-510.963 670.271 649.981
-527.449 677.03 640.455
-524.817 682.281 648.782
-515.804 677.596 644.526
-516.664 675.531 655.021
-514.764 672.643 657.252
-512.03 674.161 647.387
-515.631 671.168 642.333
-518.185 675.567 639.144
-505.625 673.325 661.505
-520.592 673.362 654.776
-506.611 670.914 658.807
-523.156 677.097 647.088
-523.374 673.292 654.684
-525.848 677.629 646.216
-499.827 673.864 665.859
-524.575 683.834 645.02
-512.188 685.203 647.187
-494.856 677.018 672.754
-530.712 667.393 646.08
-518.207 675.802 640.442
-526.43 674.191 645.355
-508.624 682.035 658.452
-515.536 680.661 645.744
-521.851 678.813 640.373
-498.635 679.986 671.237
-499.777 678.411 662.072
-528.757 668.223 647.275
-510.57 671.367 647.293
-517.815 685.655 649.687
-523.736 677.448 638.488
-530.294 665.018 642.679
-520.939 676.394 652.714
-512.487 669.858 659.375
-492.743 677.007 670.188
-518.37 679.372 652.174
-524.133 671.595 638.584
-499.061 674.838 668.807
-519.786 678.268 650.174
-529.493 666.452 640.829
-509.807 683.717 651.278
-514.319 674.422 642.295
-508.64 676.483 651.69
-528.926 669.996 643.548
-504.551 674.253 670.555
-521.363 685.883 644.927
-504.19 672.75 652.521
-525.605 670.689 651.359
-520.798 683.903 650.627
-524.624 678.41 639.079
-504.795 676.603 674.796
-495.517 673.285 668.218
-513.222 683.645 654.702
-511.532 676.719 662.698
-501.984 672.169 660.951
-510.429 673.806 649.834
-500.503 671.616 672.585
-519.982 683.011 644.274
-520.623 665.213 650.177
-521.411 667.586 643.083
-513.811 667.879 657.277
-509.945 684.119 648.799
-506.478 677.838 653.448
-512.187 683.282 656.606
-504.571 674.867 658.624
-532.999 664.112 637.678
-510.993 669.031 651.575
-516.248 679.494 657.985
-525.183 666.501 651.805
-525.344 666.464 642.392
-516.291 667.522 656.747
-507.005 671.784 672.827
-526.839 674.391 650.072
-508.214 670.923 652.364
-519.74 666.888 645.252
-522.952 679.079 648.533
-503.549 679.812 656.253
-513.6 684.747 654.289
-521.003 683.443 649.682
-499.516 676.42 660.47
-526.294 668.348 640.736
-504.549 683.217 661.43
-506.175 671.691 661.167
-521.652 681.475 642.531
-508.453 679.664 647.603
-514.594 669.254 652.288
-516.398 675.157 659.274
-511.693 667.526 656.01
-492.773 672.283 672.183
-506.98 681.678 661.207
-497.585 674.231 671.505
-519.195 669.426 657.237
-524.084 675.329 648.534
-500.007 675.321 676.134
-528.825 666.466 644.577
-512.127 680.391 648.078
-511.698 675.428 644.936
-511.661 680.236 660.078
-520.348 671.554 652.272
-526.131 664.206 640.493
-499.764 671.17 667.376
-505.463 678.927 655.788
-528.44 675.758 644.377
-502.653 670.455 662.379
-499.206 677.118 667.657
-502.462 680.743 668.033
-513.04 686.279 653.512
-500.31 671.605 673.044
-529.35 673.126 644.884
-529.795 670.405 642.101
-528.386 669.869 636.899
-504.269 682.266 658.919
-511.274 686.731 656.988
-496.577 671.21 671.351
-500.393 676.446 671.444
-519.583 679.932 652.728
-498.252 678.202 660.03
-511.135 673.21 664.922
-523.887 668.677 650.978
-523.176 679.277 645.186
-511.266 676.406 662.818
-493.051 675.542 667.191
-517.832 686.104 647.323
-505.399 679.69 665.281
-518.904 668.969 643.169
-525.69 666.817 645.184
-508.961 686.75 653.309
-503.599 674.974 675.446
-518.223 671.377 642.55
-508.404 686.798 650.429
-512.455 679.047 643.778
-506.439 669.457 664.002
-497.367 675.167 677.326
-495.631 674.423 675.669
-514.423 666.516 652.565
-515.05 677.966 660.496
-500.057 679.596 661.373
-520.388 668.173 645.285
-525.252 674.332 638.63
-491.012 675.077 667.231
-509.171 680.909 647.384
-522.095 673.053 637.966
-506.639 672.359 671.236
-515.474 671.492 644.853
-506.936 674.418 652.62
-529.242 669.737 643.812
-511.607 668.472 658.027
-503.464 672.151 667.63
-517.261 670.993 654.268
-523.102 682.555 644.715
-500.912 677.072 658.383
-519.226 678.781 649.203
-500.836 675.442 674.239
-499.709 679.969 674.309
-507.825 684.406 658.175
-518.589 678.653 639.939
-505.943 682.633 654.594
-511.833 687.747 653.587
-523.494 678.015 642.731
-516.519 683.914 648.286
-494.804 675.002 666.357
-506.421 675.775 667.138
-508.217 671.94 663.58
-511.979 668.231 647.55
-507.67 672.406 659.956
-490.495 675.817 674.609
-515.556 688.874 649.242
-506.962 681.042 661.989
-502.376 681.548 666.004
-518.645 682.029 648.918
-505.359 671.225 657.919
-507.002 682.804 659.695
-515.863 669.586 646.635
-528.283 663.608 638.865
-521.062 674.271 651.223
-529.356 672.969 649.281
-529.036 664.952 642.319
-519.465 678.813 641.499
-530.605 668.196 636.905
-493.185 675.789 665.615
-511.559 672.821 650.668
-514.132 679.227 647.73
-523.025 669.794 652.552
-512.591 677.324 655.088
-507.31 670.167 659.124
-507.63 682.6 652.867
-524.42 668.078 642.242
-525.915 673.046 643.904
-516.609 672.083 643.124
-519.888 679.125 643.102
-516.133 677.526 645.471
-521.015 669.473 650.079
-503.108 673.385 668.007
-508.66 672.038 654.126
-516.451 675.956 651.451
-526.407 668.022 640.669
-512.573 683.195 648.289
-503.772 678.965 664.521
-503.1 679.087 658.333
-497.089 675.09 667.83
-508.692 679.945 658.731
-508.617 674.032 651.242
-530.065 666.242 640.75
-515.358 680.797 654.516
-502.978 673.524 665.907
-518.552 682.276 650.46
-523.036 674.858 647.832
-511.99 672.026 660.388
-521.542 674.302 644.848
-509.266 679.795 650.309
-523.681 673.927 638.459
-495.693 674.2 673.388
-512.282 672.773 659.896
-501.608 676.122 662.938
-516.831 671.35 647.245
-525.622 679.4 647.924
-502.632 672.428 670.68
-499.904 677.958 664.125
-510.72 672.088 657.262
-521.064 678.255 649.318
-507.319 680.951 661.121
-496.394 678.003 669.135
-521.852 681.479 647.528
-517.052 673.952 653.612
-520.953 683.717 645.175
-514.767 671.952 655.259
-521.221 668.529 645.083
-521.998 676.685 642.753
-525.238 672.961 653.277
-495.225 677.257 672.294
-499.786 675.893 673.674
-499.872 676.583 661.884
-518.133 683.08 644.792
-524.618 667.337 644.836
-508.87 673.398 650.722
-511.709 670.05 652.294
-526.465 669.928 647.88
-514.417 680.652 656.076
-517.767 671.172 644.812
-527.337 672.222 645.943
-519.912 678.669 645.672
-503.876 682.252 661.998
-507.507 685.123 657.854
-528.293 671.067 648.567
-508.251 685.602 655.824
-512.265 669.183 654.859
-508.719 677.853 664.642
-497.833 675.839 667.255
-515.803 668.823 653.338
-502.158 672.513 662.33
-521.666 677.132 649.513
-513.752 670.042 653.576
-504.644 674.38 674.558
-506.211 680.299 658.642
-520.276 668.35 646.193
-502.67 679.815 669.938
-525.618 667.612 650.696
-509.709 676.157 663.419
-517.359 668.35 646.214
-511.817 671.894 658.447
-510.046 671.482 661.216
-504.305 675.555 661.826
-526.017 667.966 649.214
-506.048 675.327 655.626
-517.453 682.442 650.015
-510.459 670.087 655.246
-515.832 679.906 646.529
-501.578 675.004 672.561
-522.657 674.86 650.766
-514.756 676.188 657.4
-522.541 674.738 650.443
-514.242 683.689 648.289
-519.969 670.148 642.796
-517.91 667.305 652.863
-514.484 670.4 647.805
-527.897 672.707 642.432
-526.24 665.243 641.633
-528.173 673.625 637.27
-502.61 672.566 666.034
-518.58 667.081 649.464
-507.42 672.355 665.547
-498.505 671.306 668.987
-513.072 668.551 652.993
-511.917 681.233 655.532
-526.396 665.932 645.673
-522.804 679.534 640.781
-504.677 675.513 664.712
-529.097 667.048 641.904
-500.907 677.686 663.862
-527.475 668.532 641.536
-513.655 684.142 651.774
-506.786 673.768 655.413
-512.227 680.108 648.317
-511.139 680.144 651.411
-518.172 669.457 650.978
-504.108 676.824 655.664
-497.246 672.714 672.189
-506.858 671.721 664.919
-501.935 678.82 662.839
-503.037 682.053 660.355
-512.872 673.789 655.989
-508.8 671.817 661.178
-526.548 672.189 648.729
-506.666 676.12 652.337
-511.027 679.511 657.372
-507.111 676.001 649.341
-501.625 678.866 663.229
-507.666 671.02 663.129
-501.635 676.716 668.803
-525.785 672.376 640.271
-515.479 671.984 645.523
-514.671 669.833 652.146
-520.911 678.398 640.979
-512.557 674.202 648.938
-510.8 672.5 651.474
-498.492 675.664 671.475
-512.151 674.039 659.341
-504.922 673.373 663.362
-508.793 684.738 654.078
-516.991 676.953 646.454
-516.72 674.474 652.439
-522.197 670.803 648.272
-504.051 674.893 667.669
-522.072 667.335 649.872
-520.134 671.535 651.372
-508.661 681.043 660.036
-520.186 671.892 640.074
-522.845 670.97 639.447
-502.483 675.177 664.185
-511.405 677.186 656.138
-516.95 673.466 646.613
-504.512 677.27 658.416
-523.24 670.219 642.308
-498.571 676.147 672.644
-508.699 672.013 657.179
-510.327 677.352 654.222
-519.292 677.166 646.114
-519.217 674.321 643.084
-516.77 676.838 644.261
-509.585 678.434 660.448
-519.446 668.483 651.914
-517.834 679.972 649.184
-519.418 679.732 649.402
-505.11 678.161 654.549
-510.466 676.462 652.562
-522.287 672.134 642.914
-513.065 676.842 656.08
-512.951 671.625 654.401
-514.867 679.855 647.239
-522.605 677.27 643.673
-500.158 675.824 668.156
-516.244 682.99 651.128
-515.06 675.573 651.859
-514.658 674.463 646.02
-513.519 671.453 653.71
-513.384 680.367 652.645
-520.542 672.446 651.694
-522.917 670.847 644.827
-509.063 678.086 658.222
-506.792 678.759 656.064
-523.968 676.915 644.82
-523.978 675.043 645.76
-505.406 676.902 663.102
-502.943 675.921 671.994
-514.946 671.403 648.447
-505.236 681.019 654.813
-510.472 672.07 658.884
-512.563 670.866 647.236
-511.236 673.979 652.655
-526.89 668.338 643.144
-500.025 676.985 667.805
-513.319 681.544 654.557
-509.834 679.314 656.285
-516.297 669.986 651.478
-518.146 675.454 645.02
-507.121 675.974 655.077
-514.787 677.315 649.075
-507.451 680.664 658.336
-526.015 673.924 646.021
-514.923 678.531 650.161
-507.993 675.758 660.705
-510.32 679.293 651.715
-504.875 676.357 659.861
-512.605 671.552 651.298
-501.298 676.078 667.315
-524.311 675.221 646.446
-518.691 672.205 649.363
-527.417 670.583 641.436
-512.818 674.371 659.273
-506.952 674.242 653.1
-518.299 671.506 650.27
-504.682 679.718 658.42
-520.646 670.921 649.596
-507.923 680.02 658.464
-506.718 673.458 660.984
-509.644 678.144 656.221
-517.386 681.234 647.551
-515.804 677.104 652.167
-494.901 676.876 669.331
-523.375 670.185 647.574
-522.536 671.756 645.539
-515.979 678.657 649.871
-517.108 675.922 650.261
-523.447 670.244 652.547
-523.478 672.321 649.346
-524.782 674.481 643.767
-518.383 676.842 643.07
-522.853 669.41 649.088
-516.637 675.102 648.933
-527.39 669.25 646.679
-517.422 672.793 645.077
-515.842 673.297 649.07
-507.582 675.511 663.891
-504.818 674.935 656.977
-516.425 674.098 653.922
-510.794 675.159 659.77
-517.612 670.172 650.878
-509.651 672.714 657.069
-523.688 674.941 640.012
-508.013 678.444 655.257
-518.05 671.974 645.662
-512.399 673.243 651.056
-524.095 670.974 646.984
-512.83 678.394 653.904
-513.249 671.482 657.674
-515.471 676.546 648.084
-511.822 677.351 655.601
-521.814 672.819 644.016
-506.565 677.796 656.651
-512.267 676.378 651.48
-509.569 676.003 654.395
-518.582 671.446 649.689
-508.419 676.102 656.501
-519.533 673.062 645.038
-520.695 672.681 644.015
-521.651 676.084 644.934
POINT_DATA 1198
SCALARS (null) char
LOOKUP_TABLE default
71
44
66
74
61
79
74
41
103
77
70
60
55
47
55
83
96
48
53
48
43
91
77
46
63
81
80
44
57
59
76
71
43
90
54
70
107
46
49
60
42
62
59
58
75
120
76
72
112
48
45
94
41
56
52
43
63
58
47
117
102
58
45
65
57
87
56
73
64
55
71
42
65
109
74
70
40
45
58
63
72
47
56
66
63
116
66
60
97
78
52
54
49
59
49
59
84
45
87
69
68
44
69
71
62
102
56
47
52
75
50
51
57
59
64
62
56
92
54
45
73
67
56
59
69
53
103
58
56
92
49
40
70
70
72
134
71
51
78
57
88
137
109
113
52
100
82
54
68
155
148
71
56
50
123
76
131
103
66
80
137
64
73
90
68
74
101
102
83
86
82
76
83
73
58
58
46
82
99
45
51
87
57
96
87
79
116
100
57
88
69
49
57
80
102
46
70
91
94
88
71
56
99
139
103
68
54
60
82
96
109
73
41
126
57
155
62
57
65
84
78
67
58
49
78
87
50
58
66
89
51
81
44
54
44
166
74
43
104
53
117
46
53
49
116
97
60
97
69
78
148
66
145
91
123
59
66
91
44
108
51
76
91
103
107
133
67
50
71
84
72
65
57
54
62
62
89
68
169
51
50
74
86
68
50
49
111
108
70
68
167
114
109
49
97
98
64
152
90
61
45
120
59
68
94
72
108
113
95
56
84
64
45
67
54
77
51
69
63
119
109
173
76
41
55
52
70
61
46
112
114
57
87
74
49
59
108
53
156
43
82
57
82
96
117
84
71
51
123
56
86
65
65
67
96
90
73
81
90
118
72
55
73
97
57
90
60
77
60
51
73
48
73
58
152
77
88
53
41
53
63
45
86
149
40
102
100
103
72
84
76
75
54
85
133
77
102
51
109
64
72
73
136
58
105
60
95
44
100
71
77
88
71
48
48
94
78
55
50
124
105
60
91
81
85
62
48
56
90
68
64
97
60
57
85
76
40
61
49
112
43
99
58
57
171
91
141
122
94
70
126
100
147
107
102
69
88
84
115
73
100
104
66
116
91
132
131
172
68
123
121
92
80
101
114
76
111
121
161
93
68
61
59
84
113
55
70
132
159
60
129
118
75
137
105
135
85
84
68
144
110
110
66
104
51
165
82
129
103
56
149
81
68
123
154
80
116
78
119
94
109
65
117
78
158
131
100
124
159
94
83
85
102
110
117
91
55
59
71
80
86
77
60
135
93
165
104
73
67
62
75
155
83
81
86
111
92
83
139
176
124
149
103
126
86
81
106
119
97
106
152
82
73
119
72
126
66
52
73
63
53
56
104
141
55
154
101
133
140
124
170
116
106
156
114
135
71
163
99
108
97
71
58
64
76
175
172
69
64
70
131
78
82
104
180
50
118
144
148
82
101
137
109
178
140
84
73
122
74
67
78
99
77
105
87
113
85
166
100
68
104
57
90
52
89
105
129
102
104
127
102
149
113
94
58
133
159
118
54
132
84
79
85
121
68
123
106
156
121
119
77
154
72
97
69
99
58
111
90
71
67
48
77
50
111
138
60
83
150
83
76
76
59
82
142
66
78
71
146
130
157
65
184
91
119
101
110
107
55
58
87
110
79
88
67
104
62
63
58
100
161
81
167
127
77
110
150
122
162
94
101
115
114
103
147
169
141
162
118
104
59
120
125
90
180
192
158
105
94
144
151
140
96
76
146
170
159
159
163
128
71
94
167
121
103
125
160
193
133
113
75
193
151
178
181
149
159
179
67
69
105
119
88
180
120
124
151
70
130
136
149
106
149
139
154
172
109
148
152
174
162
159
102
100
153
170
111
81
121
171
99
132
74
130
112
90
155
159
135
122
124
134
147
76
121
108
160
76
187
100
126
148
122
81
181
176
150
160
110
104
126
125
175
81
187
144
93
170
132
165
105
93
169
122
170
109
153
111
125
117
166
115
152
116
123
148
150
69
105
139
144
148
106
104
76
116
136
125
97
114
176
160
106
89
104
94
123
176
76
100
124
67
81
156
88
83
169
111
97
150
154
78
87
107
100
142
157
170
161
163
170
125
109
150
124
58
98
98
97
81
165
124
103
107
184
145
186
92
63
91
55
140
151
106
154
105
161
155
162
98
85
75
157
117
171
172
171
113
160
182
116
140
125
177
161
182
146
175
102
108
115
155
130
156
142
133
177
141
169
185
160
120
160
127
192
158
150
138
135
133
192
164
104
112
149
165
119
176
161
158
166
112
116
147
109
186
156
187
179
128
147
179
154
81
97
168
84
192
72
167
171
161
167
185
100
132
163
74
146
110
155
197
177
155
169
159
141
189
133
120
166
167
170
103
135
149
158
171
144
103
180
159
148
160
188
133
163
139
145
165
136
188
122
160
111
132
173
117
157
172
118
100
187
188
181
142
152
113
118
188
112
173
144
170
150
136
164
158
191
190
91
140
150
175
130
169
170
97
105
138
170
178
148
145
160
137
179
155
147
122
118
133
168
148
149
118
160
161
182
180
123
167
154
129
146
136
179
141
174
182
165
149
169
169
141
115
151
102
195
149
169
184
149
131
159
163
136
157
142
124
179
141
148
140
160
163
147
169
163
177
190
157
153
118
178
145
186
175
134
148
120
187
185
148
148
171
168
180
129
182
149
159
139
150
121
147
164
178
162
175
171
154
149
157
184
163
187
136
180
162
153
146
165
172
164
153
151
166
```
