## Supplementary Dataset 5 for "A 3D molecular atlas of the chick embryonic heart": SOD3_b_170418_C1_recon_i_mapped_02_t95_crop_pts.vtk

```
# vtk DataFile Version 1.0
Written by WlzEffWritePointsVtk().
ASCII
DATASET POLYDATA
POINTS 13763 float
-509.909 625.807 603.214
-504.544 633.494 583.326
-589.065 631.866 599.446
-531.294 645.165 634.049
-572.33 636.759 610.862
-517 638 618
-573.57 668.105 635.148
-523.884 645.453 589.318
-616 645 623
-502.991 633.369 594.34
-581.612 634.266 608.812
-504.015 621.649 627.892
-556.165 631.212 584.671
-569 659 632
-522 670 633
-538 660 642
-549.824 635.649 587.182
-555.556 642.061 587.795
-576.686 670.067 637.519
-590 645 634
-500 676 644
-508 659 583
-509.715 671.194 661.151
-553.709 634.623 603.63
-494.902 621.234 631.622
-551.593 644.852 594.05
-529.15 639.067 586.428
-512.405 649.023 600.18
-549 636 602
-522.483 646.914 587.066
-533.777 641.211 575.215
-504 642 606
-506.346 632.782 609.009
-566 656 611
-568.418 670.444 639.054
-500.677 615.181 633.867
-544.573 638.387 585.541
-572.269 671.606 609.808
-509.431 651.821 632.661
-584.81 626.086 612.37
-571.268 664.735 625.445
-528.37 646.818 636.819
-552 655 600
-490.086 646.553 623.778
-581 654 620
-569.501 649.614 617.929
-509.491 642.655 582.663
-607 632 615
-563.286 655.518 625.509
-528.358 649.542 632.884
-497.581 646.247 620.326
-559.154 647.769 589.537
-582.323 617.462 597.642
-482.391 645.299 643.113
-492.985 642.707 637.035
-515.763 665.623 657.459
-544.401 638.113 603.495
-561.866 636.553 606.456
-528.391 633.347 609.385
-586 620 591
-536 667 601
-494 644 592
-609 638 627
-543 622 581
-545 652 610
-495 627 645
-508.505 642.147 576.321
-583.631 672.983 637.55
-581 673 654
-576.504 629.241 605.575
-560.742 662.169 614.78
-578.628 626.548 606.285
-533.148 638.338 611.381
-516 633 577
-498 644 582
-522 673 648
-576.329 650.011 618.014
-468 655 646
-603 630 601
-587.047 646.01 615.823
-534.883 647.903 622.307
-584.14 629.543 596.242
-504.46 649.992 628.164
-498.91 657.817 634.258
-508.427 628.868 591.838
-606.888 619.624 611.996
-491.439 665.806 657.725
-559.499 643.376 615.174
-504 632 587
-544 643 576
-524 658 651
-494.972 648.657 584.494
-533 634 596
-574.134 654.934 639.493
-525.496 648.977 589.01
-610.321 622.696 620.275
-547 650 592
-509.645 661.518 588.003
-522 669 638
-511.945 643.406 621.989
-495 659 646
-564 618 594
-519 663 657
-511.312 645.73 593.492
-500 646 635
-559 668 608
-594.288 661.897 619.664
-574.554 643.691 621.844
-543.674 639.724 604.436
-605.208 635.303 612.515
-600 617 605
-589.575 658.327 638.038
-510.4 666.969 659.457
-593.168 634.133 606.144
-562.838 648.673 620.812
-534.862 654.878 642.982
-599.509 647.196 613.065
-590.737 657.613 640.913
-601.012 627.986 622.748
-496 650 583
-514.156 627.047 602.6
-579 635 609
-604.975 638.058 609.348
-541 668 619
-538 672 615
-519.046 648.9 633.192
-605.569 648.324 620.663
-609.661 645.14 621.546
-487 673 662
-494.78 647.28 623.87
-571 674 630
-544.22 655.182 620.125
-538.809 646.726 601.527
-495.94 671.89 643.418
-583 672 647
-556.221 644.881 613.089
-610 615 617
-524.358 628.786 624.173
-554 627 581
-572.777 670.763 636.519
-511.017 673.387 630.801
-496.295 641.469 640.212
-495.908 673.488 644.94
-508.323 666.384 657.678
-504 650 608
-546 640 607
-506 635 593
-551 630 574
-506.178 644.519 626.556
-557.835 659.096 612.243
-505.207 643.855 579.29
-582.616 642.97 604.189
-505.039 668.424 645.093
-505.329 651.434 622.637
-491.725 674.525 638.561
-583 647 636
-548.869 642.754 589.368
-595.122 634.596 604.486
-485.985 623.426 633.932
-558.795 666.242 626.169
-601.254 656.872 628.178
-534.372 650.474 604.066
-516 657 625
-539.857 649.791 610.432
-529 653 600
-517.667 658.044 621.16
-508.147 666.781 634.29
-590 644 632
-534.917 627.712 581.382
-530 632 613
-573.653 624.593 601.602
-559.011 665.312 632.229
-498.534 639.782 610.513
-540.828 650.047 623.552
-565.686 661.586 620.334
-561 613 576
-500 633 623
-536.155 670.448 615.097
-514 671 636
-567 667 620
-500 615 626
-502.471 643.177 598.847
-562.121 641.633 586.567
-575.641 648.791 617.138
-514.975 626.481 625.855
-505.864 626.292 611.275
-538.395 646.839 611.496
-527.379 635.348 615.839
-553.922 645.506 617.878
-586.672 641.09 622.26
-473 648 641
-538.879 658.026 631.292
-552.845 632.858 585.24
-517.166 644.569 594.557
-505 636 576
-490.232 649.57 582.339
-547.914 644.987 610.973
-482 640 599
-498.744 662.798 656.977
-582 665 633
-526.401 636.147 573.116
-610 641 632
-570 671 628
-541 638 600
-503.697 636.52 600.921
-577.806 622.158 602.474
-520 649 594
-532.593 631.354 592.856
-555.431 668.354 636.835
-500.573 645.777 614.574
-611 615 625
-544 642 573
-570.637 672.904 636.612
-551 673 636
-583.085 646.368 610.919
-492.377 622.487 634.608
-549.049 651.009 617.639
-607 652 646
-498.313 628.106 616.922
-525.315 630.608 592.097
-597.421 657.498 624.392
-528 628 622
-530.35 642.338 594.888
-547 657 614
-486.597 667.574 659.184
-581.65 653.96 615.015
-540.519 647.916 610.914
-505.52 619.334 619.287
-575.491 652.562 621.471
-520 626 592
-489.417 661.412 638.732
-510.186 613.63 619.613
-536.634 648.834 578.236
-533.933 659.563 634.33
-575 655 620
-546.86 653.134 595.394
-558 630 588
-581.785 645.152 610.421
-566 615 579
-592.133 657.571 629.874
-561.501 654.013 605.696
-541.062 653.872 628.815
-479.012 651.372 640.754
-553.697 662.588 624.899
-566.318 646.405 631.278
-500.746 633.517 617.817
-509.61 637.842 589.832
-569 619 597
-568.256 645.65 614.553
-511.307 633.824 580.86
-499 628 620
-512.93 628.779 591.623
-510.423 618.973 620.897
-514.533 619.868 610.684
-503.35 639.625 621.3
-548 650 607
-507.569 637.317 633.298
-597.571 653.45 621.903
-519.567 648.088 630.568
-582.101 624.856 592.042
-471.973 659.745 636.112
-485.766 673.577 644.792
-596.566 645.386 613.202
-511.852 647.753 605.103
-501.273 646.828 584.051
-522.462 640.718 623.6
-552.314 632.471 576.079
-560 652 593
-530.575 633.568 580.341
-492.099 647.125 595.221
-503 674 642
-490.753 639.137 637.619
-565.642 642.34 617.341
-550.331 642.194 610.036
-531.082 636.921 619.446
-524 629 590
-562.32 625.398 583.486
-576 665 635
-505.396 622.24 618.978
-544 661 611
-531 665 643
-602.608 639.153 611.345
-503.563 637.891 597.802
-498.4 627.803 606.947
-540.783 639.462 577.551
-515.247 629.69 580.195
-582.337 627.098 601.443
-577.201 647.036 614.819
-528.293 630.028 591.138
-577 656 651
-591 640 607
-604.173 649.772 614.611
-494 634 613
-525 670 643
-505.259 623.326 612.982
-595.889 634.859 626.185
-572.421 642.729 623.482
-497.974 646.611 578.488
-471.205 654.524 640.319
-495 666 635
-499.857 632.58 611.646
-607.515 648.228 632.648
-539 637 598
-599.867 631.726 607.253
-587.609 654.058 620.536
-587 645 614
-558 654 598
-587.802 635.491 616.241
-552.15 649.037 602.289
-555 634 581
-523.78 661.328 621.416
-521 647 570
-585.196 648.3 612.268
-546.755 650.036 611.541
-557.47 646.052 615.899
-579 640 611
-591 620 605
-522 653 591
-564 671 639
-501.09 642.979 635.743
-549.947 654.91 604.147
-560 661 611
-551.901 654.911 628.164
-584 665 624
-516.227 649.544 634.103
-542.278 652.61 582.328
-523 678 632
-493.678 634.767 610.398
-479.604 643.395 636.399
-538.012 633.631 593.252
-516.859 669.999 647.802
-570.148 663.867 626.622
-585 644 614
-486.208 638.427 609.986
-533.385 634.593 607.535
-512.155 618.32 613.17
-611.656 650.177 630.52
-487.687 624.131 637.076
-514.127 675.417 659.638
-578.621 645.844 635.249
-498.719 622.774 636.029
-488.232 641.662 631.652
-554.542 662.874 623.905
-547.474 631.125 576.748
-612 642 635
-521.513 625.803 620.08
-495.869 646.736 621.984
-516.504 652.398 612.199
-561.872 658.696 617.956
-487.854 621.902 636.036
-598.507 654.992 644.717
-595.314 643.192 627.644
-478.806 650.569 642.214
-508.559 642.761 580.757
-575 647 619
-543.608 638.914 596.161
-601 614 609
-484.29 626.575 636.802
-544 664 653
-540.818 656.364 629.365
-534.115 641.29 580.409
-553.467 632.857 598.333
-528.369 652.679 608.114
-497.846 645.57 616.033
-500.807 645.257 600.84
-469.668 651.233 643.592
-605 645 639
-514.481 634.92 573.734
-498.634 637.669 613.137
-493 673 649
-602 677 647
-494.702 632.473 645.021
-556.352 657.03 606.219
-604 644 633
-554.061 649.945 594.097
-510.894 620.596 624.588
-477.54 669.303 643.011
-514.86 659.657 619.186
-592.139 644.534 610.737
-562.482 663.611 616.758
-579 629 592
-505.154 654.467 639.127
-544.075 657.287 637.493
-480.229 661.925 645.648
-596 622 607
-569 667 605
-529.192 642.227 589.16
-498.284 638.98 614.024
-489.1 635.606 614.19
-557.813 640.14 586.648
-563.239 645.162 612.519
-520.197 648.529 631.015
-601.763 620.268 614.081
-522.126 656.149 604.294
-568 621 583
-500.988 626.857 601.863
-553 660 605
-561 669 614
-511.171 640.375 579.184
-498 624 625
-509 658 648
-569.808 662.141 619.083
-490 677 651
-470 654 640
-565.434 652.95 627.512
-544.428 634.021 578.353
-537 664 598
-480.938 673.236 651.163
-506.015 625.582 645.02
-590 628 617
-553 655 598
-573.024 647.533 629.819
-543.064 622.216 581.642
-531 662 585
-603 628 612
-508 674 627
-572.808 627.936 603.678
-492.056 667.602 655.558
-552.963 640.584 594.441
-570 626 584
-606 658 619
-516.55 633.372 620.093
-553.13 646.768 610.809
-476.662 651.059 635.742
-511.925 622.579 607.874
-500.733 619.601 633.346
-585.003 653.718 626.559
-505 619 643
-500.184 667.025 639.041
-557.419 639.677 585.839
-606.144 645.164 629.711
-605.227 651.212 642.954
-535.143 631.004 592.86
-562 656 641
-547.055 643.642 593.222
-605.283 640.164 622.206
-608 655 642
-540.971 647.575 605.236
-513 662 617
-505.744 644.011 593.769
-492 666 661
-522.155 664.774 630.673
-563.438 668.723 629.242
-561.304 658.815 613.031
-508.928 638.779 584.158
-475.861 663.762 632.4
-548.293 645.993 614.502
-544.037 645.58 593.131
-577.398 645.834 627.407
-598.831 647.71 640.096
-549.875 657.987 636.362
-496 652 642
-501.449 630.242 620.644
-587 658 647
-521 651 585
-599.724 658.395 643.985
-559 653 635
-567.474 667.177 627.114
-612 644 629
-511 621 636
-499 612 630
-498.824 653.436 625.356
-518 660 612
-521.573 624.821 606.74
-531.217 662.866 585.935
-514.119 668.09 641.348
-498.137 676.906 638.023
-567.175 666.658 639.784
-504.454 633.289 604.518
-517.109 636.016 574.138
-569 645 630
-516.123 647.314 582.348
-498 644 571
-560 661 645
-569 648 635
-552.621 664.547 625.029
-586.08 638.487 610.965
-511.146 650.973 631.153
-550 635 576
-558.577 663.216 622.025
-588 627 614
-527 629 589
-476 661 631
-611 624 628
-544 645 578
-565 675 631
-533 664 588
-503.594 618.537 631.779
-503.29 635.18 602.879
-470.222 663.96 638.25
-580.95 651.452 611.621
-502 635 605
-523.995 658.031 610.297
-486.565 670.898 652.857
-517.981 654.797 642.032
-543.148 653.526 596.574
-486.424 668.84 637.437
-608 651 659
-535.624 668.661 612.99
-595 656 615
-501.243 650.934 632.738
-586 616 596
-526.193 653.249 594.866
-521 654 588
-511 662 659
-486.822 647.591 627.703
-505.013 632.616 578.878
-499.595 643.046 636.142
-595.905 617.934 608.641
-506.632 638.769 592.146
-591.486 622.554 611.882
-564.698 649.922 621.017
-498.206 642.73 603.688
-587.85 636.816 603.422
-586 627 596
-498 628 606
-547.692 639.591 607.915
-606 638 627
-512.471 642.844 619.244
-558 649 590
-480.833 665.515 636.801
-487 651 578
-559.582 663.126 619.68
-515.449 653.302 618.271
-521.244 626.654 608.427
-500.576 637.286 604.689
-487 656 625
-583.476 645.202 626.927
-583.379 654.523 621.487
-482 673 662
-566.337 639.363 612.204
-599.016 638.985 609.637
-537.246 642.306 605.404
-501.366 639.974 642.117
-561.92 650.898 627.457
-513.863 661.042 614.789
-512 670 664
-566 657 629
-583.768 632.78 616.498
-553.668 653.31 630.869
-563 665 628
-521 668 606
-535 626 582
-541.396 657.135 636.523
-493.94 648.385 580.009
-511.59 670.651 648.652
-511.45 665.881 634.992
-496.366 647.969 588.65
-605 658 637
-540 626 583
-496.17 651.594 624.184
-589.635 653.391 613.031
-548.444 637.928 595.226
-506.728 617.94 617.065
-504.934 639.267 590.09
-577.283 671.244 641.658
-573 622 598
-493.842 622.101 637.266
-589.98 621.192 601.859
-498.882 648.106 583.144
-615 639 623
-519.256 670.402 641.768
-508 620 643
-507.955 621.68 607.338
-518.934 646.118 595.676
-501.756 651.482 618.498
-494.13 650.099 621.562
-584.34 626.461 605.795
-579.004 649.371 607.021
-554 670.357 609.144
-496 650 592
-488.433 628.233 636.578
-543 645 613
-561.236 645.148 616.348
-524.736 657.715 608.285
-603.101 645.157 635.108
-501.826 613.824 625.804
-596 640 605
-501.324 673.308 650.791
-610 630 619
-592.044 658.899 632.316
-560 625 597
-490.988 667.732 636.81
-583.088 623.426 591.42
-553.769 636.11 597.393
-606.497 639.73 617.609
-586 614 594
-534.49 631.392 592.682
-506.936 634.717 585.886
-503.214 621.198 634.139
-567 661 635
-518.128 672.662 658.675
-492.961 655.31 645.558
-561 654 632
-539 651 629
-520.74 626.431 623.265
-504.856 639.663 578.216
-482.337 647.89 639.467
-552.796 664.086 624.156
-553 656 602
-588 613 594
-573 671 627
-511.664 650.107 611.781
-525.017 646.814 593.536
-514.116 621.514 609.191
-502 624 645
-513.173 650.896 615.436
-538.359 643.715 578.065
-515.785 653.116 642.757
-575 635 600
-541 620 576
-548.728 638.113 604.762
-495 645 596
-548.254 644.607 592.098
-542.849 627.086 589.517
-573 640 600
-534.061 649.08 603.26
-598.949 653.39 617.823
-513 665 614
-548.429 639.66 608.301
-509 655 596
-488.652 669.669 642.866
-545.943 628.116 590.988
-476.282 665.737 637.274
-569.053 632.986 606.307
-480.449 641.546 637.533
-508.577 619.653 613.075
-609.275 647.41 622.233
-499 646 593
-560 657 625
-512.827 654.839 645.247
-507.178 648.363 598.782
-584 655 616
-542.14 630.392 577.149
-527 642 577
-481 655 641
-587.128 638.06 602.612
-563.557 635.871 608.647
-590.22 656.136 622.895
-538.778 643.296 583.581
-535.1 646.832 625.789
-528.982 659.896 623.799
-502.875 632.922 624.546
-547 656 603
-552 622 586
-605 613 611
-491.869 639.056 611.775
-492 649 582
-572.095 633.737 610.363
-536 655 640
-507.913 613.047 625.34
-550 649 604
-583.874 646.691 617.87
-525.604 632.778 577.937
-498.246 645.385 598.489
-590.832 660.19 627.98
-599.255 648.26 644.536
-564.627 648.045 630.124
-507.727 666.175 633.497
-536.075 632.343 578.019
-497.546 645.171 591.473
-522.317 666.047 636.484
-471 650 645
-498 618 634
-536.297 628.197 581.372
-530.649 647.259 633.384
-567.044 635.576 605.274
-549 661 625
-506.684 669.582 652.32
-572.696 633.645 607.575
-530.781 632.378 592.494
-502 611 627
-603.898 642.461 613.482
-509.652 634.313 577.855
-500.796 622.59 640.289
-593 657 647
-570 659 621
-554.683 646.45 620.094
-501.827 629.551 600.903
-498.644 642.197 597.28
-557 625 575
-538.784 643.748 587.044
-532 636 614
-547.215 642.271 597.273
-572.216 641.793 621.121
-607.849 648.129 634.697
-494 627 641
-536.141 649.272 616.006
-595 624 605
-601 626 609
-497.594 637.832 606.957
-583 649 609
-516.722 624.74 605.478
-535.335 647.747 605.409
-498.49 670.655 649.1
-545 642 608
-568 613 588
-578.258 642.306 614.114
-513.461 649.092 615.847
-602 619 607
-496.136 632.567 630.23
-576.107 623.178 603.737
-574.126 649.129 623.75
-518.084 668.778 645.516
-502.743 623.764 640.398
-561 626 583
-515 664 661
-542 624 584
-507 623 648
-476.362 664.03 636.075
-545.024 652.739 616.397
-489 650 589
-509.725 638.625 576.239
-561.497 631.439 605.84
-600 628 609
-502.779 641.248 584.459
-539 666 600
-492.164 641.528 606.632
-593.591 644.674 635.868
-497 673 656
-552 675 622
-592.373 632.751 600.411
-597 672 648
-551.121 650.361 589.988
-608.151 632.277 622.542
-505.643 646.772 608.321
-577.504 651.96 628.343
-490.86 656.223 638.715
-515 665 622
-524.258 640.508 581.333
-553.442 616.449 585.748
-567.986 616.077 582.972
-513.353 631.133 632.727
-556.312 639.278 602.427
-555.293 652.842 602.711
-532.827 651.72 639.399
-535.283 652.803 632.977
-581 655 625
-496.084 638.327 593.231
-552 633 594
-524.148 652.572 595.764
-542.049 629.424 581.323
-500 646 614
-515.287 627.54 596.195
-513 639 624
-496 620 637
-555 647 614
-600 642 610
-593 610 596
-576 672 632
-575 652 615
-574 649 615
-560.762 669.392 627.635
-506 672 665
-514 655 604
-545 664 622
-500.58 630.182 625.836
-561.613 639.687 590.159
-507.89 632.457 605.677
-536.128 657.107 644.868
-560.801 611.291 587.637
-512.451 637.985 581.923
-560 672 638
-499 630 619
-506 653 622
-513.121 642.296 582.071
-575.781 633.047 598.758
-587.495 656.334 623.321
-510.734 639.446 627.741
-508.911 628.31 597.376
-530 659 580
-602.752 620.655 615.002
-583.859 632.539 597.091
-528.235 657.706 620.459
-564.434 655.831 627.459
-602.439 621.94 612.03
-550.156 635.422 590.564
-519.983 666.997 626.485
-561.798 641.713 593.315
-599.094 651.563 617.89
-535.681 643.412 582.82
-560.935 634.819 587.899
-531 665 590
-540.64 641.131 580.964
-609.869 640.392 621.459
-535.667 632.984 595.735
-579.207 672.174 640.323
-506.287 613.858 634.442
-529 654 577
-521 648 589
-574 645 610
-549.54 655.25 632.615
-593.928 618.513 611.18
-515.627 659.208 627.734
-502.75 640.84 593.383
-500 666 663
-533.537 642.32 612.895
-524 627 614
-575.609 649.853 625.348
-480.774 662.116 626.591
-578 642 621
-562 644 622
-491.114 637.435 608.627
-501.417 635.193 586.028
-538.812 634.936 593.962
-581.523 626.625 606.573
-522.784 645.875 594.896
-558.149 672.424 613.941
-585 635 606
-563.955 658.827 641.949
-566.25 629.314 587.67
-545 630 584
-504.125 643.749 595.825
-604.866 616.95 616.42
-612 626 621
-515.206 648.222 592.277
-503.425 621.527 617.112
-524.104 640.426 617.706
-514.225 622.258 629.155
-488.128 634.403 644.385
-496.832 619.336 632.72
-498.87 657.06 628.039
-515.633 643.043 617.71
-602.538 639.374 616.538
-503.176 632.586 592.452
-577 660 639
-589.82 652.23 611.673
-529 659 624
-560.431 626.362 586.79
-554 643 588
-559.813 650.38 627.2
-550 659 613
-561.591 639.152 593.695
-598.948 641.39 632.584
-577.5 628.874 606.509
-537 674 621
-544.269 656.067 623.402
-603 631 608
-519 633 579
-507.367 639.672 581.758
-587.59 652.125 614.866
-480.732 666.759 645.259
-523.129 629.745 615.461
-567 669 622
-519.307 638.619 619.238
-491 628 631
-588.133 624.408 606.514
-523 669 641
-501 629 604
-590 613 599
-518 669 629
-527.309 626.561 607.633
-526.529 654.406 604.708
-607.907 652.749 631.103
-566 675 643
-503 636 594
-524 627 603
-608 651 626
-500.182 625.513 608.528
-552 658 610
-514 624 634
-498.894 650.705 632.382
-557 657 598
-573.283 672.455 640.101
-593.603 635.046 623.191
-587.181 619.544 606.497
-543.591 640.478 581.596
-472.866 650.075 644.17
-556 661 577
-539 655 618
-500 672 635
-526.351 628.759 603.799
-573 647 610
-542.854 650.185 606.601
-551.806 643.297 591.668
-517 658 605
-524 680 641
-496 628 617
-501.371 661.138 632.84
-517 669 586
-577.856 638.142 603.097
-560 652 628
-520.781 637.469 578.721
-497.268 646.519 617.237
-508 656 628
-593 674 647
-498.984 641.057 606.777
-513.244 622.268 622.633
-561.175 630.103 601.565
-483.784 659.685 641.523
-534.527 649.151 631.848
-552.772 642.372 613.084
-564 633 608
-511.875 634.81 579.395
-553.087 638.164 587.545
-474 653 637
-576.6 629.534 593.912
-595.558 647.601 634.936
-569 653 641
-605.202 628.286 621.107
-589.811 656.363 642.056
-598.237 636.775 605.218
-508.083 646.127 591.371
-500.732 623.721 612.503
-610 611 621
-567.184 657.271 627.298
-518.431 632.276 613.478
-531.204 647.672 598.541
-542.216 658.786 635.907
-515.052 639.93 576.925
-558.012 651.934 593.52
-499.749 622.553 627.158
-577 632 611
-504.08 647.551 629.28
-519.967 628.243 599.899
-498 653 642
-586.772 641.003 626.047
-508.855 675.977 634.859
-504.602 620.508 616.936
-474 645 646
-561.42 635.163 585.892
-545.899 625.797 587.904
-502 652 623
-524.821 644.7 625.92
-481.685 673.14 643.139
-579.912 634.138 610.992
-519.227 677.284 607.451
-574.027 651.726 636.595
-542 647 614
-575.531 658.554 628.043
-514.27 627.557 632.287
-499.482 629.724 614.73
-529.136 666.071 656.532
-504.065 654.539 623.789
-519.66 653.907 599.098
-523.846 665.665 632.047
-539 656 623
-517.959 657.083 613.219
-564 637 610
-564.887 652.986 636
-571.847 658.445 632.674
-491.831 646.254 598.253
-527.312 664.701 652.694
-550 659 608
-496 649 640
-561 659 606
-507 634 589
-491.408 673.79 654.597
-608 646 628
-478 667 647
-535 652 609
-532.861 652.213 606.131
-580 636 597
-611.119 627.399 622.499
-549.449 655.016 629.083
-552.68 648.675 615.481
-522 657 603
-562.945 613.079 591.084
-578.728 630.628 601.675
-483.209 652.106 637.132
-592 631 619
-490 642 608
-616 606 623
-601.772 624.051 614.261
-578 634 594
-518.892 648.454 592.791
-565.72 638.742 607.004
-577 626 602
-503 646 609
-558.751 631.524 600.568
-499 631 649
-571 614 594
-526 672 653
-516.086 625.408 629.922
-509.982 673.45 653.961
-603 661 638
-513.511 629.43 632.592
-580.149 639.576 618.74
-561.396 630.292 601.262
-579.969 641.163 605.693
-575.963 637.755 596.163
-607.237 657.282 627.015
-562 669 631
-501.683 631.009 605.436
-571.701 629.697 602.068
-597.623 633.254 613.266
-527 648 575
-546 650 665
-605.757 649.747 628.472
-574 639 597
-552.445 628.443 576.426
-506.978 649.662 604.243
-587 663 632
-572.524 645.501 618.321
-497.774 645.069 577.041
-574.22 634.514 593.841
-548.301 645.097 602.625
-574 664 635
-590.538 636.78 620.996
-513.484 649.358 605.68
-578.437 628.24 589.845
-516.805 629.935 621.32
-528.408 656.43 647.107
-583.807 647.63 631.597
-547.095 622.652 586.495
-582.986 616.002 599.291
-532.722 649.981 576.463
-588.472 624.722 612.143
-489 646 598
-555.187 660.833 596.066
-574 658 637
-515 677 599
-500.062 652.669 623.996
-572 619 585
-605.363 633.949 607.132
-580 626 599
-607.397 655.25 621.385
-551.352 650.103 616.238
-527 633 581
-490 644 602
-549.132 647.751 605.534
-531.937 633.801 602.992
-514.386 670.789 632.494
-495.577 647.932 580.641
-501 639 622
-588.264 656.978 616.212
-607.832 624.476 622.494
-584.673 638.753 612.64
-592.567 626.027 616.579
-554.292 626.824 578.412
-576.566 627.715 592.739
-542.322 653.493 614.716
-513.339 628.513 636.268
-580.102 645.606 630.559
-501.456 643.19 584.604
-544.821 633.101 595.228
-591.721 656.6 634.96
-593.49 653.629 646.115
-494.672 643.556 598.519
-593.515 631.593 605.467
-605.027 642.891 626.613
-576 617 597
-602.427 642.45 628.499
-543.413 638.258 588.308
-508 629 589
-492.858 621.699 637.62
-604.55 634.67 620.726
-527 663 629
-596.15 657.074 634.11
-522.178 665.299 582.407
-566.837 659.753 617.423
-486.555 648.803 624.806
-565 630 605
-526.439 655.4 617.211
-585.357 651.426 621.333
-559.939 637.351 588.136
-607 642 613
-561.44 639.274 613.696
-517.114 676.836 656.453
-502 631 603
-541.794 631.712 586.987
-517.213 677.926 606.718
-518.754 646.101 592.57
-571.935 662.571 623.283
-607.265 636.778 621.117
-511.114 625.489 600.273
-489.579 635.479 638.544
-538.401 642.118 591.124
-488.169 623.231 634.789
-500.689 627.465 601.58
-507.196 623.962 646.174
-495.564 651.593 635.241
-556.677 654.666 598.043
-489 658 629
-509.716 619.349 631.37
-607.632 638.053 619.978
-521.616 657.877 649.35
-536 664 595
-496.238 651.79 634.488
-525.692 629.222 612.496
-573 642 599
-511.036 635.372 629.424
-588 638 608
-554.709 655.547 611.646
-538 664 667
-561 625 580
-571.656 668.725 629.802
-528.663 665.403 655.661
-575.569 643.341 615.988
-497.218 644.148 599.714
-497 642 625
-500 642 590
-544.943 644.137 590.095
-583 639 610
-512 669 635
-525.037 630.509 594.531
-568 673 637
-572.638 658.024 630.294
-561 629 592
-491.428 632.367 645.814
-569.003 635.899 608.437
-533.732 645.635 595.61
-545 652 601
-575.443 624.247 600.973
-507.772 656.187 641.78
-592 616 605
-584.489 671.415 636.734
-521.903 673.105 656.834
-555.678 657.658 614.252
-519 661 594
-571.433 616.666 583.095
-520.415 670.607 661.88
-554.601 651.043 596.082
-512 633 576
-563 642 592
-530.045 652.802 612.068
-490.597 639.614 608.934
-603.524 640.194 625.604
-557.87 653.577 601.551
-558.248 635.773 602.286
-575.142 651.755 637.131
-557 630 582
-514.466 654.215 639.975
-509 646 589
-498 634 597
-545.49 659.197 619.356
-540 643 575
-514 653 645
-493.715 641.904 601.038
-504 616 620
-598 658 640
-557.468 660.225 613.986
-496.778 654.909 642.163
-596 666 630
-504.488 622.673 605.78
-594.23 656.654 622.012
-504 666 635
-506.183 644.207 625.274
-473.115 662.475 641.868
-588.557 625.448 608.723
-538 670 656
-521.638 629.509 605.838
-523.901 629.516 592.547
-580.517 636.335 602.547
-562 663 591
-495.057 655.978 643.755
-560.963 637.697 588.729
-533.92 655.496 619.231
-552.114 643.59 605.15
-532.93 633.591 598.819
-512.585 675.598 637
-560 649 613
-560 673 627
-558 663 621
-564.353 655.869 613.13
-596.055 657.305 643.482
-533.01 644.673 594.918
-597 661 623
-501.734 629.537 620.442
-600 632 603
-580.906 633.201 599.581
-591 659 616
-494 628 606
-544.687 641.866 579.959
-575 606 587
-519 644 585
-540.435 636.238 578.493
-505.941 646.407 594.485
-567 619 584
-530.942 659.726 582.822
-559 665 631
-587.605 618.418 600.284
-529.578 639.528 578.643
-556 647 669
-505.998 643.023 628.781
-563 612 589
-554 645 618
-610.188 623.909 624.88
-602.174 625.792 620.987
-606 660 634
-529.068 633.662 609.745
-545.688 657.587 610.619
-570.885 624.844 588.714
-521.378 629.212 618.106
-498 636 628
-530.344 634.722 602.257
-607.164 648.868 621.425
-501 639 591
-578.581 638.556 599.607
-508 673 663
-520.815 629.318 624.385
-592.69 639.391 603.922
-554.362 636.76 606.134
-554.15 637.664 600.787
-542 637 575
-505 651 630
-492 648 619
-552.755 637.545 590.849
-530.089 637.844 621.812
-518.072 665.218 658.639
-561.842 650.705 630.582
-482 643 642
-590 640 609
-537.845 644.755 605.781
-602.531 621.835 610.973
-557 637 609
-589 647 609
-600.945 618.255 607.659
-476 669 637
-538.863 649.462 605.318
-527.511 642.737 589.324
-593 670 639
-515 676 595
-575.793 646.032 626.691
-563 629 582
-487.894 649.435 637.921
-501.119 671.224 656.045
-497.579 630.941 617.291
-561 634 601
-599.181 624.947 616.575
-533.002 636.97 602.357
-510.345 666.863 622.389
-495.958 648.376 636.017
-514.85 647.488 607.612
-591 680 632
-525.185 639.469 576.416
-540.846 640.761 579.454
-569.126 655.974 641.755
-556.158 656.904 609.889
-550.311 641.181 588.152
-464 647 644
-579.937 629.047 605.037
-508 647 625
-578.32 638.62 614.193
-510 648 594
-485 641 608
-514.696 663.034 617.633
-578 623 599
-507.274 615.648 621.779
-475.929 642.853 643.326
-520 634 573
-515.435 642.823 588.881
-545.818 652.117 626.501
-496 672 660
-596.604 635.222 622.899
-504.422 635.783 601.854
-479.073 660.518 629.441
-554.408 650.104 601.868
-600.237 654.1 619.595
-605.996 638.014 612.323
-553.198 630.461 581.18
-553 675 629
-554.162 646.507 596.981
-541.659 625.652 584.4
-497 638 596
-505 631 590
-492 656 641
-586.961 658.858 632.329
-555.659 667.777 637.436
-562 655 609
-581.718 658.394 644.934
-597 661 647
-509 630 585
-564 661 638
-506 614 634
-509.058 673.448 631.288
-524 665 621
-556 664 601
-514.58 643.174 593.874
-559 625 584
-519 669 646
-554.24 644.013 585.538
-534.072 657.409 645.124
-490 652 583
-495 659 631
-590 669 655
-508 670 638
-519 654 641
-511 619 612
-583 645 629
-490.006 671.013 658.131
-506 642 633
-527 662 627
-556.289 636.397 582.913
-511.175 662.222 632.782
-534.766 650.737 612.755
-545.981 626.98 586.668
-510.67 620.717 622.996
-545.923 634.395 584.001
-575.177 637.372 598.02
-525.765 646.458 589.146
-494 635 617
-585.39 636.992 600.86
-534 640 621
-478.65 657.945 642.436
-493.705 638.095 609.905
-521.842 651.828 587.66
-488 672 638
-559 670 636
-606.773 613.093 613.165
-523.199 663.894 627.381
-527.373 631.943 588.944
-504 667 662
-584.081 634.574 603.622
-589 629 602
-507.953 671.222 646.697
-516.388 674.465 653.699
-615 654 623
-500.593 637.065 618.596
-494 647 582
-564 644 594
-534.536 658.247 645.523
-503 678 652
-550.887 640.22 595.925
-608 633 605
-502 616 637
-502 680 656
-518 648 629
-514.076 651.871 621.963
-611 605 616
-514.473 662.449 616.057
-497 646 638
-525.104 630.067 611.99
-470 662 637
-612.702 612.514 621.367
-514 625 628
-565.932 641.551 608.102
-594.233 626.212 617.475
-510.955 652.269 630.81
-593.716 620.058 610.802
-487.667 649.984 626.53
-500.193 625.947 644.964
-549.333 643.348 609.65
-567.036 650.549 632.361
-489.763 671.307 643.294
-585 658 624
-556.123 671.959 640.733
-510.966 641.352 579.966
-589.743 638.275 613.306
-516 635 572
-580 672 633
-535 669 613
-494 666 665
-586.966 614.658 599.794
-521.085 642.03 624.45
-506.828 671.368 640.969
-494.29 628.239 639.745
-552 636 594
-528.891 654.754 611.79
-569 627 588
-531.213 663.233 637.024
-524 653 640
-553.128 655.581 605.279
-546 631 579
-550 661 611
-572.843 656.077 636.44
-517 621 606
-608 631 619
-516.468 646.983 601.573
-546 661 612
-564.881 668.697 622.262
-567.755 672.297 642.89
-478 648 633
-520.874 651.256 635.938
-563.007 665.847 633.574
-514.242 643.72 587.086
-502.864 645.395 583.388
-548 644 613
-559.766 626.383 596.035
-518.878 679.488 648.748
-506 672 650
-558.354 631.737 585.725
-501.462 653.612 637.769
-606.888 659.099 627.869
-605.328 658.276 625.686
-491.294 635.719 601.769
-500 670 666
-582 663 635
-505.71 631.927 607.084
-575.992 666.754 635.792
-563 640 612
-604.56 645.048 617.198
-538 666 655
-609.961 627.599 621.575
-603 647 612
-568.822 655.392 640.811
-511.026 621.25 640.141
-488 653 620
-578.97 637.337 599.993
-572.914 616.972 580.871
-563.485 640.584 610.316
-544.734 637.728 581.973
-525.434 625.673 625.877
-537 627 579
-506 631 643
-492 644 594
-581.651 644.597 622.529
-505.837 642.846 588.394
-499.576 638.905 612.112
-605.807 639.744 612.334
-560.852 631.162 588.865
-501.504 657.767 631.284
-568.797 664.864 633.596
-504 656 646
-614 618 627
-570 643 605
-520.233 676.682 647.632
-583.916 631.265 597.128
-519.294 657.323 645.434
-505.671 638.876 584.698
-560 649 600
-494.753 668.95 662.57
-490.224 626.425 628.702
-498.172 615.309 619.951
-560 650 602
-515.144 661.906 649.358
-500.351 637.05 622.874
-531 644 632
-498.795 641.306 644.205
-529.941 665.206 648.505
-567 679 647
-573.636 656.209 641.832
-512.957 625.084 617.349
-548.693 632.05 598.422
-497 629 613
-557 674 637
-527.203 653.117 642.127
-584.486 670.505 638.897
-532.35 628.431 578.569
-610.99 628.969 609.777
-540.006 648.897 622.369
-499.119 628.676 630.906
-603 667 627
-484 664 653
-492.315 622.977 632.399
-566.68 642.878 620.931
-526 680 629
-559.554 628.613 586.999
-520.852 637.268 574.148
-608 632 609
-521 666 661
-510 648 599
-518 674 599
-590.482 642.574 610.769
-604.808 637.091 617.613
-518 644 623
-610 640 621
-501 621 617
-524 667 626
-567.436 645.752 624.6
-518.827 639.513 620.151
-559 647 589
-550.887 649.897 609.327
-490 653 640
-564.343 663.418 648.323
-515.781 665.619 638.768
-570.161 653.395 621.7
-522.335 638.487 570.034
-600.902 616.33 611.097
-499.283 621.831 630.913
-582.303 635.095 611.274
-481 662 641
-578.211 648.834 629.623
-484.851 665.285 637.361
-591.823 643.338 609.294
-532 661 638
-550.067 655.82 622.313
-504 644 636
-583.367 615.066 598.254
-586.587 629.54 615.661
-607 641 640
-513.131 636.535 583.645
-515.213 642.328 579.198
-477.198 655.014 640.306
-549 634 588
-582.452 668.355 632.714
-563 656 618
-583.147 626.322 591.905
-572 612 584
-563.541 662.54 620.658
-493.99 673.498 639.278
-584.807 648.157 636.215
-579.595 641.536 607.298
-499 663 634
-523.124 672.622 655.944
-511.162 622.842 621.877
-505.219 673.89 650.222
-588 666 633
-557.868 630.917 600.446
-519 657 608
-521 657 592
-565 614 590
-555.285 642.932 604.24
-577.645 656.247 631.163
-568.858 639.399 613.377
-558.317 671.8 641.717
-522 670 659
-497 614 625
-529.896 650.215 639.903
-559.237 664.834 620.237
-536 643 575
-608.241 652.435 619.792
-585.609 622.186 590.863
-606.777 642.937 621.173
-505 637 642
-589.567 644.66 635.124
-505.433 647.166 602.228
-520 679 620
-558.378 666.605 631.164
-493 620 639
-600.103 631.733 621.397
-525.682 632.083 582.585
-553.059 642.692 593.005
-522.547 646.666 586.294
-555 640 667
-522.09 629.68 624.391
-610.594 622.086 621.04
-468.893 666.67 639.596
-569 656 641
-609.666 617.169 619.744
-603 648 645
-528.435 629.763 606.207
-535.331 638.999 605.349
-522 626 618
-551.495 647.627 620.003
-534.698 656.678 627.75
-541.341 641.513 583.657
-556.739 645.307 614.382
-564.679 664.661 634.653
-507.84 649.757 602.196
-608 658 622
-523.186 662.901 652.552
-544 670 655
-494.354 661.236 635.257
-508.456 616.851 614.968
-575.672 644.421 613.341
-484.547 669.411 662.335
-499.824 628.437 634.679
-574 640 604
-488 639 638
-553.541 647.667 596.779
-527.411 654.011 609.767
-529.952 646.071 575.566
-545.728 653.79 613.737
-516.068 655.927 609.65
-555 655 601
-530.002 659.749 629.507
-569 648 605
-470.636 669.203 637.293
-555.902 630.837 597.589
-596.274 650.16 638.064
-562.246 670.151 630.359
-517.035 657.791 647.672
-505.747 638.849 589.508
-538 644 576
-550.228 639.696 590.588
-563.218 636.529 606.131
-604 639 630
-503.76 614.398 631.268
-604.076 615.887 611.487
-553.038 630.456 597.407
-507 676 642
-546 638 572
-503.534 632.042 630.693
-562.985 634.777 590.781
-525 643 582
-580.552 643.663 621.046
-516 624 610
-512 657 626
-490.536 642.955 628.038
-536.9 653.327 634.938
-565.242 670.505 637.569
-475.377 653.181 642.51
-515.194 652.683 620.489
-497.627 616.371 617.284
-562.445 655.242 635.325
-586.473 635.057 600.877
-550.829 629.448 591.087
-487 645 639
-537.538 653.64 628.373
-549.009 631.433 577.035
-575.441 647.274 617.869
-603 659 630
-501 635 585
-585.587 651.536 613.184
-523.144 652.907 603.281
-541 634 597
-592.228 657.552 627.727
-595 627 619
-559 668 620
-505.945 648.932 613.976
-585 644 633
-553.205 646.47 598.471
-551 631 589
-496 633 648
-551.097 641.093 591.046
-558.285 622.931 593.715
-533.228 639.51 605.946
-508.374 664.127 635.542
-564 667 622
-504 635 578
-518.95 658.173 611.656
-604.707 654.464 643.53
-514.825 664.463 656.053
-566.773 641.31 615.82
-550.311 643.665 598.32
-572 619 580
-484.445 662.921 647.749
-603 649 640
-565 629 590
-605 652 648
-558.079 649.519 591.787
-494.697 623.545 628.407
-506.298 619.452 613.421
-608 640 620
-575 649 637
-602.099 643.909 612.757
-595.304 647.773 639.495
-501.951 639.444 642.201
-532.158 655.063 615.663
-522 664 621
-588 621 590
-565 662 620
-604.337 654.483 640.075
-508.972 620.429 609.596
-605 655 626
-497.948 613.928 622.347
-520 676 615
-508.328 639.93 585.562
-553 653 622
-608.707 650.467 628.767
-494.993 638.391 634.138
-592 629 604
-577 632 606
-525.215 625.126 623.673
-498.362 642.628 594.394
-558 656 612
-519 624 606
-520.129 658.811 611.566
-533 639 610
-533.525 660.414 646.248
-603 653 647
-498.48 629.935 635.466
-478 670 637
-589.396 647.102 616.051
-562.019 650.915 623.156
-501.528 642.064 575.595
-556.474 646.297 599.766
-490.795 672.438 652.541
-610 607 616
-586.023 633.603 599.186
-491 640 592
-521.619 632.048 582.047
-602.962 646.802 611.579
-536 645 613
-487.761 654.778 637.965
-563 612 593
-507.204 674.237 632.977
-521 648 574
-552 662 623
-593.239 642.105 627.352
-520.767 629.151 618.467
-570 669 611
-517.723 646.465 586.276
-519.75 650.42 636.193
-610 634 624
-496.946 635.722 599.249
-492.002 671.328 644.671
-580.814 672.128 646.753
-538 647 596
-486 648 593
-509.555 618.789 621.016
-599 652 644
-556 634 586
-533 674 612
-497 668 637
-481.564 668.713 656.675
-589.004 657.57 642.096
-504.828 644.372 629.315
-505.813 675.329 647.976
-535.278 655.337 642.925
-568 645 601
-510.761 638.868 580.173
-566.518 651.864 621.862
-523 630 586
-603.404 653.828 627.244
-527 641 571
-496.313 638.413 626.331
-598 640 632
-502.689 648.315 604.057
-518 654 618
-526.034 652.015 604.643
-472.767 655.715 637.339
-544.433 651.916 619.361
-564 625 584
-504.753 630.385 629.633
-497.867 640.024 639.342
-534 644 586
-529 664 638
-505.22 660.987 647.75
-604.29 634.717 620.533
-591 628 597
-607.297 651.571 631.885
-601 658 635
-496.084 656.151 627.999
-516.5 624.695 598.489
-593.248 661.406 628.344
-527.556 649.611 637.847
-499.676 633.705 625.726
-604.489 628.143 614.853
-573 643 606
-501.701 627.509 628.509
-512.146 637.211 627.129
-557.875 643.788 608.573
-519.051 626.399 598.419
-591 666 626
-597.634 644.8 630.506
-599 621 607
-500 635 645
-580.856 651.844 616.549
-568.724 645.091 612.849
-546.092 635.135 574.555
-555.463 629.516 596.728
-513.433 627.353 593.61
-556.321 651.549 594.518
-514.186 664.493 628.616
-561 650 593
-590.184 654.761 616.418
-509 648 627
-556 632 600
-614 608 624
-484.999 661.797 642.769
-536 645 580
-591.912 659.62 619.695
-555.527 647.069 600.01
-537.241 644.55 593.823
-552.118 650.094 610.853
-562 646 612
-554 661 614
-481.79 673.165 643.53
-479.121 665.493 628.072
-578.349 646.135 612.436
-566.558 656.076 642.105
-498.514 644.457 587.401
-508.482 644.209 599.422
-535 644 590
-538.703 661.768 646.992
-563 652 603
-550.494 641.876 595.346
-566.763 671.328 629.254
-537 662 652
-560 647 623
-587.195 644.688 616.139
-579 625 607
-559.509 653.471 629.89
-540.616 641.051 589.448
-589.014 633.903 612.413
-546.029 647.329 597.919
-492.069 663.132 656.939
-525.75 642.102 587.552
-512.096 637.386 578.296
-509.482 618.462 631.96
-562 624 596
-570.22 640.778 613.169
-488.575 646.213 626.27
-474.851 647.887 638.319
-534.638 661.761 642.98
-512 655 584
-504 641 583
-488 641 610
-509.724 631.155 589.529
-565.585 659.201 625.548
-526.904 628.876 598.012
-480.791 641.82 604.359
-503 678 661
-472 659 636
-516.64 633.463 629.201
-505.031 613.405 625.552
-502.693 645.475 594.123
-510 664 610
-506.677 669.173 662.094
-524.59 629.479 602.91
-502 645 578
-569.137 638.302 614.694
-575.059 652.613 625.896
-502.279 640.717 587.285
-483 676 649
-551 639 606
-558 653 596
-569.749 655.134 627.702
-529.887 667.428 644.33
-608.252 654.021 618.499
-572 651 607
-574 644 599
-528.148 670.878 651.373
-499.157 626.53 638.984
-576.146 663.943 629.337
-563.614 633.362 603.457
-512 649 598
-492.261 649.015 637.403
-566 624 585
-529.158 642.184 574.112
-605.999 626.218 626.088
-590.057 632.794 615.23
-488.695 661.878 637.816
-567 625 583
-586 666 658
-534.942 653.555 641.178
-503.771 653.257 622.301
-554 635 605
-493.531 638.152 599.994
-598.023 652.776 643.247
-492.358 633.989 617.952
-467.001 654.361 643.439
-488.271 668.091 637.731
-588.151 630.294 616.544
-493 627 634
-558.355 656.164 607.975
-558.967 667.711 648.507
-549.793 641.127 609.421
-550.859 658.305 638.078
-572.866 668.874 625.175
-525.965 638.715 577.222
-522.291 670.512 643.023
-507.021 632.373 586.528
-513 660 613
-497.912 633.191 636.089
-582 644 626
-542 651 611
-604.299 646.832 630.686
-578.566 670.137 637.996
-589 675 648
-533 673 606
-517.266 628.693 625.832
-532.944 640.538 572.805
-511.16 633.212 585.071
-569 637 607
-508.711 667.447 620.408
-555 668 634
-545 659 636
-492.258 675.657 637.75
-494.799 639.459 630.606
-585.933 623.829 600.545
-501 624 607
-540 668 654
-492.356 632.749 614.271
-598 667 632
-521.285 658.565 616.311
-577 661 637
-514 643 584
-581.042 617.329 601.928
-588.578 634.704 604.28
-507 637 637
-511 627 595
-520.473 642.715 626.369
-483.868 663.623 646.074
-512 668 622
-519.531 630.995 625.757
-517.498 632.315 585.42
-494.291 670.968 643.408
-555 664 618
-486.826 651.213 623.905
-523.126 660.661 616.722
-552.719 666.513 631.263
-527.736 647.631 633.139
-501.004 641.514 597.518
-496 629 647
-499 679 642
-499.926 669.605 646.647
-583.686 624.702 608.125
-530 664 636
-584 628 600
-575.09 656.126 650.457
-579 666 630
-483 661 644
-494 645 599
-491.694 648.729 640.524
-475 667 630
-605.898 654.638 636.598
-558.122 634.167 583.13
-535.197 671.061 609.988
-550 658 630
-548.651 632.325 589.759
-519.414 663.811 622.774
-505 639 590
-578.125 648.886 616.605
-528 625 615
-500 638 596
-565.939 671.596 634.31
-511.602 640.867 621.495
-497 650 581
-518.1 628.87 589.029
-517.528 627.75 589.719
-583.93 632.566 598.112
-566.78 670.896 631.593
-558 653 615
-477 640 604
-532.822 649.505 603.836
-484 639 607
-525 678 640
-472 651 639
-518.006 658.486 619.855
-508.595 654.727 627.375
-519.589 643.978 589.859
-507.365 652.193 640.99
-573.239 669.29 630.305
-494 638 600
-560.809 651.976 595.054
-596.857 616.551 609.766
-561 652 636
-509.512 633.462 580.667
-563.492 655.08 613.979
-545.813 641.779 575.537
-529.655 629.872 601.314
-588.385 643.051 628.155
-575.026 657.125 634.037
-549.41 631.393 597.293
-548.924 639.17 591.585
-584 651 608
-575.703 619.766 599.989
-523 667 620
-514.09 625.098 612.276
-597 647 641
-513.956 649.998 633.699
-507 665 632
-500.322 656.566 627.613
-529.503 668.388 651.737
-607.621 657.485 629.848
-510.179 629 599.419
-485.096 658.612 625.986
-492.227 648.605 589.55
-585.053 622.589 610.675
-554 649 609
-495 643 625
-586 663 638
-495.053 646.233 620.965
-556 651 602
-484.627 642.122 610.926
-597.262 646.726 614.925
-558.068 650.834 624.611
-507 636 639
-492 647 595
-568 622 586
-558.805 613.909 588.537
-552.115 652.854 616.491
-516.332 650.803 596.2
-553.628 647.892 595.972
-495 675 640
-560 673 643
-572 678 651
-566 664 606
-580.241 625.844 604.253
-494.781 670.562 634.316
-523.694 633.513 583.425
-515 667 636
-477.958 654.46 633.399
-574 615 594
-553 649 606
-584.748 655.41 630.845
-581.013 657.256 633.877
-487 641 606
-550.516 644.481 601.645
-527.591 652.396 605.509
-579 678 653
-538.893 652.015 627.571
-495 634 610
-568.554 610.503 590.813
-500 656 646
-553 665 638
-578.67 644.615 624.404
-585 672 628
-496 619 635
-583.666 642.824 622.063
-507.538 631.068 586.062
-516 650 610
-541 670 626
-512 621 606
-514.297 664.443 616.174
-567.062 651.771 635.646
-496.436 649.135 637.361
-528 623 622
-575 659 635
-556 671 632
-601 635 627
-553 662 620
-595.433 638.446 627.771
-554.169 635.001 602.921
-585.17 646.664 617.858
-524 680 630
-564.903 647.76 615.528
-609 647 635
-547 667 621
-494.982 635.968 646.225
-577 647 637
-590.232 656.218 617.317
-484 641 610
-489.913 665.543 656.359
-559.288 641.791 589.588
-582.07 635.228 615.284
-481 642 637
-506.661 650.024 621.581
-479.808 672.415 656.376
-483 672 639
-524.125 658.53 605.598
-577 659 636
-505 651 616
-534.357 644.358 618.44
-492 648 584
-526.831 653.111 640.925
-515.854 644.63 579.299
-556.881 626.925 582.394
-506 615 628
-555 618 589
-552.712 666.114 627.071
-598.378 656.284 623.76
-506 677 649
-608 624 615
-598 674 659
-608.165 642.343 617.675
-529.383 657.453 649.452
-570 639 609
-602.453 658.749 630.763
-598.851 658.531 619.488
-508.216 664.742 639.546
-578.612 625.031 590.36
-485 630 633
-587.418 630.776 609.998
-490.142 652.357 635.855
-563 657 623
-580.23 658.446 630.483
-490 638 600
-536.547 637.81 599.942
-514 621 622
-497.258 640.865 602.29
-500.644 629.007 615.344
-607.722 621.157 614.664
-556.687 648.235 591.418
-583.979 630.75 599.855
-565.52 646.985 627.528
-509 670 665
-526 627 615
-559 676 619
-608 615 622
-587 669 628
-531 641 578
-562.387 643.193 607.124
-521.052 670.635 659.26
-512.424 632.731 588.887
-529 643 584
-539 636 577
-566.131 663.997 617.805
-562 648 613
-515 651 637
-519 631 581
-580.092 654.808 620.96
-488.932 646.155 598.22
-516.326 660.252 648.843
-479 662 647
-564.022 642.476 610.904
-523 655 598
-582.205 649.87 615.836
-507 669 623
-578 650 612
-578.723 625.587 602.9
-543.416 643.791 609.886
-529 623 620
-503.481 643.543 580.427
-535.82 645.958 620.064
-583 656 629
-586 660 639
-573.799 640.944 602.872
-549.618 646.382 595.266
-579 635 599
-474.817 657.764 633.547
-607.917 641.637 623.155
-495 616 639
-491.667 671.162 635.556
-548.867 656.869 634.348
-557.652 644.84 609.641
-556.382 640.17 613.279
-480.716 651.254 631.057
-580.185 649.502 633.824
-592 660 630
-541.49 654.56 636.27
-482.599 666.061 649.462
-557 646 611
-485 630 630
-533.29 637.677 602.674
-518 676 606
-484.211 643.317 637.49
-552.124 650.671 627.99
-556 643 582
-569.938 663.535 624.254
-520.838 656.792 604.523
-606.908 646.155 626.483
-549.004 642.817 595.97
-520.093 662.509 654.571
-592.647 657.173 615.807
-548.777 631.545 588.428
-533.178 658.176 637.882
-506.079 673.857 644.206
-543 657 602
-475.137 667.072 641.236
-548 655 620
-612 610 618
-594 642 607
-591 663 619
-572 655 626
-589.998 622.397 607.713
-532.844 643.246 622.936
-502.036 613.597 621.53
-545.911 643.974 589.544
-501 620 638
-559.599 664.805 621.38
-485 668 659
-589 623 598
-601.683 625.128 616.682
-551 654 602
-595.393 633.688 609.6
-531 640 572
-575.466 631.361 613.248
-599 644 633
-567 645 611
-528.434 657.901 617.526
-524.461 634.924 577.104
-535 644 578
-583.573 654.887 612.691
-577.743 667.373 638.49
-546 660 614
-543.223 631.689 580.2
-588 640 605
-535 656 621
-499.938 618.809 617.56
-574 619 586
-562 642 616
-606 629 605
-588 659 621
-558 669 617
-590.066 622.522 606.618
-504.504 624.202 608.216
-548.449 634.597 601.653
-584.707 616.635 602.86
-507.127 632.44 640.87
-568 628 586
-498.459 636.322 625.97
-594.326 626.105 616.716
-500 643 618
-568.647 654.04 616.097
-604.41 650.139 633.912
-580 667 621
-521.745 626.806 621.908
-504 646 590
-515.274 635.161 628.024
-550 636 585
-589.507 633.405 600.798
-490.524 661.014 649.422
-493.158 649.829 582.653
-559 662 649
-523.288 641.55 622.931
-510 662 619
-563 660 610
-511.238 620.463 620.314
-491.839 650.211 620.748
-528.056 645.061 592.942
-496.882 671.505 649.16
-598.324 634.88 611.515
-607 617 618
-486 664 634
-491 650 585
-586 604 591
-559 644 600
-544.499 644.819 611.816
-570.296 642.887 615.355
-535 665 600
-528 651 600
-588 623 614
-538.41 648.79 607.71
-563.143 632.671 605.698
-614 629 612
-592 666 652
-488 640 643
-553.015 648.005 625.249
-495.132 636.489 646.21
-552.902 652.941 612.273
-525.32 627.73 597.88
-500 634 598
-602.261 617.513 611.656
-607.705 620.738 612.811
-575 655 627
-558 623 594
-541.869 625.124 585.203
-601 660 640
-508.166 651.011 626.208
-583 661 623
-508.95 657.831 650.17
-552.357 647.85 599.094
-545.08 637.701 604.148
-562 655 643
-513 620 626
-501.376 650.163 612.805
-497.957 662.922 649.956
-524.127 639.964 581.728
-554.289 663.702 635.201
-555 664 628
-605.078 625.893 616.949
-579.158 641.529 602.151
-493.198 662.197 638.974
-525.149 670.026 649.753
-495.604 661.704 655.267
-591 633 599
-584.13 649.234 613.214
-505 628 612
-508.541 651.321 621.383
-569.304 638.99 611.031
-608 627 620
-483 638 611
-609.326 651.769 634.67
-596 630 606
-490 645 639
-533.162 647.609 598.15
-605 615 614
-514.3 657.194 646.213
-524.027 636.245 618.812
-530 642 582
-532.178 648.846 578.617
-521.557 653.958 589.757
-524 627 629
-568.587 660.279 614.72
-535 644 626
-557.876 637.681 589.388
-569.931 642.236 617.62
-576 665 648
-505.493 648.334 612.586
-509.388 624.562 605.559
-534.431 643.533 573.79
-487.617 640.36 630.788
-484.162 660.177 640.971
-507.476 668.783 638.254
-551 647 587
-484 639 613
-530.942 651.949 637.474
-560.603 660.313 615.11
-493.016 670.841 651.944
-593.638 658.659 637.25
-534.53 643.262 587.346
-500.814 642.965 583.172
-569.425 664.4 624.746
-581 672 631
-507 675 649
-511.068 642.241 624.811
-542.228 646.245 601.201
-578.015 649.809 619.042
-552.807 668.328 636.95
-538 645 592
-552.112 652.948 598.653
-518.105 650.958 612.883
-536.352 665.685 594.169
-594.892 658.068 626.866
-499.138 643.672 637.124
-540.195 635.969 581.809
-544 622 586
-592.869 626.494 607.416
-560.048 636.978 601.885
-501 668 636
-610 639 623
-496 672 668
-509.594 648.238 617.219
-606 636 624
-544.962 647.14 596.444
-501 636 595
-598.314 660.945 622.104
-506 634 578
-579.217 645 634.597
-609.386 614.665 615.643
-539 648 578
-581 649 610
-498.315 665.313 660.051
-502.341 629.71 647.735
-542.414 654.249 621.054
-613.102 615.979 622.519
-566.004 658.671 639.573
-528 633 577
-594.379 649.459 640.051
-560.295 649.547 619.957
-500.612 611.743 626.677
-495.164 653.832 635.381
-557 666 637
-480.907 648.6 635.417
-513.916 635.669 577.297
-503.619 673.191 644.41
-573.897 630.978 608.287
-516.917 667.092 637.903
-518 634 619
-555.8 640.533 583.534
-577 664 630
-503.216 617.817 623.207
-499.848 644.205 584.831
-523.962 652.56 596.465
-496 615 637
-581 623 599
-552 616 587
-578.288 670.057 643.369
-519.754 674.172 657.271
-503.682 668.703 659.388
-611.692 644.429 622.802
-595.041 618.736 609.092
-505 677 629
-499 610 634
-540.091 639.992 588.399
-583.433 632.342 616.663
-588.058 618.443 596.072
-485.262 646.548 637.894
-488.968 641.338 637.845
-503 650 605
-515 673 651
-569 618 595
-577.493 628.772 607.226
-573 650 613
-505.48 629.456 597.701
-558 668 637
-503.364 644.971 602.724
-471 657 640
-519.511 653.216 599.86
-575 670 626
-590.263 636.584 623.885
-604.128 639.26 622.973
-554 660 649
-485.755 670.124 656.732
-511.067 665.994 631.662
-597.2 621.549 614.471
-564.675 667.321 637.083
-481 661 643
-496.945 625.887 628.406
-583.674 640.151 619.567
-577 645 623
-597 661 643
-551.657 642.017 607.559
-585.268 655.491 642.486
-579.721 616.908 596.326
-500.63 672.611 648.104
-535.429 656.727 640.952
-585 649 640
-517.458 633.066 584.628
-598.028 631.818 618.619
-568.874 662.857 621.994
-499.093 624.757 622.672
-575 657 648
-510.242 658.303 630.664
-489 628 637
-500 670 661
-543 657 629
-559.431 634.279 603.011
-515.908 624.119 598.363
-603.065 653.571 619.628
-507.174 672.234 622.352
-504.105 649.899 627.344
-573 657 646
-592.923 640.567 625.837
-597 658 617
-610 642 614
-513.8 663.918 626.54
-608.064 654.732 636.974
-581 625 590
-522.549 634.815 574.041
-528.181 670.747 650.836
-565 652 605
-521.746 659.277 652.439
-555 640 590
-505.777 671.278 643.34
-569.49 645.918 625.429
-608.417 635.055 614.902
-551.329 652.656 609.373
-562 661 588
-583.15 627.35 594.751
-502.133 661.072 652.442
-570 652 625
-590.417 614.523 599.431
-498.383 636.853 634.259
-597 616 610
-557.369 657.794 599.324
-609 647 630
-592.087 634.165 610.996
-526 661 616
-512.031 624.915 638.919
-603 658 640
-544 668 626
-499.506 619.877 636.576
-517 634 575
-581.488 648.492 606.428
-499.65 654.659 642.453
-469 651 645
-563 648 628
-493 673 653
-579 652 613
-610.299 638.352 614.162
-494 634 649
-515 636 570
-515.151 638.18 620.785
-539.535 626.244 580.099
-537 631 591
-562 677 644
-493.317 669.573 657.162
-572.786 637.389 610.84
-526.113 647.42 597.753
-513.663 637.094 574.545
-514 632 636
-506.204 618.068 610.953
-563 663 642
-506.337 624.205 645.779
-492 671 662
-594.205 659.886 622.645
-532.535 643.709 591.685
-506.293 650.422 607.843
-498.201 632.985 602.978
-502.26 644.561 596.002
-515.425 643.238 582.906
-533 625 577
-507 670 618
-516.232 667.701 659.317
-600.638 640.897 626.059
-560 634 592
-550 632 580
-515.982 663.988 622.98
-580 641 602
-584.268 643.753 605.54
-564.333 663.661 624.356
-513.64 620.717 630.407
-565.135 664.651 636.001
-560 648 587
-478 646 634
-542.82 653.509 628.327
-597 627 609
-559.906 621.954 594.205
-561 619 592
-496.029 643.088 599.634
-559.982 644.467 596.047
-570 616 586
-491.95 641.804 601.319
-538.247 667.813 604.27
-496 626 642
-538.039 647.498 598.708
-518.416 624.795 609.642
-479.05 643.817 642.53
-497.52 645.086 592.52
-497 647 588
-590.56 625.59 605.568
-501.075 643.208 614.173
-564 664 619
-505.858 666.23 636.974
-567.15 658.135 639.009
-489 626 639
-558 675 625
-547.89 630.143 594.38
-584 671 631
-582.873 631.174 595.172
-499 625 618
-482.376 668.783 640.822
-479.024 676.788 651.526
-523.85 668.533 641.337
-568.24 659.14 637.378
-542 659 598
-510 669 637
-487.079 660.186 643.2
-597.001 643.842 633.077
-568 675 633
-575 622 602
-546 629 582
-595 671 653
-588 621 600
-566 660 614
-554 650 618
-526.812 653.271 640.463
-556 652 605
-564.179 621.364 586.189
-565 651 612
-530.518 652.62 641.622
-588 666 620
-491 660 649
-504 669 661
-512.829 647.146 599.409
-575 647 602
-574 655 623
-562 633 591
-597.831 628.067 618.676
-491.571 624.613 635.825
-477 670 662
-569.423 649.839 636.074
-497.659 638.386 594.08
-473.602 650.863 638.364
-596 679 647
-558 678 619
-562.454 654.591 632.051
-509 615 630
-513.148 657.509 646.956
-572.536 643.634 616.66
-550 633 599
-485.703 665.487 655.472
-502.344 646.852 628.623
-477.545 671.4 647.27
-518.759 654.369 620.871
-528 626 620
-491 674 649
-564 661 627
-588.398 620.536 602.831
-502.018 673.756 642.268
-533 653 608
-482 660 627
-516.691 645.355 620.579
-577 648 613
-531.405 663.847 646.168
-557 632 588
-562.367 634.561 609.15
-605 655 643
-532.986 634.336 583.125
-523.132 623.869 628.643
-477.515 667.796 641.384
-553.337 644.045 590.593
-547.141 644.015 612.196
-591.471 657.92 613.756
-526.123 646.899 594.824
-504.198 635.384 584.889
-572.439 649.588 623.527
-601 661 618
-504 649 614
-580 621 605
-593.383 627.83 613.569
-525.334 659.364 600.621
-498 669 669
-485 659 628
-487.109 639.218 608.646
-549 646 669
-553 659 635
-518.267 644.472 620.89
-606.997 635.967 615.677
-526 662 622
-506 679 631
-501 647 588
-502.75 670.401 653.398
-511.757 657.362 628.628
-610.179 619.224 621.106
-561.384 629.86 580.509
-559.049 647.754 597.558
-504.814 617.878 614.862
-577.537 644.317 606.572
-537.308 635.528 597.552
-522.996 640.121 580.272
-510 675 652
-536.634 655.114 639.438
-533.549 662.555 645.489
-532.889 640.498 614.984
-504.657 620.181 608.698
-525.428 635.303 576.299
-599 633 608
-558 628 584
-525.908 666.965 654.153
-521.318 662.466 618.462
-569.45 666.088 631.541
-552 660 609
-527.44 630.648 615.264
-596.065 658.054 639.434
-498.781 641.099 622.9
-519.532 626.405 603.741
-552 673 643
-565 611 589
-599.439 651.352 614.681
-483.212 642.618 632.823
-589.833 628.898 599.655
-500 673 659
-488 643 608
-613 649 621
-516 644 586
-601.258 654.118 618.989
-532.711 631.577 576.553
-507.971 621.859 642.067
-546 639 583
-537 671 606
-562.179 653.028 607.106
-565.341 662.833 631.028
-577.458 654.564 625.577
-561.056 629.929 589.078
-600.303 627.91 620.725
-527 637 625
-511.922 636.477 582.119
-520.637 675.217 655.122
-489.604 655.089 627.06
-474.831 646.811 641.739
-554 674 644
-520 623 627
-530 657 577
-536.799 641.436 585.742
-582.197 642.785 603.052
-514.696 651.67 636.726
-560.325 665.84 626.931
-555.846 661.284 597.494
-563 652 618
-497 635 595
-561 668 634
-501.397 671.747 658.268
-616.307 645.185 625.717
-508 619 636
-521.707 640.559 618.716
-539 672 626
-499 635 622
-518.655 655.234 644.222
-552 630 579
-500.621 612.964 632.417
-578 631 604
-500.695 643.367 588.276
-502.274 617.691 625.738
-603.198 642.128 622.512
-563.017 668.614 631.788
-521.292 626.932 621.17
-568 661 637
-479 622 639
-535.837 651.6 615.706
-499 669 634
-582.262 653.027 626.89
-480.508 641.52 612.243
-607 631 612
-504 644 608
-514 670 629
-570 637 605
-574.619 635.392 595.668
-543.909 632.816 576.595
-569.463 662.468 631.171
-547.965 627.305 584.359
-571.429 654.556 637.975
-537 661 639
-544.174 659.629 610.374
-530.308 650.745 601.686
-511.208 639.292 623.069
-518 675 661
-617 648 640
-557.228 620.892 591.658
-522.273 663.701 627.653
-546 658 641
-532 645 577
-524.368 627.316 612.749
-500 642 612
-610 637 630
-507.826 621.644 643.102
-614.511 641.577 622.68
-504 665 661
-576.775 668.015 638.254
-546 652 593
-529.724 662.215 639.895
-571.819 651.282 611.496
-523 628 588
-487.677 662.447 631.647
-607.463 651.387 629.05
-497.886 629.368 635.362
-507.211 615.9 614.617
-532 667 647
-506.364 618.667 641.11
-589.523 657.009 618.393
-496 643 644
-593.625 656.221 632.906
-599.925 657.526 619.131
-552.495 633.12 593.331
-538 665 669
-556 672 618
-585 654 649
-508 672 667
-515 654 602
-515.748 661.448 620.903
-541 659 602
-549.922 643.769 598.828
-586.518 653.076 644.075
-539 669 622
-613 649 626
-497.701 631.301 644.46
-482 673 654
-502.188 635.872 644.802
-615 650 639
-503.42 632.045 595.178
-508.311 635.937 633.051
-543 668 663
-487.333 666.223 656.728
-494 673 643
-503.133 630.461 613.729
-586.929 640.083 610.396
-593.516 638.212 611.468
-603.889 628.209 615.863
-527.586 651.509 605.473
-564 669 608
-502 643 612
-559 665 611
-512.999 628.621 598.521
-497 627 610
-489.563 631.537 644.728
-543 655 614
-575 630 612
-584.265 675.425 636.211
-559.42 664.549 614.718
-506 641 574
-502.413 633.107 594.374
-544.448 654.081 597.57
-577.288 623.744 597.81
-606.185 653.84 621.412
-529.75 635.554 607.784
-519.532 668.777 631.515
-588.952 644.144 626.706
-489 674 658
-581 628 603
-548 639 580
-542.587 627.1 587.595
-585.84 633.55 603.562
-557.385 646.73 591.797
-529.929 632.953 575.579
-501 650 619
-562.103 643.383 611.169
-574 659 628
-492 634 640
-475.282 647.53 642.306
-533 675 614
-593.303 650.688 639.82
-477 672 646
-589 645 608
-513.958 630.044 636.714
-510.826 651.864 626.205
-587 626 592
-574.711 667.454 634.821
-499.172 638.642 606.7
-507.209 642.322 574.322
-583 666 662
-600 670 625
-574.314 630.664 609.063
-515 659 599
-503.612 633.814 599.276
-555 662 612
-552 648 618
-503 651 603
-586 642 615
-516.059 658.731 629.789
-529.596 635.316 615.593
-585 620 597
-598.961 647.112 635.791
-546 654 630
-596.952 659.715 621.647
-468.64 661.111 639.516
-532 638 616
-601 633 625
-581.53 644.063 613.333
-528 680 639
-556.214 646.277 593.493
-497.427 634.779 612.815
-531.368 636.875 606.6
-576.246 657.304 631.649
-509.345 664.616 638.585
-589.501 619.686 601.707
-607 635 618
-590 624 592
-585.491 667.745 627.532
-572 640 627
-560.002 637.515 603.877
-528 640 623
-582 656 617
-559.881 641.242 585.358
-569 654 625
-557 613 586
-604 655 616
-609.158 618.721 620.857
-562.636 637.219 589.768
-500.287 639.899 598.395
-568 630 588
-471 653 645
-538.116 647.361 614.97
-509.233 643.536 590.168
-593.201 658.463 638.683
-525 628 619
-571.174 670.776 614.673
-540.971 650.453 617.881
-523 656 646
-563 654 625
-555.909 642.952 597.781
-514.356 623.803 615.101
-544 635 573
-541.817 657 626.072
-583.692 638.422 603.638
-593 619 603
-547 665 625
-550.047 634.416 579.272
-506.417 632.128 610.825
-566.228 659.082 625.981
-582 636 605
-599.31 657.577 625.071
-477.924 671.618 641.17
-501.981 639.052 618.191
-552 648 600
-587.142 631.155 618.202
-602.842 622.637 607.899
-548 627 591
-568 674 650
-568.123 631.295 609.678
-521.738 637.883 580.467
-557 659 604
-552.42 650.431 593.461
-571 672 650
-583 663 661
-599.767 631.323 623.89
-487.293 640.291 613.387
-501.429 620.088 635.163
-573.361 644.181 617.716
-562.119 634.461 605.135
-596.162 658.642 629.393
-512.841 671.372 661.765
-547.884 638.505 577.66
-591 665 630
-609 635 633
-613.4 611.459 621.547
-590 640 623
-580 654 613
-594.015 631.483 619.213
-554.307 632.902 593.986
-568.782 665.683 624.455
-531 678 617
-508.406 632.855 585.543
-575 673 639
-495.32 635.63 639.636
-578.367 651.076 620.316
-522.724 659.114 599.788
-560 669 625
-514 653 599
-589.823 656.064 629.488
-519.526 629.116 623.593
-505.989 645.572 625.055
-572.416 654.542 640.896
-485.117 656.372 639.057
-526.67 651.619 604.735
-608.926 613.607 619.306
-555 657 595
-489 624 628
-492.242 644.936 636.412
-519.452 634.853 573.6
-532.464 644.565 623.588
-594 623 614
-513 666 642
-511 662 629
-581 630 594
-601 665 631
-574.855 648.018 623.846
-592.404 650.498 613.507
-519.117 649.686 596.561
-546 659 603
-488.69 636.451 616.59
-570.669 639.07 615.169
-511.99 657.065 645.82
-574.847 643.712 603.164
-571.057 668.052 627.416
-610.223 642.393 621.465
-519.538 669.636 644.439
-534.889 651.353 612.837
-497.18 645.738 595.827
-528.33 635.326 616.472
-604.603 648.403 629.517
-585.63 635.145 602.47
-489.111 668.963 637.738
-579 605 588
-512.489 619.701 615.406
-510.55 667.756 633.409
-495.56 632.565 616.807
-545.811 658.845 615.99
-562 660 644
-557 640 586
-554 628 584
-588.86 650.69 640.825
-520.857 627.287 615.459
-535 627 580
-551.713 666.506 604.838
-530.435 656.341 614.166
-493.272 672.44 659.347
-571.725 652.593 618.782
-551 660 615
-585.581 624.23 611.478
-504.414 629.857 606.101
-601 643 629
-489.867 660.499 646.408
-566.367 665.519 632.634
-551.667 636.388 602.52
-507.61 624.301 604.519
-508.356 672.343 628
-564 667 615
-497 634 593
-574.404 650.87 631.89
-529.119 661.652 630.662
-573.758 648.079 629.093
-526 680 642
-590 632 624
-521 667 625
-499 646 574
-553 636 588
-591 664 628
-605.835 628.922 619.051
-521.557 626.543 615.178
-535.726 648.912 603.007
-568.102 664.183 607.24
-513 631 583
-521.333 645.783 630.753
-520 658 649
-516 668 641
-585.736 654.094 623.279
-552.877 656.394 628.933
-610 655 619
-593 615 608
-544 654 596
-585 669 632
-596.982 637.547 624.394
-604.154 652.74 627.178
-524.573 657.206 608.211
-607 655 622
-603 642 626
-510.539 639.964 577.473
-602 656 619
-514.235 624.329 625.462
-493.402 635.362 645.484
-480.309 667.085 635.742
-504.216 655.377 644.455
-512 662 609
-541.376 669.431 621.008
-552.655 644.106 591.515
-523.333 640.378 622.982
-570.03 615.749 583.721
-498.91 629.498 617.273
-501.673 632.599 642.463
-590 644 606
-569.418 641.342 618.83
-556.139 632.07 585.356
-573 671 640
-608.695 642.789 618.59
-501.506 672.161 650.264
-583.407 661.563 629.08
-532.267 640.314 583.836
-553 669 641
-509.192 639.122 633.37
-556.156 645.248 593.754
-583.191 637.613 619.992
-478 636 613
-578 651 610
-522.995 671.633 662.469
-559 632 586
-498.792 652.372 635.781
-540.344 659.336 640.803
-536.216 643.911 593.008
-589.596 655.767 651.441
-570 628 605
-483.939 644.587 633.936
-560 630 587
-582.509 613.791 596.339
-559.244 630.608 597.842
-506 617 613
-585.243 630.063 596.603
-539.993 628.256 585.535
-556.154 642.609 591.273
-510 630 588
-559 662 615
-477.751 654.139 629.624
-598 629 622
-578.897 631.174 593.245
-581 640 612
-477.212 670.171 638.035
-574 648 635
-612.291 612.656 623.718
-509 671 621
-514 649 608
-595.515 622.426 606.574
-596 666 624
-500 613 641
-561.852 632.448 604.096
-606.901 648.764 637.535
-530.79 632.525 584.498
-507.206 636.551 593.807
-568.035 647.564 632.533
-555.752 640.989 587.903
-500 630 602
-564 662 599
-516 627 621
-554.79 661.057 618.369
-588.009 634.857 619.691
-486.388 627.236 631.645
-502.672 673.001 642.765
-494.834 671.383 660.633
-548.624 654.083 611.791
-605.354 659.227 633.853
-507.002 669.894 658.615
-581.204 629.013 596.18
-480 641 645
-491.107 643.308 635.181
-585.775 659.801 640.159
-495.384 646.604 583.511
-527 660 579
-596.511 634.51 606.565
-559.559 664.8 640.752
-515 673 662
-587.959 663.985 636.776
-550.307 650.689 597.161
-522.746 647.019 597.77
-586.473 627.582 596.11
-481 622 637
-605.79 631.963 619.677
-578.004 653.514 623.168
-516.685 633.949 582.246
-543 646 592
-489.864 650.883 634.492
-559 657 614
-509.652 648.85 595.565
-529.587 662.717 652.483
-587.169 659.008 637.357
-552 653 633
-511.854 622.361 628.971
-550.847 657.157 602.269
-554.281 655.796 630.689
-517 637 620
-481.976 662.773 633.672
-570 642 626
-608 641 629
-531.132 656.288 644.188
-535.038 650.519 612.895
-583.905 617.479 605.301
-562 656 605
-561.455 618.146 592.666
-510 624 646
-523.423 678.489 632.507
-524 634 573
-509.245 654.249 634.618
-553.759 651.72 622.702
-558 651 600
-542 667 661
-544 658 595
-549.904 660.823 617.433
-488.286 662.461 635.219
-578.861 620.215 600.334
-559 624 591
-500.18 617.16 618.841
-481.458 675.172 656.103
-490.548 659.56 645.439
-576.441 644.492 617.683
-488.842 674.543 650.331
-512.566 631.121 637.871
-558.996 669.653 641.156
-596.654 648.941 614.971
-517.196 660.425 621.403
-495.905 635.167 602.914
-557.783 667.777 609.176
-543.593 629.124 583.17
-554.9 632.042 579.089
-565.616 640.694 611.229
-481.821 650.248 627.661
-522.289 663.553 630.09
-499.493 626.983 628.909
-574.254 648.207 623.503
-542.631 641.064 586.309
-500.758 669.525 651.47
-505 660 632
-501.275 621.754 620.62
-558.406 644.929 616.634
-557 651 622
-529.679 642.441 583.447
-511.322 672.931 659.329
-584.235 655.798 627.963
-499 628 648
-589 667 655
-504.759 629.996 625.223
-500.683 654.946 624.987
-532 650 600
-551.225 640.072 602.61
-564 627 598
-576.71 636.84 609.598
-533 661 640
-501.596 621.366 643.918
-512.667 659.658 648.469
-474.84 669.17 639.208
-472.272 661.1 640.143
-571 644 612
-533.884 644.352 575.033
-574.473 642.17 600.136
-554 653 610
-534 646 579
-575 623 598
-590 666 628
-505.588 646.356 602.17
-556.021 648.709 613.575
-585.465 643.729 609.744
-601 647 613
-567.828 633.563 607.498
-553.232 652.892 627.936
-525.288 661.716 652.642
-579.592 658.943 635.957
-514 620 610
-591.897 672.004 650.121
-496.933 627.389 630.867
-533 667 652
-546.033 650.212 603.548
-568 656 618
-521.763 651.662 594.352
-602.562 634.76 606.289
-607 636 608
-518 680 604
-515.967 653.959 619.594
-494 660 649
-559 657 593
-557 646 602
-547.505 629.577 580.492
-498.636 673.984 640.967
-562.572 656.363 633.335
-580.135 653.717 643.768
-510.764 667.194 647.337
-518.82 641.17 579.144
-591 621 611
-560.878 638.16 589.375
-571.898 648.087 626.728
-505.637 618.496 633.752
-575 627 607
-576.692 660.216 644.14
-590.237 628.653 609.37
-580.207 660.331 623.949
-500.064 668.443 641.196
-495 643 603
-596.155 638.25 627.935
-594.112 633.89 610.576
-476 674 654
-522.204 672.541 660.791
-540.67 646.292 595.274
-598.443 623.477 610.747
-606.495 629.71 614.704
-563 669 646
-569.82 640.27 609.822
-503.997 645.679 592.644
-581 645 610
-560.197 662.415 604.168
-515.619 659.543 611.78
-543.752 649.528 620.673
-477.548 658.799 631.373
-486 658 643
-552 665 619
-488 678 644
-566.445 661.602 629.896
-497 650 635
-575 643 610
-550.2 629.27 589.951
-583 638 599
-582.917 643.133 610.728
-561 642 669
-483 627 637
-505.835 646.902 598.05
-549 620 586
-509 617 640
-496.284 648.35 619.993
-568 668 643
-516.195 665.706 625.754
-587 624 591
-543 629 591
-504.978 639.52 596.435
-554.238 672.455 647.769
-521.396 626.053 625.624
-506 627 598
-482.394 667.765 646.316
-586.699 648.933 614.966
-545.592 634.666 596.728
-562 620 594
-491.954 660.475 641.843
-564.335 661.79 626.364
-585.417 636.248 617.789
-553 630 577
-514.118 636.655 628.007
-554 672 639
-494.195 628.995 638.259
-503.313 627.838 647.14
-521.507 663.838 623.839
-560 668 623
-550 665 624
-489.245 647.746 621.445
-590.369 640.717 613.303
-511 667 633
-564.291 666.246 629.598
-522 680 642
-551.224 654.516 626.415
-478.399 672.318 643.685
-559 638 601
-598 632 604
-475.577 650.22 641.513
-564 649 615
-563.894 659.621 645.624
-553.509 648.358 608.379
-558.908 634.069 598.922
-503.306 647.654 610.678
-585 629 594
-566.65 616.315 592.064
-510.588 626.313 642.362
-505 641 635
-593.229 630.92 609.079
-591 619 591
-546.202 637.72 587.91
-605 657 623
-605 648 616
-502 613 638
-554.482 650.423 599.692
-586.612 632.827 617.263
-555 655 656
-558.637 626.41 584.46
-496.829 672.637 636.718
-543.102 656.66 602.686
-521.634 637.168 614.123
-503 631 626
-500.795 639.335 603.408
-564.209 631.724 584.29
-549 649 593
-540.432 637.995 570.241
-502 629 648
-508.621 669.906 619.439
-559 669 604
-580.056 653.023 626.31
-579 679 649
-544 648 618
-567.866 670.409 626.686
-509.25 633.538 578.858
-503 644 606
-581 658 621
-521.713 626.964 605.997
-476 639 598
-582.94 642.456 613.233
-559 635 590
-562.325 663.897 625.217
-538.745 639.352 576.685
-605.446 632.849 610.74
-589.828 643.972 611.436
-518 653 596
-565.848 668.51 631.942
-604.529 652.419 635.317
-495.252 672.547 656.476
-512 666 625
-482 667 653
-502.866 642.881 603.185
-504.554 633.319 590.372
-519 629 635
-576.661 651.133 615.229
-593.804 662.369 628.576
-590 654 650
-525.687 631.277 609.304
-571 641 597
-583 633 617
-537 673 612
-531.023 662.123 641.507
-596.421 620.365 609.135
-553 661 639
-506.914 661.344 657.175
-517.286 672.121 596.268
-496.936 625.794 636.567
-535.839 646.561 609.129
-498.092 648.431 618.571
-493.286 669.888 663.587
-586.934 644.174 607.026
-505 610 629
-507 610 627
-512.828 661.206 650.009
-587.252 643.758 623.461
-531.065 644.689 621.297
-551.366 644.956 613.37
-517.035 626.152 602.973
-555 668 601
-569.142 668.137 632.176
-590.079 646.019 611.34
-502.221 639.78 639.662
-484 645 641
-562 647 590
-525 651 640
-572.24 665.583 629.199
-511.833 628.464 639.748
-503.379 634.756 621.128
-598.679 633.998 619.6
-575 632 594
-503 645 575
-585.96 635.662 613.349
-581.095 626.244 608.808
-519.033 624.194 605.215
-497 665 635
-561 660 649
-589.984 630.538 599.136
-595 662 635
-504.927 621.658 642.89
-590.547 646.819 616.35
-516.437 648.08 605.306
-537 649 620
-503.5 633.03 609.054
-536 664 591
-505.66 668.567 636.836
-510.76 641.212 580.035
-570 644 627
-563 645 597
-528.904 650.39 598.914
-585.476 630.824 605.027
-548 628 577
-608.901 646.273 616.7
-512.984 666.028 659.113
-496.871 634.05 613.207
-589 617 604
-494 636 629
-521.547 632.485 584.364
-556 675 620
-586.067 662.393 637.772
-498 659 648
-501.82 626.451 605.215
-510.972 618.259 637.12
-563 654 605
-611.585 648.586 624.541
-557 622 578
-499.076 629.543 624.038
-501.915 637.207 617.416
-491.411 644.517 593.725
-526 663 633
-521 676 629
-506.633 647.668 600.79
-500.201 621.308 639.941
-542.24 643.983 606.874
-564 632 584
-550 628 586
-559.456 645.384 594.222
-482.002 640.623 641.64
-513.624 625.375 636.542
-605.869 618.426 617.804
-586.959 623.302 591.376
-525 651 589
-502 664 660
-605 672 642
-588 646 639
-604.249 655.078 627.524
-521.363 651.463 635.162
-504.714 675.352 646.333
-580.511 643.98 621.126
-588.75 655.355 613.159
-594 668 635
-581.635 644.743 610.978
-488.556 663.55 657.174
-513.781 625.269 617.626
-495.966 637.69 605.109
-548.703 662.357 617.753
-495 645 586
-562.876 671.097 638.323
-505.844 617.615 623.564
-493 656 626
-545.844 635.912 572.423
-503 658 629
-494 637 604
-544 663 663
-523.549 669.173 652.275
-548.127 640.295 588.576
-515 676 592
-542.793 641.828 607.494
-491.843 636.157 634.972
-590 648 637
-526 656 606
-586 672 645
-569 673 620
-560 663 625
-556.312 665.592 627.164
-555 660 610
-558.966 653.825 629.964
-505 660 652
-513.81 656.223 630.329
-531 664 654
-535 654 618
-544 667 623
-516.846 629.685 612.328
-505.333 634.999 600.995
-502 678 657
-607.097 649.693 617.047
-494.208 660.866 652.912
-522.377 669.005 657.033
-522.311 647.363 631.009
-514.206 624.357 641.207
-550.622 656.139 632.346
-507.804 618.876 639.605
-514 676 660
-521.98 666.453 630.831
-617 643 627
-557.989 641.28 588.345
-496.958 653.36 626.011
-601.264 624.962 617.532
-484.543 626.798 634.817
-603.456 616.072 612.455
-567.264 656.322 631.875
-523.535 657.332 646.694
-523 680 635
-602.418 632.65 610.401
-497 652 621
-534.184 660.636 585.731
-502 626 609
-515.535 669.085 660.893
-496.699 641.924 602.311
-579 634 607
-596.088 656.016 619.592
-500.366 664.352 635.517
-546.584 647.545 601.155
-587.345 657.413 639.328
-502.863 641.277 609.191
-605.321 624.534 623.378
-504.725 621.362 610.622
-560 632 584
-524 655 644
-475 670 639
-520.178 632.959 579.48
-578 656 647
-523 651 591
-586 625 603
-513 675 658
-596.892 640.142 609.761
-530.928 646.508 631.146
-502.483 642.205 582.52
-573.661 655.164 630
-598.011 635.483 604.219
-486 671 660
-557.626 667.91 631.782
-515 652 582
-587 674 641
-607.685 622.848 625.33
-510.287 653.365 635.535
-481.767 669.704 642.699
-551.767 670.693 639.183
-583.548 670.512 639.863
-593 618 605
-577 644 603
-482.255 664.129 632.422
-570.369 650.76 618.963
-524 655 595
-611 639 617
-501.06 672.477 641.887
-548 650 627
-496 680 642
-542 647 619
-531.543 654.038 615.93
-601.27 618.783 615.059
-524 659 617
-503.936 639.737 584.639
-589.257 659.949 619.188
-511 677 633
-572.727 644.329 603.598
-513 628 587
-560 645 624
-562.17 669.626 627.961
-502.664 640.679 610.105
-571 638 614
-588 670 648
-511.435 636.295 630.349
-543.628 639.068 604.206
-507.29 631.883 584.925
-505 633 644
-483.91 647.816 631.682
-561 658 611
-572.275 653.491 628.356
-584.642 633.723 601.208
-527.83 646.085 632.657
-560 613 587
-531.466 657.003 622.107
-575 662 638
-506 639 637
-545.908 651.237 663.367
-552 652 614
-592 655 650
-506.432 619.461 636.002
-517 652 580
-596.783 630.993 602.201
-504 617 639
-478.607 655.032 636.073
-550 662 620
-563.719 658.027 632.09
-561.537 637.73 606.452
-572.689 650.948 624.822
-480 643 643
-560 656 609
-523 672 657
-504.816 620.049 620.979
-561.242 656.567 619.731
-592 670 650
-561.898 661.833 626.196
-564 656 610
-575 644 626
-500.815 649.133 631.862
-502.403 657.128 647.461
-520 627 595
-561.599 658.965 613.289
-505 673 661
-497.009 616.109 617.38
-530.242 644.761 577.63
-524.21 629.986 594.53
-515.26 632.874 627.884
-585.16 649.375 608.261
-516.548 631.044 587.962
-572.37 629.189 603.913
-581.408 632.711 614.853
-586.666 612.716 595.118
-502.714 658.295 629.356
-593.017 658.471 632.669
-484.552 650.433 628.054
-528 641 625
-510 675 634
-550 663 615
-586.352 650.928 641.474
-517.878 622.375 610.322
-509.285 629.916 642.5
-600.908 646.964 638.6
-511.317 637.408 587.48
-513 664 630
-468 648 645
-495 625 610
-595.535 638.439 624.483
-510.161 645.007 589.977
-476 648 644
-506.04 672.93 648.88
-493.376 651.849 623.51
-476 670 642
-514.43 625.05 621.894
-553.359 646.198 616.826
-542 644 667
-593 670 629
-556.509 666.3 640.631
-560.471 659.707 602.494
-585.002 638.873 605.735
-572 639 632
-521.238 650.823 636.657
-609.85 628.075 616.46
-526.883 665.157 640.11
-597.782 619.392 607.561
-588 670 666
-551 653 596
-539.169 652.44 613.709
-503 673 660
-567.975 660.244 623.972
-488 647 620
-564.27 668.848 624.085
-586 634 608
-562.812 654.204 596.504
-492.259 636.031 641.449
-557.511 654.833 604.081
-593.13 664.26 626.175
-494.175 664.477 655.373
-489.168 672.828 653.532
-493 632 610
-593.181 650.124 642.056
-496.69 643.137 636.572
-510.685 632.888 581.327
-543.675 641.82 578.259
-582 660 667
-525.853 643.5 586.836
-591.64 639.704 624.439
-487.063 650.3 622.351
-492 639 611
-508.734 637.53 628.742
-513.415 622.573 631.856
-515 619 613
-528 666 638
-521.488 637.426 573.549
-521 626 635
-470.318 665.691 641.44
-503.82 640.134 588.872
-610 649 638
-499.545 641.058 600.234
-511 654 626
-559 646 628
-533.189 667.532 595.637
-532.356 644.131 627.764
-502.04 657.907 647.935
-505.462 636.898 637.761
-486.768 660.685 645.728
-499.899 625.497 607.927
-567 653 610
-558.203 633.928 587.951
-521 642 581
-491.715 645.187 599.731
-528.03 655.364 611.068
-589.782 631.948 600.076
-509 659 603
-534.02 637.329 577.398
-481 643 609
-581.377 620.376 603.349
-533 656 620
-538 641 572
-496.075 674.019 638.946
-553.411 651.907 629.629
-507 657 648
-555 673 646
-612 640 622
-502.076 634.966 620.91
-544.522 654.599 631.607
-598.048 643.411 613.187
-511.346 622.66 644.469
-560 646 620
-538 654 632
-491 650 646
-512 633 637
-518.225 667.05 659.549
-611 612 616
-517.799 623.65 626.431
-510.749 642.318 580.759
-503 615 631
-571.125 668.289 632.07
-576.712 648.226 620.932
-580 675 638
-525.412 663.23 612.383
-516 617 611
-546 656 627
-506.282 670.428 642.742
-493 676 635
-597 674 651
-581 639 608
-496 638 598
-588.013 627.887 605.139
-489.185 653.803 638.011
-607.007 620.507 616.315
-493 641 628
-594 629 618
-516.901 649.909 603.004
-534.83 650.212 628.303
-513.96 620.768 619.38
-587 661 623
-492.277 641.51 630.522
-558 657 668
-564 668 635
-572 652 609
-587 675 626
-541.347 655.255 625.517
-519 642 623
-504.45 657.867 631.87
-490 641 598
-476.258 655.875 635.644
-503.929 643.31 604.027
-488 643 640
-513 668 628
-528 678 638
-579.015 623.479 605.491
-521.508 667.862 637.304
-543.518 650.34 622.758
-594.033 630.77 621.336
-496.725 634.67 608.511
-500.514 643.921 580.149
-596.335 623.932 610.233
-575 620 597
-562.206 654.637 630.079
-588.044 620.181 599.382
-532 631 582
-584.169 635.202 617.856
-595.188 658.375 626.067
-608 630 607
-572 625 602
-534.302 646.658 600.395
-545 625 588
-517 654 586
-571.511 664.061 623.129
-580.695 646.896 617.484
-502.685 617.651 623.464
-495.088 655.755 631.648
-608 614 611
-516.64 635.497 623.701
-533.006 645.934 626.609
-501.897 634.88 578.315
-590 634 623
-518.913 645.976 624.955
-592 651 651
-499.129 632.985 636.551
-575 638 610
-587.263 653.799 642.16
-562 627 597
-547 628 593
-578 640 615
-554 650 604
-482.566 649.636 638.961
-519.937 661.651 655.442
-470.133 660.551 642.254
-522 655 585
-529.73 632.688 600.589
-514 676 635
-501.493 620.565 614.557
-569.451 662.472 626.319
-574.982 667.079 638.647
-499 620 616
-561.224 654.44 633.085
-479 671 664
-566.694 670.024 639.681
-492.485 646.694 625.975
-517.894 667.671 634.5
-551.648 644.254 600.985
-557.592 667.057 635.127
-558.229 653.311 626.309
-528.667 665.708 639.32
-578 644 606
-538 645 609
-497.476 630.355 639.885
-565 654 610
-487.927 641.938 634.04
-530.038 642.44 626.894
-487 639 640
-515.181 646.578 598.638
-572 675 639
-556.339 658.107 615.479
-572 645 622
-510.082 637.89 586.659
-603 655 624
-580 631 614
-518 675 650
-513 657 607
-510 639 583
-547.869 647.485 618.266
-577.628 616.452 596.421
-537 657 626
-567.152 665.266 625.224
-593.539 630.753 601.306
-483 640 602
-531.376 657.915 631.725
-599 666 636
-588.97 635.746 602.6
-602.466 625.931 612.097
-500 632 585
-479.823 656.859 627.043
-494.511 671.2 656.573
-515 669 665
-514 624 621
-569.994 659.97 634.342
-570.499 654.513 647.5
-503.574 643.812 587.352
-504 645 587
-491.142 641.63 628.858
-616 641 623
-613 622 623
-515.869 629.353 624.666
-561 651 616
-520 676 652
-480 663 643
-476 641 600
-516 654 606
-540.134 649.951 621.783
-532 659 648
-504.834 636.839 601.308
-544.539 643.851 592.139
-604.239 638.771 613.7
-588.778 635.961 606.585
-566 615 584
-482 674 657
-505.8 618.17 645.968
-576.449 646.899 630.265
-536.182 643.957 584.791
-507.733 670.707 662.452
-526.882 657.476 613.122
-585 680 627
-490 639 579
-509 667 664
-498.162 637.132 599.663
-558.053 639.168 605.609
-567 631 604
-481.784 657.548 628.877
-561.985 654.853 634.477
-496 642 641
-601.187 625.054 604.589
-521 631 624
-517 657 583
-480.552 669.935 651.934
-553.123 661.627 616.341
-509 668 617
-557 665 633
-588.521 651.649 618.127
-536.328 657.043 632.334
-608 640 627
-546 664 615
-606.006 656.694 627.593
-556 648 604
-503.114 633.226 599.729
-500.463 652.05 635.147
-520.818 629.278 603.055
-550.01 647.238 619.145
-512.399 672.09 654.594
-608.093 640.6 622.818
-475 647 641
-560 645 597
-602 630 606
-548.28 642.69 596.935
-515 673 638
-559.509 639.251 584.841
-491 639 615
-546.959 638.712 602.562
-559 647 604
-587.992 653.341 619.626
-569.02 673.914 633.738
-609 617 614
-583.523 641.176 603.156
-491.825 633.799 612.259
-518.727 635.954 570.572
-578.265 654.129 627.317
-525 645 589
-557 654 634
-494 636 598
-503 609 636
-509.316 621.83 606.811
-537 653 613
-549 626 589
-592 666 635
-542 652 608
-501.515 628.824 607.314
-494 675 668
-600 658 631
-485.469 674.372 648.478
-525.887 623.485 616.22
-500.355 628.509 625.558
-579.229 671.807 639.622
-604.92 628.156 610.714
-500.491 663.046 657.22
-588.829 631.199 621.454
-596.029 628.722 611.089
-614.604 642.791 619.893
-497 661 650
-512 671 646
-549.967 649.784 621.779
-575.834 639.674 613.389
-509 653 639
-575 637 604
-587 673 635
-556 654 594
-577.079 659.712 638.718
-534 642 570
-510.301 633.927 639.967
-542.796 660.873 602.773
-514 662 606
-538.359 626.305 579.032
-486 635 618
-572.053 646.582 633.282
-570 676 632
-596 657 648
-509.804 656.653 630.673
-476.152 672.805 664.095
-498.915 628.501 638.268
-602.986 654.177 642.705
-520.256 671.175 648.744
-510.944 670.006 629.557
-526 630 585
-520 658 614
-560.901 669.981 631.279
-501.565 644.608 630.333
-594.99 647.019 631.344
-516.62 658.104 612.59
-589.614 645.522 628.066
-503 633 581
-531.056 666.503 645.726
-601.242 638.896 626.953
-601 665 627
-548.465 650.693 610.045
-544.053 656.427 610.539
-501 639 619
-483.246 669.388 661.314
-500 628 610
-591 604 591
-584.07 628.395 604.154
-600.086 645.571 637.593
-516.101 641.74 617.767
-609.729 643.179 620.096
-486.025 644.053 589.76
-557 638 612
-502.251 666.777 659.3
-531.418 657.691 625.327
-509.669 650.166 631.474
-509.876 669.398 629.216
-507.324 634.652 574.5
-571.908 672.145 635.236
-503.452 632.487 600.737
-574.292 668.089 632.221
-580.42 632.25 595.381
-504.92 648.205 617.178
-563 651 601
-489.691 635.292 645.133
-495 651 615
-519 627 616
-592 670 627
-531 659 652
-519 670 638
-501 620 613
-588.759 653.987 618.313
-505.69 630.46 592.69
-552 662 643
-535.805 651.215 579.332
-515.623 653.586 600.204
-543.852 663.072 614.272
-609.434 623.052 625.702
-545 635 600
-561 675 629
-510 649 607
-477.855 655.009 640.804
-552.85 632.269 576.804
-488.132 670.751 640.36
-522 622 611
-587 653 611
-476 649 636
-563.497 614.928 591.48
-566.004 659.229 634.444
-601.255 653.647 646.526
-588.114 640.543 611.782
-590 632 597
-581 659 641
-591.936 613.708 601.55
-499 669 659
-516.183 649.154 616.105
-607.987 618.084 617.135
-606.932 644.467 615.638
-576.707 634.612 613.008
-580.274 656.139 634.511
-602.46 656.464 640.849
-489.806 663.173 635.445
-565 643 623
-503.689 627.768 617.474
-504 637 596
-553 642.916 594.522
-566.722 646.349 629.841
-529.543 640.303 575.466
-473 631 628
-518.82 650.218 603.884
-491.409 657.518 627.811
-577.965 628.8 606.762
-550.284 638.437 589.896
-557.775 654.078 607.555
-580 658 617
-519.094 672.461 658.873
-502.291 623.625 609.471
-577 677 645
-536 669 596
-581.895 654.468 621.827
-570.141 669.47 635.868
-584 628 614
-485 650 579
-515 658 654
-557.562 641.056 596.434
-540 659 643
-530.418 660.922 634.511
-534.32 658.744 631.239
-490.469 651.295 624.522
-553.434 631.899 585.992
-591.486 673.879 648.16
-575.006 646.605 615.026
-582 672 643
-508.483 639.719 588.741
-505.621 612.803 628.51
-573.624 637.111 596.724
-527 660 613
-475.728 657.239 639.929
-544.718 658.37 637.207
-562 671 622
-518.403 653.331 602.747
-557.832 636.132 602.848
-594.913 632.653 605.896
-561 669 639
-499.745 634.067 598.04
-546 646 588
-558 654 625
-560 664 614
-569 674 615
-493.859 656.344 637.177
-603.613 633.084 620.09
-532 671 603
-511.757 665.254 659.1
-520.053 655.891 613.96
-483 642 608
-562 672 629
-585 640 611
-547 648 597
-535.223 654.894 637.831
-516.521 659.064 654.005
-516 671 662
-525 674 639
-522 661 612
-522 624 639
-568 634 611
-562.075 662.274 649.407
-574 639 602
-565 662 633
-492.605 637.14 639.576
-551 659 606
-593.973 624.846 598.281
-474.204 665.248 633.758
-561.662 650.924 628.372
-495 632 609
-540 646 597
-486.45 655.208 626.159
-495.203 649.217 588.076
-535 642 612
-592.405 653.754 646.906
-578 625 588
-495.547 642.595 600.812
-596 663 630
-518 651 586
-528 657 579
-595 663 626
-575 619 600
-501 657 629
-487 640 631
-501.018 634.309 596.124
-485 638 600
-560.874 640.402 611.03
-507.845 626.727 596.01
-494 633 638
-508.161 671.068 649.286
-590 617 596
-539.971 647.282 600.997
-574 625 587
-594.975 659.349 623.84
-508.729 668.457 626.3
-499.469 655.707 638.544
-511.384 672.518 635.627
-589.21 624.944 596.722
-513.356 627.701 618.432
-531.152 644.183 614.003
-542 649 599
-552.401 655.07 623.298
-570.745 646.202 618.402
-555 634 669
-546.276 657.971 631.663
-510.958 636.137 576.274
-539 642 581
-478.441 674.879 651.676
-583.574 639.229 608.419
-525.105 636.204 617.551
-585.556 645.695 638.99
-499 649 614
-515 659 606
-551 618 588
-540 650 605
-524.936 661.346 611.282
-541.698 660.565 636.473
-552 646 668
-495 623 639
-523.99 653.064 599.698
-582 664 627
-478 640 598
-564.343 658.744 617.492
-503.515 640.612 578.562
-540.625 651.447 629.2
-599.545 628.067 611.107
-567 656 622
-509.38 645.67 625.228
-499.799 633.95 608.722
-479 641 607
-510.083 618.492 615.334
-495 630 625
-518.177 629.2 618.925
-504 674 653
-564.169 670.723 638.276
-585.534 654.872 642.667
-571.674 669.938 630.749
-597 659 625
-565 650 603
-477 644 604
-531 643 629
-604 659 623
-558.568 646.249 609.559
-607 638 634
-486.345 643.431 636.797
-576 613 595
-556.214 637.98 599.649
-477.398 642.79 640.744
-525.516 644.879 589.442
-514.429 627.387 633.062
-490.522 663.937 648.592
-600.746 633.222 611.496
-510 615 618
-495 630 614
-497.734 655.607 637.986
-526 658 605
-549 634 580
-591.459 623.873 598.07
-589.199 625.059 612.795
-506 671 631
-515.692 627.558 627.964
-500.355 631.503 603.311
-527.502 637.674 621.386
-557 657 602
-486.909 653.05 627.791
-571.613 658.667 632.512
-529.856 652.732 643.286
-554 647 593
-490.754 673.432 641.916
-593 620 611
-562.336 619.023 593.998
-585 657 615
-590 661 618
-526 671 659
-486 663 651
-598.991 634.453 608.432
-601.539 649.234 614.237
-534.803 640.207 591.708
-532 669 600
-525 663 616
-512.754 649.804 596.964
-590 658 648
-581.875 626.628 591.027
-508 670 634
-536 646 625
-575.678 651.7 639.679
-494.418 638.673 642.667
-549 642 582
-566.758 656.104 616.416
-495 644 646
-591.639 639.954 626.532
-480.065 672.833 650.529
-500.707 635.133 591.369
-566 643 621
-554.347 645.813 615.741
-506 626 603
-563.028 646.688 614.767
-515.614 671.75 634.414
-585.111 655.625 620.415
-537.229 673.806 656.566
-556 627 595
-534.942 635.693 576.263
-522.418 642.711 580.745
-584.927 638.618 620.587
-482.884 642.549 599.512
-598.468 653.245 646.842
-555 638 597
-519 673 647
-535.756 643.976 606.117
-608.697 646.967 623.097
-504.948 647.393 613.874
-603.68 620.324 620.161
-576.267 668.604 635.508
-548 660 617
-526.628 666.063 656.079
-508 662 658
-497 619 640
-552.183 653.955 602.503
-571 617 596
-481 670 662
-527.568 657.073 647.569
-498 641 614
-517.881 655.607 643.442
-494.699 620.941 630.746
-497.106 636.659 609.927
-485 675 662
-538.756 637.271 600.173
-546.288 637.528 587.925
-570.331 625.062 585.867
-576.885 638.334 612.508
-563.706 625.787 584.181
-554 675 637
-503.446 645.301 591.742
-539.068 651.451 615.659
-510.372 616.945 624.461
-552.317 641.348 593.875
-530 621 623
-595 627 599
-581 651 608
-495.924 633.327 613.996
-503.749 619.593 625.012
-608 643 617
-498.684 669.809 659.271
-508 630 642
-535.968 631.058 582.048
-500 618 630
-531.614 631.316 579.417
-505.012 621.128 642.4
-545.504 652.298 614.536
-495.254 637.046 608.356
-514 670 581
-524 636 624
-489 668 659
-535.618 647.402 617.943
-555.79 658.43 606.901
-578.353 653.476 643.265
-608 625 617
-554.397 654.713 624.159
-548.555 636.069 582.039
-543 669 621
-561.856 644.521 618.871
-541 670 663
-578 675 667
-580 655 617
-606.044 657.913 634.326
-579.325 630.024 608.398
-535.375 644.027 617.337
-562 624 584
-502 666 665
-565 660 635
-496.605 648.909 613.582
-485.771 659.191 635.977
-489 636 617
-510 665 622
-569 644 624
-501 644 575
-566 676 641
-507.759 670.451 655.954
-561 667 626
-523.842 639.385 578.555
-586 674 643
-564.632 648.773 629.862
-523 651 587
-518.135 659.409 616.868
-504 631 646
-498.63 631.907 614.759
-489.036 636.794 638.67
-509 654 622
-595 619 605
-564.555 643.739 611.343
-501.806 625.696 614.766
-499.102 635.431 629.523
-522.653 632.361 619.657
-502.705 664.219 656.743
-506 674 644
-553.275 658.554 614.762
-484.155 641.697 636.652
-536 668 599
-504 679 650
-558.445 662.433 615.653
-608.544 634.217 611.365
-608.161 624.285 620.31
-605 653 642
-589 640 627
-570.11 657.826 638.926
-585.82 616.114 599.736
-497.113 622.505 629.46
-521.249 649.74 595.366
-501.82 636.114 625.432
-596.785 637.287 607.109
-585 675 640
-527 664 608
-520.937 651.983 602.798
-511 676 669
-503.879 617.368 625.537
-559 625 578
-537.857 631.211 587.921
-579.913 638.845 606.615
-539.678 641.913 603.551
-519.129 671.774 662.39
-578.535 646.981 626.26
-561.877 613.332 589.903
-591 662 635
-568.791 614.982 581.676
-560 653 612
-524.758 647.107 572.671
-497.888 670.439 664.794
-510.618 634.063 635.596
-545 648 581
-605 659 626
-508.964 643.425 590.701
-500.525 645.943 595.799
-563.463 647.663 622.798
-490.793 627.473 640.452
-552.487 627.869 575.065
-617 651 636
-565 648 602
-590.159 642.454 626.64
-483 643 596
-511 630 582
-490.3 641.368 639.986
-489 635 639
-561.368 653.68 639.682
-495.364 659.159 652.108
-501 616 628
-555.106 639.733 599.334
-495.658 669.643 639.347
-579.073 660.219 642.297
-586.101 636.974 614.563
-530.962 657.964 624.052
-522.632 627 612.687
-594.752 653.113 643.504
-606 655 617
-504 650 597
-511 665 630
-596 641 608
-583.624 669.091 637.894
-523 653 642
-472.658 665.783 638.73
-526.134 658.587 611.465
-600 649 642
-596.709 651.471 614.603
-484.18 675.719 651.566
-487 646 637
-597.989 641.905 630.494
-492 637 599
-537 654 580
-499.99 617.957 620.289
-508.865 638.781 633.428
-571.189 666.679 631.72
-570.63 665.326 629.83
-470.74 653.597 645.986
-529.798 647.859 632.504
-546 651 608
-612 652 635
-549 648 587
-582.489 619.375 600.757
-582.936 637.605 617.119
-604 649 614
-518.449 651.674 599.741
-533.881 634.43 575.966
-606 647 630
-506 664 658
-551 633 586
-534 643 574
-590.261 659.547 628.389
-515.984 647.883 607.286
-518.582 658.016 613.798
-509.751 670.669 659.058
-511 666 614
-535.853 644.482 576.745
-520 656 594
-551 661 605
-594.652 623.795 607.201
-582.363 621.474 604.386
-500.101 619.496 634.098
-498.646 622.696 622.552
-562.609 652.629 620.419
-504 620 609
-573.505 632.316 604.387
-493.106 660.703 635.996
-570 631 605
-554 664 635
-571.265 645.803 618.048
-559 671 642
-487 643 602
-602 625 607
-578.327 647.151 622.923
-486 626 632
-586 635 601
-490 642 629
-515.441 627.07 596.82
-559 658 641
-600 667 628
-507.918 643.983 583.722
-546.047 636.233 572.28
-546.86 637.083 580.962
-578 655 622
-497 632 634
-526.309 643.476 586.316
-536.695 663.955 591.608
-602.5 637.437 609.671
-502 634 626
-490 643 599
-567 672 639
-534 632 588
-508.859 667.946 642.253
-569 671 611
-508.997 644.315 624.912
-576 661 635
-474.799 665.472 634.611
-580 669 635
-567.19 669.597 636.696
-551 653 619
-513.127 648.56 623.23
-487 669 667
-555.108 665.09 627.821
-541.752 641.884 583.047
-601 661 635
-484 663 635
-554.671 632.736 600.871
-514 638 573
-554.211 611.743 586.116
-586 645 635
-477.915 666.766 631.977
-469 649 643
-528 643 632
-583.51 655.053 623.203
-545.636 656.106 614.257
-531.36 647.127 577.069
-545.309 657.023 631.235
-548 656 607
-512.359 653.167 637.923
-489.405 625.887 633.978
-506.407 630.9 607.33
-513.761 652.73 636.06
-542 625 581
-501.605 675.301 643.895
-555 666 629
-556 651 607
-583.195 654.899 616.924
-592.409 656.658 641.511
-613 651 631
-590.668 655.369 641.464
-500.941 625.129 646.66
-524.656 664.964 626.143
-481 673 666
-559.02 636.86 592.06
-483 643 611
-573 673 642
-595 655 646
-590 617 601
-498 645 586
-497.3 670.719 656.769
-510 618 628
-529.263 629.544 609.164
-591.189 654.917 643.745
-513 618 611
-604.62 649.243 634.214
-610.33 653.715 622.098
-509 625 599
-516 654 580
-588.786 656.377 632.802
-504.615 645.031 603.96
-494.085 639.129 613.003
-500.356 644.356 637.172
-611.227 617.241 624.498
-490.112 657.67 630.206
-504 672 640
-607.558 618.867 623.213
-608.677 631.171 608.801
-531 669 653
-529 639 625
-520.617 624.789 621.741
-515.411 671.226 631.589
-504 628 614
-494 640 594
-592.394 645.848 609.33
-510 616 626
-533.141 647.607 597.491
-601.944 657.369 639.652
-524.629 639.52 572.171
-522 663 617
-521.492 627.192 625.505
-518 676 597
-488 680 645
-507.787 647.126 598.411
-602.856 649.459 616.014
-566 655 642
-606 640 634
-509 622 606
-587.886 639.869 624.459
-515 622 602
-518.694 664.156 626.92
-578 674 655
-504 652 634
-492.719 635.935 636.214
-583.407 639.951 603.594
-551 666 632
-543 660 601
-495.611 639.256 642.205
-511 660 657
-558.973 665.106 615.447
-566 665 618
-487 647 600
-585.926 624.202 601.06
-576 616 582
-559 669 641
-561 629 602
-568 644 632
-519.368 665.581 656.13
-488 635 642
-604 653 624
-527.636 668.261 643.333
-564 673 631
-567.502 625.083 586.45
-610 635 613
-549.662 657.42 634.634
-542.891 639.155 601.636
-566 673 622
-516.928 651.426 582.37
-558.327 631.468 600.056
-534 633 575
-504 663 669
-482.167 667.323 647.242
-491.729 636.147 645.241
-530.255 634.839 576.529
-550.114 634.809 573.327
-520.693 676.748 652.963
-506 630 645
-565 654 614
-555.33 634.225 581.651
-514 656 626
-486 677 652
-609.075 639.42 627.415
-591.034 624.502 612.031
-581 658 613
-578 646 625
-486.231 665.778 655.263
-502.155 629.589 602.328
-568.566 651.887 634.927
-510 680 637
-552.023 631.754 592.829
-499 639 621
-496 634 603
-506 651 611
-605 628 611
-559.844 639.775 587.829
-584 640 601
-610 645 634
-471.795 650.028 642.688
-594 661 625
-514 629 639
-596.391 646.013 638.441
-606.084 648.926 633.008
-477 671 660
-492.621 666.686 657.919
-546.013 659.07 642.337
-521 654 644
-530.724 667.012 654.596
-483 652 573
-544 662 647
-552.324 639.884 610.132
-498 636 589
-562 655 603
-520.223 646.852 630.349
-575.452 645.642 614.194
-553 656 612
-604.152 622.403 615.367
-494 648 588
-593.022 642.764 630.465
-580.287 658 637.284
-529.715 651.894 605.81
-522 653 595
-533.951 634.35 585.963
-527 664 612
-550.357 641.439 591.263
-611 654 621
-599.446 639.682 607.769
-532 642 572
-554.978 616.647 586.867
-517 673 636
-544.066 671.509 629.414
-536 672 664
-589.323 664.121 621.669
-571 611 592
-488.25 669.587 658.676
-603.431 652.081 623.142
-501.259 624.087 617.149
-558.677 639.91 607.824
-563.485 628.273 585.601
-497.04 638.399 643.446
-557.078 659.944 612.707
-594 641 634
-574.83 638.045 597.826
-571 673 618
-501.023 656.113 637.711
-517.823 666.253 639.706
-565.267 662.688 621.292
-554.031 657.375 609.27
-579.301 630.041 607.054
-566 656 616
-565 677 644
-511.937 649.792 612.493
-582.429 642.422 622.493
-575 633 599
-564.775 656.227 634.917
-596 633 602
-526 671 637
-497.25 632.65 596.862
-564 665 608
-534.578 669.127 613.615
-516.979 666.882 641.309
-499 676 650
-589.06 661.453 636.053
-599.426 617.946 611.315
-536.996 647.741 617.992
-480.237 644.441 636.1
-538 643 591
-609 652 641
-526.079 645.334 630.105
-521 679 622
-521 625 606
-608 638 631
-499.002 673.642 640.05
-573 679 609
-517.567 664.988 634.983
-507.877 649.962 609.751
-479.235 667.221 637.903
-592 666 621
-595.859 615.264 604.442
-586.352 648.963 634.841
-563 663 615
-497.323 637.366 585.072
-482.512 653.212 639.018
-570.074 655.089 641.402
-569 671 625
-559 638 598
-610.66 652.515 623.169
-472.078 663.167 636.079
-548 658 612
-476.235 657.383 633.918
-561 661 625
-534 673 608
-568.369 660.928 616.365
-559 674 639
-521.695 651.646 639.003
-548.71 630.517 585.102
-581 620 597
-582 671 649
-510.464 657.63 630.182
-541 643 577
-552 635 603
-533.515 629.441 579.65
-539 674 630
-513.592 623.869 617.222
-582.932 624.729 592.327
-565 654 617
-580.287 639.938 618.939
-611 650 619
-500.824 646.279 581.731
-600.468 660.603 618.049
-594 645 638
-548.515 631.068 596.633
-501 636 589
-502 647 581
-504.629 629.6 593.572
-507.887 652.992 637.36
-535.488 641.701 604.434
-576 678 647
-543.918 638.31 583.29
-485.539 660.907 628.447
-560.874 664.025 631.88
-594 668 628
-522.658 633.573 615.567
-562.563 669.02 623.585
-475.057 667.187 632.257
-509.332 662.181 631.164
-554.266 666.362 631.247
-580.837 626.517 591.297
-497.543 647.209 587.839
-588.905 615.35 598.289
-586 656 622
-590.89 639.638 611.327
-548.006 636.725 576.565
-538.644 659.306 630.986
-503 624 649
-610.584 644.184 626.159
-504.305 657.098 630.017
-555.082 652.193 598.736
-544.592 650.467 600.418
-498 673 661
-578 648 639
-552.66 645.172 592.155
-530 648 574
-538.637 657.724 636.73
-507 678 633
-554 650 629
-535.79 646.808 628.283
-575 661 625
-535.068 644.336 611.218
-573.315 624.723 600.231
-499 615 636
-477 674 645
-494.856 659.256 646.519
-604.074 645.028 613.659
-535 672 620
-585 675 631
-501 674 643
-536 677 660
-581 656 631
-495 670 638
-528 670 658
-580 667 648
-590.054 671.163 647.817
-605.798 622.116 614.859
-603 668 632
-587.317 622.193 608.133
-499.005 634.84 593.012
-582 627 601
-551.351 649.063 598.64
-593 669 632
-492.51 622.743 633.917
-564.505 642.143 620.108
-613 627 626
-512 661 655
-569 680 643
-519.204 654.89 605.554
-612 631 613
-522 653 639
-477 647 636
-493 638 635
-590.788 635.648 618.283
-586 657 629
-516.618 653.73 642.056
-558 651 619
-481 679 629
-531 651 606
-479.698 663.048 639.051
-551 627 581
-550.103 628.198 584.092
-534.307 649.431 601.037
-562.036 657.101 623.398
-483.539 621.661 638.419
-568 656 614
-554.677 635.963 600.628
-574 642 616
-592.262 641.894 608.514
-587.2 656.38 645.731
-525.959 639.091 573.151
-529.613 668.319 646.289
-574.887 629.05 592.726
-478.476 645.617 644.495
-522.543 640.132 575.482
-513.276 668.393 643.075
-519.164 676.321 600.947
-557.897 635.074 597.882
-507.96 630.51 605.961
-535.532 638.544 575.152
-558 655 590
-490 676 645
-504 662 656
-574.779 659.455 631.894
-587 664 627
-537 628 583
-572 663 622
-581 646 605
-504 650 601
-564.705 627.38 584.977
-515 661 625
-494.668 643.345 601.067
-500.961 643.036 636.718
-537.62 639.513 599.876
-554 650 589
-516.621 628.75 586.079
-522 638 620
-562.753 627.578 594.517
-538 665 605
-574 646 608
-603.18 658.491 632.404
-551 657 664
-580.057 634.751 609.987
-489.382 658.362 629.664
-511.52 628.6 595.617
-589.195 630.229 608.742
-577 667 648
-518.267 630.814 621.969
-577 643 629
-510 655 586
-508.436 636.473 590.549
-549.063 649.549 598.935
-574 659 642
-569 664 662
-576.021 646.562 626.302
-544 639 576
-492 640 640
-546 635 577
-591.442 632.141 601.804
-564 666 589
-547.923 632.287 574.61
-578 624 597
-503.959 617.736 618.336
-563.271 647.14 596.141
-580 651 642
-478.786 656.892 640.655
-608.67 622.931 621.547
-566 620 579
-513.594 660.953 625.068
-591.672 644.563 628.104
-493.878 625.547 628.865
-567.837 625.041 586.321
-480.298 650.135 630.585
-507.538 653.289 624.653
-587 664 634
-594.176 625.154 609.433
-513.357 644.255 591.078
-583.114 646.617 632.843
-507.579 649.409 617.974
-480 649 631
-561.103 636.398 608.875
-502.407 624.124 648.707
-566 672 642
-496 673 663
-513.973 620.006 628.41
-502 679 625
-550.125 640.67 595.159
-567 627 591
-521 653 598
-485 674 642
-500.525 632.759 632.533
-549.143 660.238 639.018
-545.853 632.663 597.729
-538 664 600
-511.906 651.252 618.516
-531.338 646.555 596.584
-506.55 632.764 602.22
-609 627 603
-499.983 614.014 620.905
-585.294 624.596 610.481
-548.745 646.772 587.295
-571.414 657.869 638.464
-555 673 637
-562 650 632
-494.247 622.216 639.144
-542 630 581
-486 676 654
-555.06 636.112 605.025
-583 658 631
-577.907 667.224 647.731
-561 661 653
-477 665 641
-543 671 657
-568.402 652.114 624.959
-514 656 623
-572 627 589
-610.466 617.628 624.446
-575 628 601
-559 622 596
-583 647 641
-559 632 591
-504 652 638
-563 639 595
-497.722 646.926 579.536
-550 663 634
-493.693 619.148 635.36
-583 630 598
-605.99 629.131 621.431
-520.192 673.115 650.353
-545 657 605
-567.142 662.94 622.902
-609.839 624.303 626.297
-498 619 637
-588.555 657.342 627.819
-523 655 591
-590.249 638.128 621.03
-475.94 652.466 634.568
-521.71 673.61 651.88
-586 639 623
-539 661 669
-477.106 667.632 635.183
-514.009 648.67 603.561
-493.504 626.934 627.649
-578 643 617
-551 630 593
-525 626 611
-598.136 656.681 643.92
-589.546 655.353 611.586
-540 663 651
-540 670 624
-544 656 666
-480 640 602
-484.25 667.903 663.683
-489.297 679.989 638.058
-554 676 646
-554 668 646
-553.872 649.945 603.873
-587.912 644.832 616.29
-502.512 641.998 586.214
-495 640 589
-564.283 669.872 627.62
-474 643 615
-588.655 670.688 650.563
-564.851 616.885 592.273
-574.278 641.386 603.819
-525.267 638.667 622.923
-508 676 629
-609.529 621.656 623.151
-511 676 661
-501.61 613.867 621.673
-549.389 665.206 623.329
-544 637 570
-480.274 670.04 639.7
-612.16 645.576 622.399
-486 650 623
-575.811 653.034 629.716
-593 674 641
-587 670 646
-604.601 631.469 624.369
-590 672 648
-481.87 670.945 649.121
-587 649 610
-576 643 632
-601 656 624
-591 676 646
-564.42 632.401 603.999
-556.68 646.818 622.245
-611 648 643
-473.88 666.425 633.853
-566 673 629
-599.25 658.19 630.752
-517 653 602
-477 673 652
-566.442 650.764 620.118
-519.338 666.338 634.108
-486 636 614
-497 650 616
-567 617 591
-570.395 671.664 614.11
-569 633 603
-593.166 666.663 633.413
-500.421 623.632 627.261
-521 642 572
-608.752 647.567 616.891
-514.524 668.701 629.708
-582 670 652
-589.301 632.28 604.328
-534 665 654
-525 677 636
-602.117 657.758 636.218
-591.123 631.821 601.527
-596 621 613
-602.621 646.21 636.21
-590.874 658.988 635.826
-492 623 639
-532 645 591
-573 659 640
-566.098 653.813 627.522
-517 656 589
-514.285 660.908 653.366
-588.85 623.026 601.63
-533 675 618
-569 619 583
-593.695 638.841 603.767
-605.833 641.183 621.764
-588.203 646.846 635.368
-495 634 628
-501.508 639.233 611.924
-570 667 620
-555 654 632
-480 639 605
-604 654 640
-563 678 636
-611.589 607.86 620.582
-551 666 621
-516 627 597
-509.343 672.132 624.62
-523.126 627.564 612.275
-596 640 630
-588.527 658.177 634.557
-502.395 667.097 657.792
-607 642 632
-516.931 624.863 612.34
-601.754 632.058 615.438
-601.199 642.896 637.353
-511 628 593
-521.586 659.473 607.159
-550.067 661.593 617.511
-584.609 672.487 633.844
-549.106 660.255 636.532
-512 661 606
-521.926 637.83 614.581
-493 651 581
-549.457 647.179 597.306
-615 643 626
-480 666 631
-556 672 634
-583 656 648
-507.09 614.835 626.802
-562 648 599
-502.697 675.074 642.536
-524 670 639
-530 645 579
-602 649 615
-536 663 587
-580.401 651.501 621.708
-573.512 646.48 609.217
-512.859 628.71 587.926
-517.884 641.549 615.037
-569.837 636.989 609.563
-482 652 626
-489 642 602
-584.379 653.009 623.153
-522 623 617
-615 635 611
-521.838 660.754 616.682
-538 668 667
-606 651 627
-597 675 641
-482 623 632
-527 625 623
-534.167 653.377 631.574
-498 635 616
-593.919 617.574 605.91
-560 629 589
-568 661 629
-511.748 654.003 623.338
-484.182 672.154 656.561
-556.626 664.215 625.25
-504 637 574
-546 668 572
-593 661 638
-490.364 621.898 635.786
-502.449 619.226 619.212
-579 658 647
-608 619 612
-495.22 625.321 638.227
-542 647 578
-475.815 663.532 631.836
-562 644 607
-501 651 637
-560 674 623
-599 677 648
-569.988 639.598 614.903
-587.802 657.205 640.651
-593.277 634.673 602.91
-527.441 630.104 604.755
-567.599 640.714 612.558
-542 657 623
-604.115 632.69 624.432
-500 673 663
-561 649 621
-512.43 633.347 579.899
-598.347 645.244 635.569
-502.119 651.941 620.009
-555 629 578
-513.352 625.795 613.412
-509 671 624
-558 669 613
-528 669 614
-568 664 609
-586.124 629.907 597.084
-568 651 640
-495.797 632.131 601.831
-568 650 616
-586.036 663.92 631.842
-568 661 614
-483.458 656.731 626.564
-485 635 608
-484.309 651.722 639.119
-479 643 600
-486.771 672.118 646.545
-516.991 653.064 636.682
-534.904 643.747 590.364
-504.26 669.425 637.125
-519.821 672.203 613.906
-566 627 599
-519.745 654.84 585.973
-518 626 632
-579.959 630.863 596.563
-560.541 646.937 615.543
-555.729 610.763 583.941
-602.192 616.6 612.856
-575.255 648.31 618.295
-506.457 663.366 656.278
-583.235 631.241 599.513
-609 638 612
-577.211 644.706 605.206
-494.166 626.055 635.038
-512 672 665
-594 629 603
-515 673 635
-515.674 656.092 614.598
-608.381 644.357 625.988
-587.51 633.215 604.677
-546 631 576
-489.429 627.724 638.82
-604.82 643.401 625.968
-566.012 664.597 629.209
-523.988 664.16 637.712
-534 637 601
-505.839 666.451 636.102
-507.393 659.913 653.174
-536 667 609
-585 651 610
-518 621 608
-564 675 635
-558 632 595
-598 622 616
-522.858 667.001 645.747
-501 645 606
-557.552 628.635 585.15
-556.037 670.155 637.545
-558 644 619
-525 628 625
-592.007 634.429 622.061
-541.624 640.578 604.025
-499 666 661
-488 645 602
-503.589 669.082 654.438
-506.852 648.835 603.353
-520.576 633.075 617.512
-518.519 635.891 576.2
-589.136 657.569 635.679
-512 665 618
-539 659 636
-508 677 635
-536 664 648
-535 665 588
-559 647 613
-575.29 634.846 612.766
-509 632 641
-510 617 633
-561.962 629.076 597.801
-597.47 651.094 613.966
-481 625 634
-601.537 643.125 634.353
-508.57 666.275 633.82
-555.837 667.393 629.438
-501 616 615
-519.16 654.029 605.682
-558.973 630.683 598.346
-561.511 646.854 618.882
-516 657 617
-607.436 639.563 627.224
-576 639 608
-614 633 610
-591 637 626
-534 660 586
-513.342 650.865 629.36
-551.33 652.806 625.272
-589 666 631
-562 623 588
-541 662 600
-540 631 590
-588.64 634.992 609.462
-567 641 627
-558.5 641.802 604.61
-500 625 611
-518 640 576
-536 666 597
-558.371 651.739 622.65
-557 675 646
-536 651 633
-508 633 579
-557 667 635
-486 676 637
-610.157 644.842 630.609
-597 657 654
-495.756 635.013 633.791
-575.295 654.071 642.061
-496 635 597
-510 677 631
-602.135 640.909 620.598
-507.688 650.984 631.883
-498 650 618
-556.5 631.784 586.538
-588.952 640.546 604.84
-545.159 623.304 581.649
-568 673 631
-538 666 609
-556.875 654.56 607.127
-576 670 664
-588 662 617
-536.15 633.761 579.889
-500 631 604
-523 657 594
-515.481 660.612 614.768
-557.702 642.726 613.771
-505.394 621.291 610.688
-569.362 616.295 578.569
-602.987 633.957 613.161
-548 653 600
-570 674 638
-562 644 589
-488.981 649.697 579.662
-501.256 627.714 631.407
-513.556 667.725 659.195
-555 637 588
-531.027 636.696 614.698
-515 660 620
-560.192 646.584 626.188
-493 629 617
-506 654 642
-488.227 670.373 662.488
-482 675 647
-577.465 657.207 642.085
-609.826 604.684 619.044
-507 675 663
-468 665 636
-588.189 653.531 623.149
-554 675 624
-599.508 674.349 645.572
-541.236 627.819 588.321
-575 659 632
-494.417 662.152 658.194
-547 661 666
-510 654 599
-474.82 652.878 643.156
-490 610 629
-551 627 577
-536.585 673.552 655.949
-496.099 624.552 637.976
-510 676 636
-500.724 643.965 597.383
-544.959 629.484 590.579
-583 625 598
-493.011 638.71 606.057
-538.738 650.04 609.655
-507 667 619
-491.006 623.927 630.072
-533.177 646.553 630.034
-606 630 626
-510.007 628.364 591.434
-495 624 626
-582 627 594
-519.495 649.62 583.271
-496.423 669.824 645.712
-598 653 648
-480.358 654.51 629.643
-599.753 625.882 609.706
-534 650 638
-540 656 667
-518.166 659.061 610.009
-508 664 662
-539 645 578
-478.549 675.71 647.598
-534.683 655.082 623.08
-584 616 602
-552.149 636.669 582.569
-572 673 613
-532 632 585
-605 638 608
-484 675 652
-530.617 641.695 625.359
-518 677 599
-578.936 658.756 642.54
-585.298 654.423 644.704
-533.007 662.263 649.908
-528 623 632
-506.128 654.95 625.077
-498 633 600
-527 659 611
-537 657 629
-522.868 649.186 598.009
-473.729 671.578 641.603
-504 621 641
-518.74 658.842 617.036
-575.166 658.911 638.046
-590 624 603
-495 629 619
-583 629 612
-580.743 647.381 615.769
-553.845 651.453 616.162
-574.482 653.752 637.639
-609.738 633.417 618.724
-558.683 651.025 633.461
-556.475 641.598 603.787
-583.629 673.429 640.438
-580 613 596
-560.529 640.242 606.858
-556.587 652.504 624.548
-568.915 663.421 625.852
-517.129 633.475 624.565
-481.052 664.792 645.662
-589.236 648.664 612.075
-479.426 670.11 655.663
-486 640 599
-535.834 642.92 581.652
-583.968 670.809 635.842
-589.362 631.421 596.907
-542.725 671.643 627.533
-602 613 606
-518 629 633
-546 662 639
-569.349 628.41 591.283
-493 641 614
-600 646 642
-489.56 670.808 658.669
-503.219 636.697 640.942
-550.407 652.866 593.935
-529.941 658.195 649.895
-547.758 653.208 595.269
-579.775 647.103 629.743
-504.881 635.541 604.676
-507 673 638
-493.017 670.334 640.074
-472 663 635
-482.584 658.532 627.873
-520 635 570
-569 637 615
-509 672 629
-591.009 669.045 654.491
-583 616 594
-561 660 608
-517.165 622.558 612.431
-563 621 580
-559 671 606
-583.376 625.245 606.753
-525.199 650.014 595.259
-597.889 628.889 605.744
-555.008 645.448 594.051
-539.691 638.631 572.186
-534.365 643.202 626.372
-506.438 650.134 597.422
-486.915 636.672 611.505
-499.756 650.103 631.07
-499 616 623
-612.597 615.013 620.178
-537 674 659
-502.521 629.496 606.531
-597.326 656.248 640.248
-504.107 656.064 628.282
-581.9 631.627 611.604
-550.938 636.424 578.808
-561 664 634
-502 672 639
-588.364 646.084 617.759
-501.37 643.065 594.724
-521.05 674.362 653.588
-486.343 671.24 652.639
-591.509 633.524 605.585
-499.808 635.052 614.851
-558.011 627.86 582.867
-602 633 623
-605 660 619
-566.694 659.458 619.415
-514 662 656
-506.591 648.485 608.103
-558 667 605
-502.041 669.608 655.526
-517 664 621
-519.313 642.484 584.993
-525 662 655
-483.907 667.939 660.293
-487 648 622
-593 661 623
-515.407 647.985 628.67
-505 642 577
-494.91 656.749 639.756
-516.353 646.009 624.931
-500.798 647.715 616.86
-559 642 668
-584 605 589
-569 639 616
-527 678 643
-497.345 673.344 657.116
-509.789 659.592 648.962
-494.935 640.924 631.662
-567.324 636.908 610.115
-583.819 673.305 637.095
-536 669 656
-504 646 581
-512.469 642.747 619.442
-601.934 624.129 611.853
-530 630 575
-578.597 667.151 643.4
-560 665 637
-505.935 627.708 599.186
-591.747 656.362 622.914
-510.506 650.902 617.051
-505.973 643.228 586.65
-580 616 599
-524.078 664.704 630.92
-571 658 631
-513 649 630
-487.619 668.288 641.717
-508 668 666
-597 619 614
-570.862 643.178 618.804
-583 632 603
-581 667 634
-482 639 615
-540 631 593
-593.587 652.575 644.89
-608.756 623.44 621.661
-601.537 632.303 612.485
-478.334 646.419 637.195
-562.119 613.815 591.626
-545.616 648.569 613.043
-501 613 629
-520.131 673.079 659.293
-542.828 637.504 573.068
-496.935 628.197 606.451
-607.943 633.962 613.96
-589.795 655.851 647.543
-535.826 647.136 620.095
-483.747 670.417 641.075
-507 636 642
-548 651 597
-549.459 634.358 578.589
-497 614 633
-527.883 632.293 582.373
-559 661 621
-517 653 616
-523 636 571
-565 653 625
-515.737 675.191 653.457
-505 618 646
-618 637 625
-578.702 620.627 602.155
-613 604 613
-600 619 616
-570.227 663.159 624.241
-601.742 653.245 624.275
-493 632 618
-496.496 643.949 621.014
-517.756 651.345 611.955
-501 680 627
-589 678 624
-591 668 657
-524 647 589
-589.185 622.742 611.937
-497.524 627.882 624.058
-559 658 568
-556.496 646.522 600.59
-542 671 628
-574.477 643.345 613.287
-514.327 629.521 629.523
-575.349 650.245 629.812
-502.07 630.221 620.352
-586.165 655.984 653.436
-569.637 658.801 619.929
-537 661 596
-560 664 644
-531 630 607
-552.314 630.837 581.686
-565.246 644.709 620.49
-510 669 623
-540.041 656.048 622.174
-552 676 635
-517 658 650
-534.699 653.382 623.723
-489.71 662.905 650.271
-589 618 607
-575 640 618
-485 657 625
-560.644 670.125 638.306
-571.72 652.556 638.883
-585.811 648.603 618.934
-567.225 659.77 640.917
-601 630 625
-544.951 632.086 581.411
-590.42 638.239 608.829
-579.605 635.077 600.839
-569 677 645
-612.156 625.502 623.255
-509 662 610
-537.107 651.169 578.468
-598 632 601
-508 664 616
-498.484 628.796 636.029
-513.735 660.177 619.075
-519.934 656.371 604.771
-595 655 652
-552.387 651.045 600.783
-604.059 617 609.563
-493 670 640
-579.599 640.899 615.018
-510.384 617.405 618.98
-619.047 677.799 662.654
-502.454 642.261 603.947
-599 614 602
-565 677 636
-569.661 620.01 584.721
-509.987 632.657 586.693
-595.425 673.008 646.341
-608.925 636.481 621.986
-502.961 636.38 641.787
-534.178 642.611 619.015
-505.495 627.567 647.725
-517 628 626
-503.86 673.601 649.504
-576 620 588
-517.839 647.381 625.541
-605.901 645.469 636.336
-612.514 647.071 623.886
-568 658 643
-520.706 669.481 642.238
-487 667 659
-506.618 631.614 583.083
-526.105 627.629 620.497
-497.908 639.554 603.261
-566 623 583
-528 629 614
-568 667 645
-492.337 672.532 649.999
-517.11 631.153 616.652
-502 618 612
-524.528 639.625 583.364
-504.649 652.93 622.85
-603.742 651.362 622.997
-485 641 634
-483.523 654.954 625.716
-524.581 635.763 617.333
-511.883 630.919 633.665
-535 668 605
-581.619 646.297 629.442
-573.721 631.86 608.906
-486.082 648.966 637.865
-529 646 574
-502 647 631
-589 642 606
-583.173 636.423 619.262
-477 675 651
-582.627 662.114 624.115
-608.419 645.768 621.119
-571 645 607
-550.444 648.731 613.467
-499.31 613.843 626.751
-603 668 636
-597.648 638.927 625.075
-587 636 622
-493 675 648
-610 617 616
-553 664 629
-497.256 659.916 647.643
-495 643 615
-483.616 659.532 639.19
-582 659 647
-507.132 615.694 626.461
-545 645 591
-585 668 630
-590.28 664.789 624.047
-497 642 607
-583 660 644
-537.871 654.595 635.737
-508 654 644
-569 662 616
-606.846 632.102 620.657
-530.978 634.361 597.121
-560 659 616
-534 639.844 606.845
-538 663 592
-572 639 618
-536.646 651.062 629.55
-581.431 622.108 600.318
-568.767 656.453 639.14
-610.571 646.786 619.006
-583 664 622
-559 663 601
-553 672 649
-533.786 654.48 634.712
-477 674 642
-504.295 633.18 592.104
-495 635 600
-582 673 634
-595 628 610
-590.795 613.445 599.072
-498 633 595
-526 664 624
-519 626 624
-540.066 639.651 601.221
-607.224 645.382 636.405
-504.306 643.143 632.612
-527.039 632.151 581.955
-499.305 631.678 646.401
-609 612 614
-583 657 623
-575.916 628.141 604.059
-574 651 617
-559 652 639
-604.885 646.497 631.542
-499 637 619
-505 632 581
-581.344 643.493 602.539
-522 671 639
-520.58 667.26 632.805
-610 640 625
-558.314 628.534 580.751
-583 621 597
-582.553 663.351 661.379
-523.318 627.558 622.917
-513.587 658.458 650.418
-500.145 618.505 617.772
-509.078 622.204 639.747
-583.518 641.877 621.619
-587.308 620.124 605.611
-524.668 632.456 617.989
-579 628 600
-505.242 615.553 627.17
-493.663 641.618 591.785
-518 670 631
-517 648 631
-519 674 601
-615 648 635
-596.443 630.067 623.099
-515 661 630
-529 674 669
-559.234 660.989 644.174
-507 611 629
-555 637 592
-575.777 669.39 652.825
-565.569 646.487 624.483
-590.814 648.101 638.778
-520 646 583
-498.822 663.075 655.755
-507.444 671.079 657.766
-579.497 663.171 626.19
-550.787 630.143 581.892
-500.743 628.618 634.953
-515 655 588
-548 671 632
-595 640 628
-503 645 634
-547.35 655.479 622.664
-561.813 659.744 621.871
-591 678 634
-501.607 657.566 641.292
-532 650 580
-554.531 664.345 622.107
-531.859 653.565 608.668
-579 648 612
-494.024 628.664 627.586
-510.792 616.418 623.495
-573.503 653.097 624.809
-615.881 642.139 620.61
-473 661 634
-526.697 628.01 604.59
-489.759 652.429 623.065
-518.93 643.382 588.249
-606 653 618
-602.124 620.23 610.133
-577.08 634.309 609.322
-469 660 645
-477.737 672.353 656.331
-491.883 641.33 630.769
-494 654 640
-579 665 633
-520 627 628
-550 655 625
-546 658 626
-564.415 637.443 612.361
-526 663 605
-597 644 610
-600 639 630
-503.78 615.214 625.524
-565.886 646.843 613.822
-556.322 660.529 650.219
-563 638 668
-591.146 658.133 622.938
-555 635 595
-501.141 633.868 594.829
-467 650 644
-504.091 627.387 605.281
-611 653 629
-605 668 633
-519 655 586
-510.404 669.26 649.98
-515 637 578
-586 634 597
-521.52 626.511 630.034
-499.415 668.954 665.906
-474.448 668.681 641.894
-542.122 658.527 639.303
-593.026 637.795 607.256
-571 641 611
-573 663 637
-585.081 649.41 617.001
-535.24 632.962 583.405
-600.234 644.355 631.638
-528 650 575
-533 644 627
-491 668 637
-526.078 658.612 616.905
-524.385 648.006 593.261
-493 629 643
-531 642 580
-516 671 637
-585 657 650
-547.812 632.047 583.466
-576 660 628
-544 662 638
-590 650 643
-557.41 661.188 606.629
-604.805 622.142 618.096
-539 667 602
-481 639 613
-521 678 603
-532 672 611
-510 670 642
-555 659 593
-495.448 664.738 637.844
-564.525 620.939 582.993
-511.828 672.474 629.548
-608.777 652.709 641.412
-613 619 624
-582.945 650.241 641.454
-526 639 572
-597.062 649.152 614.155
-500 615 632
-555.344 632.345 582.919
-553.467 631.193 595.728
-556.276 630.651 580.347
-516 638 622
-565 658 611
-604.906 620.047 615.465
-536 672 618
-608 637 624
-550 663 626
-613 608 619
-571.111 616.715 581.273
-612 638 639
-553.865 664.665 619.85
-517 645 628
-583 623 593
-528 674 639
-589.74 603.558 590.874
-610 647 632
-577.867 645.619 636.02
-493 647 586
-494.151 638.391 632.443
-609 629 605
-568.52 657.792 629.011
-564 656 613
-516 680 644
-481.446 650.153 638.959
-507.991 641.5 575.314
-566.938 669.711 623.805
-492 659 634
-483 642 599
-558 639 669
-517.888 630.094 622.904
-482 673 650
-614 612 618
-597.667 647.061 632.486
-538.005 630.609 578.659
-501.812 632.849 633.629
-535 673 622
-564 671 609
-491.038 672.637 647.316
-502 633 628
-515.911 663.904 579.291
-553.876 634.073 600.238
-508 656 580
-571 677 603
-543.867 638.578 600.384
-514 616 630
-554.317 670.666 631.132
-519.588 626.603 622.592
-493.501 634.349 614.252
-501.39 623.602 638.359
-539 668 659
-489.294 659.449 641.072
-530 624 616
-508.788 645.758 603.433
-614 632 623
-592.861 631.334 618.229
-572 647 614
-536.671 662.446 596.068
-521 666 618
-551 636 587
-501 675 646
-553.427 670.358 640.345
-551 624 589
-524.418 638.833 575.972
-528.15 635.57 615.972
-509 631 583
-562 659 639
-582.425 630.055 593.016
-510 676 656
-542 633 577
-475.459 652.988 642.365
-522.82 668.503 643.277
-468 666 638
-581.637 617.728 597.924
-592 674 643
-521 667 603
-606 621 620
-496.191 661.313 654.497
-536.375 646.022 576.479
-511.566 626.608 597.486
-609.572 614.813 615.712
-487 638 606
-560 649 626
-552 659 668
-538 667 611
-579.721 677.478 648.433
-499.613 626.84 607.091
-548.943 628.585 595.274
-564 617 581
-600.891 644.387 634.269
-589.952 631.893 618.444
-541.374 673.246 658.657
-557.948 645.587 588.879
-511.357 673.43 632.556
-547.822 643.926 588.64
-529.89 643.978 626.168
-473 662 642
-568 664 604
-572 658 618
-494 658 629
-527 638 621
-551.239 642.805 592.283
-584.261 652.567 616.132
-518 657 587
-612 609 613
-544 663 610
-597 616 606
-558 620 590
-607.083 657.818 626.601
-585.341 630.66 609.647
-572 614 581
-499.242 628.704 615.381
-541.127 651.549 614.579
-533.864 661 636.717
-538.823 647.364 613.822
-497.503 628.972 623.822
-558 634 582
-529.56 628.69 592.485
-546.987 656.152 607.835
-571.526 650.361 614.857
-546 652 632
-502.248 643.769 618.72
-538.032 655.574 625.042
-551.599 642.781 599.748
-604 618 609
-570 669 623
-578 629 602
-559.711 668.122 639.125
-549.057 631.568 592.014
-526 666 611
-564.59 658.234 632.471
-507 677 647
-570.833 647.751 628.484
-594.865 645.198 610.955
-508.386 662.209 631.874
-554 661 622
-586 658 643
-575 646 635
-557.006 638.636 611.745
-495.223 671.746 644.745
-514 641 575
-582 655 615
-586 660 635
-549.639 670.425 629.214
-497.03 630.342 634.074
-475 675 660
-501.576 659.059 649.921
-586.843 619.485 598.756
-602.054 635.709 607.339
-494.436 666.205 638.731
-552.464 668.614 630.101
-514 631 579
-561.951 655.386 633.274
-502.681 628.557 597.436
-520.845 623.202 616.621
-608 655 636
-565.74 647.22 618.007
-556 661 647
-538.671 642.092 601.906
-520.67 636.347 616.391
-487 639 636
-504 620 646
-549 661 613
-594.884 643.571 629.297
-586.062 649.289 620.408
-516.586 647.798 594.013
-496.249 645.112 600.828
-572 651 611
-498 670 665
-573.319 645.23 632.579
-519.615 652.693 583.931
-526.793 670.718 658.031
-475 644 641
-516 638 572
-606.241 618.579 613.344
-483 625 635
-492 634 618
-589 636 613
-588 635 609
-500 674 655
-557.286 655.323 637.454
-497 660 631
-526 659 609
-612.279 613.81 624.358
-514.601 645.344 620.139
-592 638 608
-494 636 626
-612 645 625
-591.079 623.9 605.069
-569.03 670.489 631.663
-587 663 625
-498 668 632
-494.783 663.207 658.053
-498 647 596
-480.144 662.95 641.347
-566.002 650.822 631.407
-607.104 640.062 622.434
-583.638 619.897 602.56
-499.496 658.807 633.456
-507.006 671.607 659.391
-558 659 591
-503.224 619.799 636.075
-584 621 595
-534 640 616
-523 669 625
-522.725 629.349 595.064
-578 617 585
-550.51 639.905 586.839
-600 670 637
-514.262 627.289 589.325
-496 655 624
-584 613 598
-513.385 626.994 630.037
-589.133 645.849 636.41
-608.304 615.917 621.451
-580.544 657.791 643.897
-524.716 630.658 589.747
-520 656 601
-502.212 628.311 604.722
-509.464 649.211 626.622
-525.408 671.698 653.532
-561 657 661
-540 660 630
-564.995 671.509 630.239
-515.631 637.314 574.98
-552.645 651.46 618.784
-580 626 609
-591 659 613
-524.07 650.201 594.136
-556 635 607
-523 679 624
-477.549 668.845 642.422
-476.411 667.897 631.157
-609.366 636.479 627.781
-581.606 634.302 615.348
-541.61 648.858 603.799
-586.095 640.727 611.308
-501.443 640.856 622.576
-501.462 669.555 639.929
-586.259 632.984 600.486
-513 665 640
-568.776 627.476 591.106
-546.74 651.027 624.426
-557.938 651.989 628.708
-511.422 638.019 588.663
-472.225 665.45 638.183
-516.147 641.277 619.785
-503.821 613.381 628.074
-546 659 669
-553 645 614
-586 635 604
-491 640 596
-582.397 658.288 641.213
-583.522 671.461 630.925
-485 656 639
-495.582 612.036 630.249
-509 634 574
-592 643 631
-595 634 625
-494 615 634
-558.541 662.421 607.721
-506 608 635
-525 649 572
-503 622 618
-555 657 604
-487 677 642
-603.511 650.58 638.768
-572.357 668.733 632.061
-592 664 638
-513 621 637
-547 664 660
-534 640 612
-567 666 608
-503 672 665
-525.052 661.055 625.315
-512 617 614
-518.398 664.482 656.787
-506.146 658.808 649.998
-548.948 657.62 638.426
-547.078 633.11 584.695
-533.677 641.512 618.307
-516.154 649.311 611.148
-579.049 649.275 638.75
-612 651 621
-511.514 619.563 621.496
-564.776 668.804 633.706
-524.653 648.714 584.851
-503.818 631.773 602.453
-488.211 660.288 645.454
-534.989 664.444 643.967
-486 641 616
-502 670 637
-492.85 663.918 634.838
-576 674 627
-533 644 584
-573 646 630
-528.383 637.681 572.077
-574.495 667.371 628.408
-496.469 648.6 639.607
-556.583 639.313 599.89
-542.3 633.981 595.342
-509 664 624
-566.712 647.811 618.583
-539.819 644.661 605.795
-558.522 666.779 634.688
-579 667 636
-548.831 653.297 627.333
-553.65 639.12 585.339
-605.93 642.576 624.124
-548 663 621
-503.352 649.032 612.519
-596 664 628
-565 644 596
-521 628 591
-512.101 631.285 583.207
-573 670 614
-522.643 662.262 623.546
-527.459 669.25 643.836
-497 638 645
-556 646 587
-541 661 639
-499.15 615.705 628.715
-510.958 636.885 579.411
-478 669 658
-609 609 611
-596.55 657.838 631.459
-559.681 656.807 629.764
-507.588 634.237 636.178
-532.044 637.992 610.784
-567.116 660.097 629.936
-476 648 634
-541.36 669.469 621.349
-577.539 672.845 648.281
-574.49 647.115 605.074
-601.784 637.315 623.81
-523 640 572
-472.116 653.08 643.311
-490 678 646
-513.118 630.628 586.62
-494 629 612
-594 670 641
-522.897 645.824 627.058
-559 669 634
-498 644 592
-495 658 648
-500 670 636
-512 633 583
-548 667 635
-556 639 595
-576 637 602
-553 666 622
-582.299 635.577 607.857
-512.756 667.416 631.577
-611.343 655.947 620.018
-578.482 620.564 597.209
-526 628 617
-592 636 611
-505 636 640
-483.865 621.339 638.55
-474 661 632
-579.128 645.758 624.481
-557 652 632
-503 626 615
-541 660 604
-473.374 669.136 637.744
-488.249 656.321 628.219
-593 668 630
-570.484 653.078 612.716
-493.366 641.342 640.751
-544 654 606
-577 642 605
-590.884 655.728 659.131
-500 631 621
-500.653 664.877 635.627
-577 610 594
-577 621 603
-517 655 611
-514.133 637.66 575.296
-485 641 638
-579 651 640
-532 623 616
-567 633 602
-496 674 669
-521.415 659.925 619.669
-568 633 592
-499 626 647
-509.06 621.686 633.227
-529.142 661.141 632.537
-546 659 621
-516 624 642
-552 652 606
-591.25 630.078 613.141
-600 622 609
-604.484 624.338 611.825
-565 639 605
-505.707 625.227 610.48
-512.703 670.446 627.135
-511.509 642.262 577.178
-549.314 628.319 590.371
-480.922 640.464 612.63
-503 639 588
-603 661 628
-571.171 657.552 641.217
-570.816 646.582 625.92
-486.107 660.481 628.883
-519 625 637
-514.918 621.334 604.577
-557 673 623
-588.869 656.445 642.722
-565 650 610
-551.993 667.27 630.773
-567.191 634.41 605.756
-550 661 667
-508 663 630
-589 653 614
-581.94 653.031 640.565
-532.832 637.974 603.157
-501.31 642.705 614.519
-507.314 642.472 629.204
-487 679 640
-603 658 634
-526 623 620
-575.734 657.144 641.465
-494 646 590
-470 648 641
-534.954 634.51 596.914
-558.69 651.555 623.089
-576 635 606
-597 672 624
-545 656 599
-490 634 642
-568 613 592
-567.776 674.479 626.246
-534 670 609
-561 651 609
-532 652 644
-501.558 618.995 628.008
-496.711 633.596 637.663
-499.333 632.325 646.012
-554 666 632
-537 659 647
-522.123 672.46 650.036
-487 642 633
-611 609 616
-557.902 640.683 609.398
-568.091 667.156 622.931
-489 650 576
-525.557 658.281 615.666
-493.766 639.503 636.54
-565.195 666.245 608.749
-504 677 655
-554 648 588
-501 642 578
-510 621 608
-515.022 630.122 580.336
-602 641 637
-471.377 668.7 637.663
-550 653 606
-595.676 653.253 641.799
-556 640 614
-506.238 657.293 630.276
-595.137 631.139 600.855
-525.416 656.545 621.168
-491 678 648
-581.112 652.253 610.969
-503.963 668.649 661.966
-517.437 665.824 642.543
-500.857 640.911 639.56
-590.455 662.603 624.45
-579 666 640
-508.637 655.777 646.606
-577.091 667.105 643.718
-521.556 625.574 610.133
-486.252 675.139 647.327
-587 636 611
-512.624 618.706 608.034
-594.493 660.303 620.762
-560 635 584
-502.772 659.014 634.048
-511 678 637
-486.348 672.164 656.506
-602.785 636.873 611.085
-558 653 629
-544 660 604
-495.479 629.045 644.709
-510.328 648.136 608.153
-548 648 618
-541 654 618
-573 630 610
-498 633 611
-494.56 644.86 637.263
-495.954 645.472 584.694
-511.613 624.159 634.619
-532.871 645.368 614.342
-489 668.406 642.809
-563.285 653.174 635.406
-553 646 603
-585.496 647.968 619.851
-554 661 646
-550 617 586
-472.883 654.758 638.144
-557.011 643.21 592.122
-516.166 620.768 616.459
-495.268 646.338 634.058
-500 634 578
-501.979 631.272 604.331
-569.351 663.145 630.253
-489 642 592
-563.829 647.847 629.423
-585.5 636.291 604.504
-605 640 628
-558.829 640.884 594.986
-583.777 637.13 600.592
-510.154 671.492 654.473
-528 660 583
-556.268 667.289 663.776
-508.737 666.803 618.719
-515.508 659.732 607.561
-569 680 618
-564.584 664.622 639.594
-592.142 614.529 603.123
-521.355 642.464 625.342
-500.404 661.06 653.571
-571 679 642
-525.767 642.496 584.455
-587.693 664.469 628.498
-527.958 668.924 656.847
-580.871 654.376 628.615
-569.643 649.427 637.876
-594 671 665
-489.32 626.041 630.486
-502.513 638.357 640.86
-470.95 649.449 642.238
-585.027 631.152 610.745
-613 606 617
-557 663 643
-536 642 621
-527 651 598
-535.893 673.205 608.142
-499.371 629.881 616.567
-586 650 644
-564 652 587
-498.363 626.602 609.023
-574 606 583
-522.161 657.782 646.082
-485.721 647.126 631.485
-558.739 646.995 597.768
-530 662 631
-592.666 630.896 616.341
-608 634 616
-483 636 609
-560 654 624
-549.852 645.543 614.833
-576.259 667.419 646.56
-515.428 629.819 622.868
-513 672 591
-497.466 674.423 641.028
-513 634 634
-614 620 626
-492 637 617
-559.529 651.473 634.315
-562 651 605
-590 656 649
-573 612 587
-480.779 668.196 655.51
-524 674 658
-581 661 639
-531.899 643.113 576.707
-564.483 657.127 642.268
-496 614 630
-528.136 650.374 636.584
-498.829 663.571 638.618
-526 645 572
-496.22 623.206 627.598
-588.814 617.821 606.153
-534.456 642.934 575.711
-611.561 645.178 624.723
-541.291 650.135 626.308
-517 623 630
-607.936 657.746 629.674
-610 637 618
-605.284 627.139 617.653
-556.199 674.317 630.984
-499.709 671.454 659.628
-499.407 646.568 632.432
-483.272 664.445 637.262
-519.366 649.729 585.241
-582 651 649
-492 633 643
-609 638 616
-540 634 577
-594.447 622.559 609.113
-500.708 622.106 623.319
-523 673 645
-523 624 629
-570 657 612
-579.842 658.927 634.353
-506.088 616.183 627.86
-484.052 675.808 646.648
-504.989 654.628 643.355
-493.333 633.967 641.767
-470 666 641
-588.824 661.238 625.851
-561 659 641
-569 670 651
-612.388 649.264 635.612
-584 660 669
-531.417 632.307 608.636
-516.29 674.965 652.697
-496.888 624.652 633.726
-513.741 629.899 583.828
-584.145 657.072 620.152
-546.641 651.783 627.503
-565 661 651
-546 677 655
-489 645 636
-484.927 662.606 629.165
-547 657 624
-505.779 626.039 618.175
-503.936 631.632 628.125
-519 658 652
-533.729 648.209 626.152
-541.639 631.007 589.14
-491 644 643
-488.717 671.129 647.236
-489.049 629.268 635.69
-574 672 629
-492 646 620
-527 664 582
-575 629 603
-485.533 663.191 633.7
-549 630 573
-487 666 657
-546 654 669
-517.84 675.942 658.412
-487.645 672.273 646.725
-500.658 625.447 618.531
-556.839 667.013 623.848
-507 615 621
-498 661 656
-589.358 616.695 602.169
-512.457 664.379 657.098
-591 653 645
-518 636 574
-481 675 650
-491 618 635
-511.971 671.233 651.813
-500.586 629.739 613.417
-580.961 634.846 615.628
-485.933 646.116 630.78
-500.045 651.956 620.821
-502 652 620
-505 662 607
-476.579 660.851 637.075
-589 659 618
-580 623 597
-483 648 641
-562 634 599
-496.925 638.415 594.734
-558.509 641.719 614.804
-506.534 649.762 610.651
-552.336 627.303 589.757
-528.36 645.879 596.038
-559.359 654.447 623.932
-603.137 650.451 635.572
-588 666 624
-495.512 646.316 635.598
-568.278 639.024 617.975
-481.585 644.666 634.784
-607.978 663.106 626.842
-576 636 615
-574 617 596
-578 665 668
-586.1 619.548 592.333
-571 617 581
-493.063 638.618 606.501
-520 641 621
-558 648 624
-520 672 615
-510 667 625
-521.468 623.626 614.729
-594 616 606
-505 662 634
-497.621 629.707 621.083
-556 655 603
-604.432 634.075 625.66
-484 673 658
-609.454 629.584 615.935
-587.638 624.071 595.398
-499.523 626.152 621.708
-481 642 604
-519 643 573
-518.654 652.868 607.835
-520.991 645.077 626.489
-567.024 665.54 616.5
-494.745 630.714 648.726
-494.834 645.308 620.182
-567.39 665.369 635.125
-602 618 613
-528 665 603
-557.353 661.414 616.191
-513.21 627.182 638.037
-501 632 630
-499.729 639.497 607.693
-616 648 637
-524.982 628.802 622.296
-495.115 646.397 593.551
-499.999 616.385 632.048
-611 637 611
-569 674 640
-564 649 599
-522 632 622
-539 658 669
-487.895 664.435 651.143
-571 668 643
-590.12 642.358 612.333
-546 670 627
-580 669 640
-573.468 667.985 625.668
-597 661 637
-494.108 642.105 607.361
-533.95 630.775 579.529
-542 627 586
-489.054 643.902 628.733
-505.057 628.748 643.982
-553 665 600
-597 622 609
-526 657 650
-588.625 639.23 615.981
-579 675 640
-587.85 646.211 607.071
-515.207 668.148 628.774
-558.64 641.88 592.88
-514.356 637.244 625.042
-600 665 629
-500.74 672.277 650.586
-550.381 636.226 592.476
-521 680 611
-523 671 630
-611 636 621
-518.297 635.525 617.92
-599 635 624
-593.758 655.888 616.771
-473.463 648.024 643.214
-507 644 582
-496.416 669.907 641.991
-606.8 653.18 625.238
-500.349 632.444 611.794
-510.275 647.648 592.994
-568 676 640
-570 667 640
-567 632 607
-517.742 669.207 631.719
-502 636 621
-491 673 640
-509.772 621.138 619.769
-573 674 617
-523.305 668.856 638.026
-468 665 642
-503.669 668.102 658.364
-580.384 636.897 612.766
-590.139 645.861 632.768
-531.102 640.078 618.391
-517.279 624.793 604.831
-559.188 627.376 599.178
-498 643 642
-548 647 581
-510 659 629
-502.119 617.876 629.734
-476 644 645
-527.952 648.685 593.482
-513 619 607
-530.433 633.848 589.993
-604 620 608
-537 659 644
-544.136 636.051 582.246
-602 654 649
-556 642 602
-553 670 611
-525 622 616
-487.088 659.899 640.83
-512.336 658.653 629.5
-497.628 651.673 621.045
-584.003 669.606 650.627
-563 656 607
-507 648 591
-585.568 671.22 633.256
-529 629 597
-553 639 668
-542.109 633.554 596.528
-604 624 622
-512.366 629.325 638.614
-565 666 604
-500.865 617.499 630.783
-550.479 649.651 615.517
-513 662 612
-578.819 640.199 613.744
-530 625 621
-495.255 641.695 640.841
-612 612 624
-589.176 657.707 627.952
-559 654 600
-570 629 587
-580 678 647
-532.783 649.446 635.508
-500.287 626.702 634.169
-558 663 604
-562 667 624
-512.941 662.738 627.848
-607 643 638
-575 642 629
-573.476 638.14 616.104
-531.125 650.905 633.066
-524.387 630.707 622.955
-505 655 648
-518 623 609
-493.242 653.426 635.824
-534 673 665
-525.747 660.483 618.935
-547 619 584
-530.1 660.437 630.409
-608.957 620.501 622.556
-559.866 633.76 588.082
-560 610 586
-513 677 662
-569.366 670.891 622.616
-503.139 638.46 599.888
-534 663 638
-616.929 610.153 624.463
-515 650 602
-527 658 576
-518.462 657.87 647.483
-552 658 602
-489.043 643.471 626.169
-518.052 630.21 620.123
-474 671 669
-609.782 645.364 630.595
-584.534 619.22 604.643
-504.779 647.472 597.52
-488 640 616
-569.903 668.293 636.87
-515 672 664
-586 665 637
-574 647 633
-597 626 604
-534.835 634.684 577.503
-517 667 664
-526.158 639.422 575.512
-517.276 628.849 592.968
-556.565 672.297 638.702
-566.491 655.718 618.251
-587 675 634
-531.14 642.501 621.173
-582 655 611
-614 651 625
-466 654 645
-578.858 645.71 632.155
-564 660 649
-522 657 587
-551 626 590
-522.248 638.36 577.965
-603.518 634.911 614.058
-587.294 630.877 608.982
-533.503 665.128 651.481
-553.401 657.322 613.298
-568.255 654.503 626.165
-554 640 612
-548.909 635.099 588.905
-593.008 648.275 639.551
-609 651 636
-581 655 648
-509.205 666.846 641.424
-548.106 658.922 635.503
-496.123 673.289 640.386
-572.382 661.317 635.461
-537 671 613
-539 648 618
-517.212 627.057 599.515
-527 650 573
-530 634 574
-544.211 641.522 576.76
-499 633 628
-537 624 579
-543 667 620
-481 674.882 658.572
-530.36 631.444 603.846
-490.628 634.939 612.243
-570.639 664.187 635.16
-586.648 625.248 590.576
-582.929 658.081 631.122
-558 649 632
-607.407 648.159 637.028
-564.881 645.067 624.023
-498 677 661
-578 674 649
-605.084 637.219 625.919
-564.506 651.725 620.75
-492.287 653.966 624.818
-554.86 613.808 586.295
-565.943 654.685 640.1
-511 622 603
-574.26 672.009 637.894
-555.664 630.556 580.318
-534 649 577
-592.497 647.726 616.317
-538.786 671.466 619.18
-488 634 618
-487 674 635
-551.715 621.369 585.934
-580 666 628
-502.926 651.631 637.698
-573.149 650.546 619.065
-567.422 647.244 632.482
-528 643 573
-506.824 663.603 631.394
-611 627 619
-547 660 635
-555.664 638.768 590.196
-526.716 668.732 655.202
-525.007 659.695 618.507
-494.317 633.018 629.446
-504 655 600
-498 671 668
-574 633 592
-549.537 621.358 587.382
-577 673 640
-508.766 646 600.516
-556.626 664.71 623.768
-510.877 667.047 627.853
-594.102 643.154 634.675
-597 618 604
-569.811 648.565 633.495
-557 675 640
-603.791 640.84 611.839
-519 630 631
-533.399 660.733 585.428
-554.21 674.729 624.089
-539.004 643.762 608.876
-494.943 679.025 640.03
-562 667 645
-565 645 631
-553 629 582
-510.825 644.836 585.617
-536.088 659.813 587.066
-519 627 634
-527.545 631.424 612.182
-502 640 638
-535.968 665.689 593.719
-552.087 643.418 583.464
-510 660 655
-508.996 615.339 621.816
-553.18 645.497 599.971
-479.806 662.504 630.411
-494.671 662.397 636.516
-593 673 653
-607 643 634
-591.715 636.342 602.891
-562 674 641
-500 678 645
-540.814 659.914 644.372
-563 636 600
-488.028 652.046 644.962
-525 625 615
-569.628 668.984 626.683
-570 632 589
-516.463 662.082 622.653
-500.24 673.04 645.066
-488 676 659
-555 668 637
-477 656 629
-486 637 616
-477 674 661
-521 660 602
-507.655 640.852 631.235
-543.621 637.059 579.827
-596.616 628.512 619.008
-513.765 664.893 658.777
-572.102 667.558 629.336
-529.814 630.276 595.319
-513 646 581
-525.815 653.388 642.048
-554.37 652.553 630.265
-608.735 652.962 622.291
-531 637 572
-515 644 592
-529.298 656.357 618.324
-587 641 626
-483 655 639
-569 654 646
-564.598 656.994 640.945
-510 661 632
-557.95 639.193 608.139
-557.227 640.43 666.393
-524.147 624.89 627.164
-543 654 669
-570 613 591
-587.141 655.702 641.553
-561 671 627
-582 652 645
-570.78 654.886 637.703
-527.662 671.896 652.043
-561.448 646.23 614.632
-505.655 622.425 614.819
-569.861 651.896 621.504
-583 667 619
-531.435 621.871 620.391
-529 661 625
-571.304 646.776 627.515
-606.922 630.071 620.687
-610 609 624
-508 653 620
-607.499 639.571 616.032
-519 667 581
-517.552 671.766 636.031
-495 638 607
-561 656 600
-553.393 652.341 621.55
-605 623 609
-528.974 624.461 624.508
-496 639 594
-592.016 642.792 609.9
-512.826 645.997 618.368
-569 622 599
-486 661 647
-543.536 637.798 579.442
-585.912 624.704 591.266
-487.876 639.371 611.923
-497.754 645.329 584.239
-574.291 628.214 592.684
-594 675 649
-505.146 672.891 653.736
-504.549 617.943 616.271
-531 648 580
-507.138 657.918 644.671
-520 628 630
-544 649 668
-492.994 632.529 612.064
-498 672 636
-468 661 642
-501.89 621.268 644.216
-597 642 632
-491.883 646.057 598.906
-485 632 627
-576 669 643
-571.941 662.501 624.801
-607.499 634.141 613.867
-503 620 637
-481 638 610
-519 658 585
-539.331 629.93 579.102
-593.096 640.483 624.429
-467 657 644
-605 614 609
-527 673 649
-608.449 655.106 620.322
-560.686 643.872 590.137
-604.362 646.222 640.984
-491.144 669.716 644.205
-500.444 642.486 600.726
-485.261 627.261 638.975
-575.576 673.808 631.221
-556 661 623
-545.103 655.79 593.998
-542 667 622
-564 663 588
-518 662 619
-603.322 649.434 641.895
-566.968 658.051 632.866
-606.619 657.672 630.143
-536.512 648.686 626.202
-492.971 641.836 624.675
-507 666 667
-534.204 673.235 656.752
-483 622 636
-497 641 595
-569.261 660.717 625.944
-514.956 651.965 634.454
-498 628.475 642.418
-604 620 619
-606 652 644
-519 678 617
-559.713 639.101 590.164
-601 660 628
-543.593 646.022 592.749
-489.378 636.381 609.945
-483.31 673.406 647.53
-534 630 595
-482 644 644
-497 621 614
-595.176 656.138 623.494
-538 650 622
-585 668 635
-523.725 628.635 608.153
-564 629 592
-542 627 580
-549.922 667.441 628.826
-510.108 670.962 644.749
-591.81 627.064 608.453
-486.118 662.449 631.723
-500 678 626
-501 618 624
-522.677 671.06 647.709
-539 674 624
-488 626 630
-513 618 637
-513 678 593
-586.256 657.352 646.35
-611.613 625.47 623.585
-493.699 625.561 635.186
-572 643 621
-514.168 628.664 590.163
-577 620 596
-486 635 612
-557.817 639.69 592.017
-602 623 606
-543 661 663
-558 667 642
-518.892 630.839 623.945
-608 625 609
-490.429 647.933 634.693
-488.13 678.817 639.988
-504.524 666.537 660.168
-499.847 625.644 625.618
-507.04 640.187 628.005
-553.046 645.858 608.88
-514 665 638
-578.083 650.777 621.311
-572 615 578
-545 671 658
-528 665 636
-498.443 643.286 638.547
-497.272 638.869 626.576
-603 669 630
-524.993 661.569 651.912
-603 669 622
-609 655 629
-564 621 585
-601.103 630.628 611.436
-593.972 634.506 621.321
-542 670 619
-542.685 653.348 631.641
-588 639 622
-548 650 603
-608.296 644.784 626.082
-491 638 634
-497.488 641.214 599.831
-582 667 636
-556 652 611
-493 634 627
-553 617 590
-596 654 650
-503 650 612
-505.944 675.013 631.477
-548 626 585
-606 626 612
-494.792 648.277 583.185
-609.282 637.489 623.22
-503 635 575
-495.968 670.166 652.815
-543.65 650.229 608.89
-529 646 584
-529 632 616
-600.803 642.224 626.714
-612.811 616.751 623.997
-517 670 642
-605.083 635.567 614.348
-503.944 628.662 602.535
-557 676 613
-600.329 651.726 621.057
-616 644 630
-534 621 617
-528.974 663.415 645.954
-543 650 609
-542 660 669
-531.022 661.714 645.728
-585 678 641
-556 635 604
-565 661 646
-498.749 642.496 614.629
-556 652 616
-512.123 665.506 626.239
-573 640 612
-566 674 645
-534 660 583
-528 640 627
-581 674 646
-514 676 656
-585.225 642.161 624.21
-595.028 667.296 629.51
-532.39 633.288 593.72
-564.569 668.656 628.345
-481.683 666.73 655.104
-521 677 617
-567.231 669.542 640.058
-533.417 665.843 594.068
-526.993 631.433 587.914
-566 656 644
-514.922 658.964 629.582
-534 667 593
-523.32 631.062 620.883
-558 670 638
-524 667 633
-556 650 627
-477 662 629
-539 675 663
-569.006 640.225 610.579
-573 660 619
-549.765 645.62 587.573
-539.457 639.441 575.637
-485.021 639.794 598.279
-598 656 646
-480.457 669.326 639.799
-559 611 588
-584.402 628.509 606.718
-604.267 638.83 625.346
-494 638 613
-579 604 585
-560.36 629.305 584.301
-579 673 666
-616.204 643.716 647.289
-528.985 642.416 574.655
-555 661 651
-507 665 660
-477.844 670.903 643.19
-495.228 666.311 661.704
-487 637 600
-502.762 635.319 585.54
-588 633 600
-513 636 572
-515 674 660
-586 671 653
-485.406 661.788 631.111
-512.802 671.855 661.273
-559 673 610
-545 669 624
-561 654 596
-475.393 650.118 642.312
-598 660 635
-558 663 608
-514.682 633.913 628.388
-495.243 642.702 595.136
-474 670 636
-469.89 655.63 643.268
-490.415 634.11 648.728
-604 671 644
-488 662 659
-606.74 643.059 633.999
-512.169 654.16 641.012
-469.477 648.831 647.431
-577.345 677.838 647.753
-563 675 632
-577.219 648.044 634.195
-482 680 633
-525 659 602
-555 653 592
-561 664 641
-484 660 642
-606 669 629
-496.778 637.528 633.466
-510 679 632
-505.621 675.311 652.48
-519 680 612
-554 635 586
-566.846 667.446 638.284
-582.905 656.622 643.771
-521 677 648
-521.297 661.861 651.129
-543 643 584
-598 674 654
-518 675 647
-590 637 609
-499 642 605
-608.398 648.965 622.935
-583 680 649
-581 672 627
-544 662 607
-476.269 655.311 638.814
-574 659 647
-503 613 630
-525.55 633.952 578.041
-583.723 634.953 616.693
-523.722 626.974 626.393
-523 657 597
-559 675 617
-560 668 630
-571 648 610
-489.497 660.088 634.02
-570 677 639
-498.704 628.764 648.175
-542.085 652.194 626.714
-486 624 635
-526 665 629
-496 633 612
-527 630 617
-533.474 652.743 579.881
-567.986 655.01 634.926
-612.987 607.326 621.659
-564 667 602
-477.232 659.934 631.569
-501 647 578
-595.079 665.783 629.593
-553 661 625
-597 627 601
-527.964 650.635 641.368
-569 671 619
-541 643 581
-585 663 640
-580.772 638.306 603.447
-478.96 652.526 634.034
-557.755 625.074 579.96
-489.151 625.986 637.78
-555 623 576
-549.232 651.08 626.676
-548 632 666
-514.127 670.943 650.301
-497.381 654.671 640.019
-589.924 657.925 615.997
-554 628 595
-616 652 639
-503.888 627.374 646.688
-515.837 672.432 651.981
-567 676 652
-550 654 610
-565.352 627.009 588.281
-479 657 643
-600 676 646
-542.604 647.085 597.085
-535 633 598
-472 648 639
-471 667 635
-605 616 607
-563.95 659.493 644.887
-572 637 594
-593 667 624
-519 643 583
-482 639 645
-502 640 643
-545.992 647.687 587.427
-468.511 653.488 642.117
-504 624 647
-548.085 642.263 590.953
-500 668 664
-524 654 589
-551 656 634
-488.782 649.213 621.77
-546.27 653.235 617.443
-501 650 609
-497.605 642.86 620.389
-576.149 657.402 628.896
-491.383 633.485 645.467
-547 630 594
-558 622 592
-484.797 639.293 613.078
-520.76 647.423 589.912
-497 640 610
-581.549 640.376 606.989
-499 635 582
-599 674 648
-541.777 656.722 635.417
-606 652 639
-549.138 639.503 608.078
-564.881 644.875 629.448
-492 661 660
-498 636 578
-548.125 651.61 625.401
-493 657 613
-608.63 640.056 623.796
-562 625 587
-556.829 643.578 601.992
-573.306 623.657 586.289
-530 622 617
-538.076 671.835 664.655
-562.384 649.129 599.113
-515.979 653.331 622.899
-487.392 637.383 637.084
-524.042 637.888 582.161
-572 672 625
-546 668 658
-598.13 652.233 643.344
-515.656 618.833 616.121
-519.28 641.392 579.368
-585.71 661.812 635.238
-559 664 647
-580.084 618.191 596.203
-563.793 633.481 605.337
-532.292 660.571 632.729
-497 643 623
-585 653 664
-520.865 668.793 636.04
-558.087 648.267 592.73
-561 674 638
-556.822 627.126 582.07
-581.588 659.358 640.412
-486.92 652.122 624.195
-524.041 630.683 616.666
-573.319 650.443 631.006
-553.8 647.735 623.169
-513.633 672.044 631.455
-472 649 636
-530.68 674.897 608.795
-568.901 655.576 630.569
-537 654 619
-582 613 584
-506.717 640.114 578.806
-497 672 644
-569 626 600
-500.949 669.954 661.555
-517.244 635.952 621.339
-494.756 667.251 659.305
-575.761 656.133 632.877
-538.851 654.653 620.337
-571.097 632.408 609.705
-517.956 653.625 611.013
-564 669 638
-597.168 642.704 629.901
-515.56 620.643 612.459
-487 636 644
-534 664 590
-607.219 649.671 637.147
-514.648 625.462 611.565
-512.555 626.998 640.473
-567.243 634.623 610.147
-563.153 655.703 599.433
-519.87 654.151 597.847
-565 632 599
-564.52 644.513 611.111
-599.982 654.276 642.584
-501.349 660.534 633.491
-537.399 649.116 609.326
-513 664 620
-536 675 611
-532.812 631.543 588.369
-587.085 663.982 633.685
-509.406 658.752 629.487
-486 626 629
-517.889 665.812 637.419
-587.531 651.821 642.503
-488.643 627.475 632.502
-576.145 646.888 623.958
-577.754 660.95 639.427
-479 642 615
-615 653 653
-568.46 642.749 624.886
-570 647 603
-602 654 628
-564 666 611
-605.289 656.407 624.371
-507 629 594
-508 673 636
-512 623 647
-518 669 665
-498.964 671.97 652.557
-506.108 653.195 635.657
-573 674 634
-611 632 619
-502 620 622
-565 673 635
-567 668 618
-511.21 631.94 638.988
-560 673 634
-603 658 643
-476.179 649.143 641.475
-519 675 642
-491.923 673.556 641.179
-514.136 628.835 636.741
-575.736 663.856 632.626
-485.747 626.616 639.399
-580.599 636.675 605.118
-521 666 601
-515 626 617
-525.134 671.66 654.138
-505 673 628
-536 673 604
-560.493 647.973 617.117
-470.32 661.63 636.615
-469 658 643
-612.479 641.544 623.308
-517.062 636.097 571.458
-564 668 606
-562.615 669.029 639.095
-496 633 625
-531 662 582
-605 664 656
-537 661 587
-555.453 645.406 605.281
-500.45 638.688 624.035
-512.558 639.784 620.645
-528 646 635
-544.211 671.761 629.474
-499.289 645.148 593.748
-568.455 645.777 615.964
-578 657 624
-497 611 635
-535 674 618
-565.548 616.3 592.317
-498.71 627.232 629.018
-530 643 578
-612 647 654
-522 633 578
-500.293 658.991 631.252
-497 625 619
-562 662 571
-568.059 664.783 634.274
-522 628 628
-547.811 629.417 586.336
-549 639 584
-476 642 613
-533 628 581
-596 658 657
-530.842 666.327 653.133
-529 631 577
-577 671 653
-574 611 591
-479 638 644
-504 673 637
-548.957 643.804 599.53
-579 646 603
-586 659 651
-506 644 578
-508.629 629.221 640.709
-569 615 578
-555 651 632
-607.621 652.199 623.283
-592.43 657.468 631.88
-475.359 663.069 630.052
-514 673 589
-517 640 572
-551 648 669
-600 641 632
-560 653 618
-513.271 664.86 659.354
-544 663 613
-511.536 675.307 659.404
-588.868 645.657 633.255
-499.512 676.019 652.339
-575 669 630
-520.022 629.645 584.062
-488.718 640.96 638.894
-568 649 610
-490 663 661
-578 657 644
-558.66 627.753 598.585
-587.045 626.561 606.592
-576.831 645.914 633.118
-507.253 652.128 633.19
-501 671 658
-558 645 606
-524.28 659.264 619.039
-573 642 624
-601.676 643.799 633.26
-547 671 659
-513.89 663.845 612.786
-596.824 658.114 637.429
-571 649 640
-484.634 663.187 647.144
-542.653 621.32 583.275
-605 626 608
-527.053 670.225 645.055
-569 651 668
-545.511 656.466 601.564
-538 666 666
-509 619 633
-508 658 599
-589.82 655.008 622.198
-583 673 649
-472 671 641
-564.936 635.334 603.157
-520 677 605
-587.281 639.753 606.761
-512 643 585
-490 630 626
-569 650 607
-494 644 641
-582.316 615.282 597.811
-487 652 583
-489 645 622
-482.761 674.373 652.78
-546 661 618
-512 637 575
-604.047 633.111 626.514
-587.284 645.926 638.591
-579 674 631
-516.783 655.012 641.002
-506.782 662.118 655.479
-476.711 643.05 642.299
-511 660 625
-566 669 609
-566.761 657.8 641.318
-494 619 634
-536.198 660.146 641.906
-537 678 662
-552 645 589
-544.41 659.407 636.843
-513.992 662.729 623.978
-546 641 574
-537.316 635.743 577.728
-544 672 661
-561.554 656.133 612.123
-549 662 645
-560.655 638.903 604.267
-510.236 666.586 618.011
-519.117 654.639 587.328
-511.844 618.537 623.048
-571.255 652.119 628.138
-510.539 641.95 585.576
-543 645 580
-476 674 658
-564.884 644.996 623.315
-594 656 663
-483.199 666.632 655.566
-613 647 641
-503.253 622.658 621.674
-516 647 586
-539.622 641.778 584.435
-599 660 619
-584.608 659.521 636.86
-544.871 637.024 599.055
-501 673 661
-506.708 627.674 597.352
-559 652 591
-555.426 638.022 604.48
-518 661 653
-509.455 632.925 638.442
-605.684 647.077 622.551
-490.841 661.026 655.449
-611 651 626
-523 631 581
-551 634 584
-574.463 644.714 632.805
-583.217 622.811 600.643
-604 625 613
-477.84 673.571 655.472
-499.236 679.923 649.297
-495 670 661
-518 671 647
-609.216 619.71 618.276
-575.116 646.793 608.637
-480.5 657.02 626.365
-593 655 648
-603.373 647.749 642.857
-538.056 668.163 605.885
-518.654 636.026 579.756
-567.998 650.87 635.347
-570 664 590
-603 640 609
-578.554 640.751 611.657
-489 676 649
-608 640 614
-582.308 648.97 640.206
-557 611 587
-500.144 644.456 577.917
-542.069 660.806 641.604
-511.73 664.05 634.794
-530 624 623
-521.226 663.662 619.8
-524.637 651.523 600.531
-484.745 642.878 602.981
-514 671 632
-547.39 650.131 604.076
-524 650 585
-528.197 665.245 646.909
-591.679 662.246 621.516
-512.558 663.106 610.645
-561 636 611
-545.547 633.273 575.864
-553.997 645.127 617.801
-579 653 642
-497 628 627
-518.459 634.495 624.576
-617 640 627
-548.88 641.072 590.516
-565 674 640
-534 675 616
-482.326 640.924 640.466
-565.588 643.026 614.678
-583 666 638
-564 636 613
-570 657 625
-491.51 646.048 591.104
-548.408 649.17 600.826
-495 622 643
-588 674 652
-582.831 653.117 623.091
-493 649 617
-553 633 572
-568 651 618
-473.83 676.292 663.819
-594.036 651.981 642.705
-582.289 632.181 608.835
-526.91 642.429 626.595
-579 660 626
-591 671 652
-597.519 659.392 645.789
-550 659 634
-509.473 641.848 626.005
-552.2 656.838 607.306
-578 672 630
-512 626 599
-539 657 630
-544 672 626
-520.649 636.138 576.18
-555 671 648
-593 632 625
-505.423 631.713 593.237
-524.712 631.738 582.781
-566 654 646
-526.041 646.797 629.606
-537.207 635.889 597.598
-524 624 632
-558.724 664.911 625.573
-569.207 667.717 634.391
-529 661 653
-581 670 645
-540 644 592
-568 652 613
-505.038 629.619 585.091
-523.139 650.064 635.97
-598 625 601
-508.332 615.487 629.562
-498.53 636.607 625.562
-514.68 625.889 633.041
-577 625 590
-598.741 632.77 615.417
-585 657 626
-593 660 642
-500 619 641
-557 656 643
-551.994 650.971 594.551
-507.668 655.228 647.402
-518.279 654.862 603.927
-509 621 646
-512.63 632.635 575.58
-528 655 607
-504.407 631.798 621.722
-490 642 640
-532 632 594
-534.629 664.896 650.19
-553.79 653.858 630.04
-581.784 650.952 642.158
-508.341 659.038 651.495
-538.373 660.916 642.473
-552 662 632
-510.329 678.376 590.811
-541 621 579
-492.454 639.403 595.206
-580.531 647.601 605.258
-523 668 623
-576 654 630
-472 665 639
-592.835 659.35 634.673
-488.124 647.228 634.278
-495.8 635.943 629.771
-509 667 632
-516 666 661
-556.953 666.593 606.997
-581.417 646.423 627.057
-590 657 652
-609 632 614
-477 666 629
-497.7 642.486 606.222
-513.875 647.937 612.355
-596.876 627.152 612.45
-548.267 634.694 601.957
-569.189 662.342 632.279
-521 674 661
-541 666 651
-597.455 656.513 635.875
-554.106 615.215 588.216
-604 634 618
-577 659 653
-527 680 644
-584.513 672.922 636.225
-566 666 640
-544 666 652
-580 671 663
-489.623 663.45 649.045
-597 668 629
-480 668 659
-514 616 617
-587.554 672.817 647.642
-556 662 618
-572.13 641.033 613.263
-507.412 639.843 633.135
-555 644 584
-596.207 635.381 606.812
-536.184 632.133 594.467
-583 668 647
-544 659 617
-563.046 632.833 588.923
-543 661 644
-552 648 584
-476 672 666
-551.493 657.442 608.43
-585 661 630
-494 628 647
-546 654 611
-536.91 657.857 634.905
-576.57 666.864 634.139
-521.257 647.738 632.144
-523 643 574
-510 661 608
-524.861 664.684 635.337
-502 679 648
-546.851 626.134 588.535
-479.823 645.288 642.344
-543.797 640.71 586.659
-528.389 631.548 601.581
-495 671 664
-523.664 653.216 644.394
-599 660 626
-574 614 585
-548.751 662.237 644.662
-502.416 631.469 601.757
-484 680 631
-563 660 652
-552.054 657.142 611.924
-560 656 640
-518.846 642.009 585.732
-555 669 577
-514.7 667.118 645.645
-564 667 640
-571 672 616
-511 671 633
-510 614 627
-588.387 648.406 642.223
-580.033 627.715 595.195
-531.128 649.098 639.518
-538.581 650.569 578.288
-495 636 594
-543 656 600
-570.036 646.116 632.151
-590.884 639.012 606.379
-566 659 646
-496.273 626.091 644.051
-588 639 600
-587 632 608
-521.301 646.323 582.816
-487 675 650
-490 680 668
-554.796 648.053 618.571
-513.817 662.181 632.428
-509.246 634.765 577.692
-578 618 597
-567.581 632.606 607.549
-493 672 637
-527 667 588
-503.527 632.838 591.81
-614 628 635
-590.044 675.746 647.935
-548.981 653.33 619.344
-598 660 641
-544 668 630
-563 630 590
-505.774 628.502 615.714
-488 641 614
-489 670 661
-492 638 601
-496 645 572
-584 651 644
-560 625 586
-516 659 616
-512.427 671.312 628.355
-570 633 613
-479 671 659
-516.567 648.564 604.957
-481.222 658.728 640.906
-550 670 634
-549.949 654.166 612.339
-488.298 639.429 613.012
-514.354 623.181 612.112
-505.493 616.586 636.322
-549 671 628
-503.522 628.975 603.131
-575 626 590
-499.017 643.468 591.897
-601.005 657.114 620.078
-496 644 589
-552.933 641.724 600.609
-491.362 628.218 632.086
-494 670 636
-574 647 616
-560 673 650
-514 676 638
-489 634 620
-484.711 663.465 645.842
-525 668 635
-562 658 593
-540 623 581
-566.9 645.344 611.055
-506 652 599
-593.704 642.72 627.742
-555 642 598
-570.808 658.222 627.897
-558.82 652.359 638.676
-561 630 581
-498.959 662.973 638.865
-558 635 606
-532.292 641.809 623.09
-572 628 606
-584.773 626.673 614.247
-598.283 645.311 636.363
-474.79 667.019 641.171
-516.028 648.078 602.673
-534 669 607
-531.251 633.55 578.995
-539 673 656
-613 634 636
-511 654 597
-505.054 675.987 628.838
-520 629 584
-581.562 668.962 633.397
-533.025 654.919 616.824
-602 652 644
-551.712 651.34 612.566
-561 676 636
-492 649 590
-486 678 635
-556.57 644.798 618.293
-501.618 626.209 607.351
-562 631 585
-512 671 582
-569.172 637.491 607.73
-515 654 583
-611 647 634
-541 671 656
-532.279 642.324 583.538
-514 658 651
-520 627 606
-519.311 641.612 581.008
-600.03 638.057 607.518
-485 678 648
-526.86 667.515 657.945
-485.549 665.962 637.203
-551.005 657.209 611.875
-572.642 668.192 626.962
-539.642 632.389 582.24
-538.926 646.491 593.895
-479 666 628
-503 632 584
-501.12 644.775 606.121
-526 664 631
-495.348 657.532 641.321
-511.84 668.074 629.645
-550 632 574
-551.154 645.995 584.599
-570 623 586
-570 677 628
-513.245 643.267 587.32
-585.903 621.372 609.202
-542 636 572
-512 616 612
-539 672 659
-551 661 627
-555 677 629
-597.45 620.598 612.392
-499.336 642.82 600.646
-591 650 641
-545 641 576
-612 628 623
-564.641 673.297 635.08
-487 652 570
-593.377 624.464 614.627
-477 637 608
-488 642 604
-561.06 650.619 634.329
-540 662 665
-496 675 662
-536.268 651.909 634.788
-502 636 645
-564.766 656.825 615.818
-490 663 658
-516.493 637.358 587.322
-584 665 660
-493.501 659.069 633.906
-600 628 601
-585.885 626.589 614.002
-510 675 659
-498 642 609
-534 669 598
-505.09 642.145 574.076
-584.902 672.869 641.474
-568.547 622.193 585.674
-480 645 644
-582.419 644.848 614.548
-477 664 627
-553.675 660.715 635.403
-481.968 670.025 649.49
-531.588 663.525 641.283
-499 615 630
-490 640 605
-567 652 608
-481 675 662
-547.179 632.629 576.893
-560 655 642
-491.287 660.169 645.138
-531.419 643.857 624.003
-585.8 642.448 626.284
-521.727 634.449 581.736
-549.244 652.324 611.89
-480.411 672.808 641.981
-493 635 606
-589.262 661.143 636.537
-535.375 660.413 633.573
-554.428 654.93 632.822
-534 658 628
-588 624 594
-488.68 660.23 636.829
-524 653 586
-526.435 656.408 643.032
-560 648 629
-499 678 638
-497.163 643.219 597.913
-603 622 602
-566.146 675.843 637.462
-522 678 605
-514 620 628
-569 616 592
-504 618 634
-515.712 661.578 653.616
-480.796 662.281 633.837
-589 648 643
-473.339 649.942 640.335
-605.564 654.478 620.901
-518 634 627
-537 644 611
-484 641 606
-514 679 596
-481 632 629
-576 666 638
-577.518 639.561 600.829
-543 653 583
-489 680 638
-517 675 602
-603 641 633
-493.842 657.78 630.455
-518 668 627
-516 640 575
-512 680 638
-493.446 640.81 628.969
-555.584 649.905 598.132
-505 635 572
-491 651 621
-553 672 636
-603.299 650.132 617.346
-559.659 661.201 620.836
-590 677 643
-508.151 642.203 581.83
-493 629 609
-597.109 659.124 638.312
-581.17 628.078 592.463
-569 619 586
-511 674 655
-475 637 609
-488.556 622.872 639.207
-508 651 634
-564 653 640
-584 660 636
-536 655 582
-539.238 631.292 578.568
-494.608 649.238 616.488
-515 615 614
-559.56 648.335 593.643
-570.301 646.86 631.726
-508.291 633.96 590.339
-582 664 667
-545.036 628.413 584.909
-503.127 648.007 615.106
-555.38 638.249 585.266
-509.698 639.759 579.836
-545 650 603
-577 676 621
-556 656 635
-482 655 627
-595.622 670.759 626.429
-546 626 590
-504.16 651.734 633.194
-517 650 577
-522.276 672.319 648.491
-581.486 618.839 600.908
-489 650 580
-583.848 648.955 636.437
-538 664 654
-540 654 616
-605 641 623
-494 616 637
-574.058 659.267 639.875
-504 680 627
-579 646 614
-543 659 606
-478 667 641
-532.961 663.954 652.248
-581.504 651.815 614.508
-583 678 628
-546.972 639.093 604.809
-592.396 633.419 610.449
-474.036 654.36 641.477
-565.006 656.354 624.218
-510.781 664.194 640.715
-533.202 631.658 579.084
-605.86 642.156 625.075
-606.932 629.863 622.929
-501.649 622.608 611.146
-568.995 643.335 609.89
-508.857 621.781 636.311
-522.524 627.547 597.591
-612 608 626
-606 612 608
-594 627 605
-551 643 668
-504 670 667
-561 658 647
-498.09 626.152 639.282
-588 673 647
-477.954 666.003 637.095
-528.927 660.632 649.655
-522.541 669.673 653.603
-519.919 676.352 655.952
-496 649 614
-516 640 620
-597 645 639
-504.35 644.887 625.546
-560.061 667.164 622.597
-597.667 615.895 610.654
-484.706 672.451 662.063
-532 630 592
-577.993 674.427 640.268
-560 627 593
-522.941 655.819 602.851
-609.774 630.284 610.301
-491 663 663
-570 657 619
-545.483 634.63 579.008
-572 647 632
-546 660 608
-527 680 636
-556.807 653.157 603.703
-561.152 666.291 633.281
-562.956 634.788 589.947
-489.245 649.081 583.034
-555.445 644.41 585.855
-598.222 657.176 616.817
-505.576 640.234 581.216
-558 659 639
-547.682 652.192 627.483
-520 665 622
-567.765 668.465 633.111
-485.091 674.639 666.998
-568 656 625
-604.686 622.764 620.355
-589.43 670.033 651.262
-554.451 664.485 635.524
-550.507 655.544 629.451
-518 645 583
-576 628 588
-572.144 636.791 616.086
-501.91 642.263 593.282
-565 657 668
-568.415 659.518 637.251
-587 630 594
-521 627 637
-492 643 622
-566 662 609
-547.917 648.726 602.497
-541 651 667
-493 678 638
-504.767 669.385 660.675
-509 636 583
-575 664 652
-493.692 668.248 635.213
-493 651 586
-599 633 626
-544.968 655.471 618.676
-492.737 618.882 635.157
-525.211 651.226 599.921
-585 653 612
-591 630 598
-491.839 638.019 641.664
-511.173 655.848 641.178
-492 677 650
-488 672 660
-582.97 627.865 607.424
-542.651 641.016 587.212
-508 663 660
-583.046 616.772 601.746
-577 645 627
-535.627 643.241 617.141
-558 669 645
-561 618 594
-598.122 630.273 609.837
-542.616 656.687 638.329
-570 635 593
-542 667 655
-556.117 643.789 614.653
-577.063 670.385 637.064
-513.802 622.051 614.427
-554.969 648.487 611.555
-508 617 612
-588 622 596
-516 677 597
-557 654 610
-572.766 670.304 630.865
-567.012 641.814 617.765
-488 642 599
-516 630 580
-568 655 620
-587 678 628
-484 637 646
-491 661 631
-591 622 592
-485.315 664.417 639.397
-588.243 644.252 610.07
-515.015 635.116 620.189
-568 648 607
-564.647 667.86 634.808
-556 648 626
-590 651 645
-545 654 593
-563 660 633
-566 679 644
-484 652 641
-495.78 621.608 639.846
-573.46 676.148 617.963
-611 631 621
-610 647 646
-561 648 631
-496 617 632
-480.548 667.721 646.543
-514 660 608
-490.574 653.303 642.026
-551 660 619
-514.007 632.22 634.455
-488.895 677.351 636.108
-543.292 649.835 603.185
-587.711 630.233 615.395
-558.094 660.175 574.095
-486 680 638
-573.448 613.701 582.947
-502 676 629
-529.492 663.746 636.274
-499.522 635.09 589.692
-497.252 672.621 637.986
-592 653 648
-573.356 651.733 636.206
-574.39 650.172 627.816
-566 670 611
-535 671 601
-552.696 625.574 574.993
-549 671 658
-525 664 658
-571 669 639
-560 619 579
-593.471 630.944 609.284
-506.565 672.484 661.442
-584.553 652.205 626.008
-591.805 611.379 598.313
-552.311 649.13 621.493
-542 666 617
-511 646 587
-552.254 661.946 636.742
-584.804 644.457 630.204
-598.727 650.3 639.44
-551 649 592
-603 654 643
-511 631 641
-512.19 673.164 634.127
-533.67 651.54 607.69
-551 658 600
-546 672 633
-576 662 651
-524 666 623
-523 644 576
-470 669 635
-466 664 638
-500.139 621.65 639.726
-558 664 636
-525 645 630
-559 662 623
-574.882 641.851 600.955
-561.006 652.785 631.792
-567 677 637
-521 678 646
-484 625 639
-580 656 621
-523 660 603
-577 647 611
-552 657 606
-553.469 638.14 593.338
-576.028 658.691 639.057
-520 640 573
-554 666 643
-616 632 629
-586 671 643
-563 629 598
-509 675 666
-558.8 656.147 611.345
-512 674 588
-508.822 658.788 652.017
-512 664 662
-531 672 607
-608.835 646.488 621.507
-536 643 587
-600 624 605
-508.573 675.362 648.942
-578.676 647.905 635.125
-606 656 620
-568 643 622
-500.057 640.283 638.318
-513.613 665.104 630.154
-549 657 628
-609.096 628.703 623.665
-565.824 665.703 639.098
-555 663 632
-571.632 655.207 625.921
-561 646 593
-552 669 635
-609 635 610
-578.31 653.853 623.722
-554.221 643.973 594.073
-568 653 643
-476 642 640
-528 645 586
-584 649 646
-512.807 630.964 629.172
-508.556 619.387 640.022
-524 680 644
-567 666 647
-565 641 606
-477 671 650
-508.052 645.57 590.834
-538 671 653
-518.251 679.003 608.795
-496.594 653.58 642.337
-481 665 663
-604.285 641.534 619.487
-570.592 664.483 624.281
-523.597 659.991 613.704
-584.911 633.63 605.785
-530.586 623.129 615.68
-575 644 616
-568 624 587
-584 659 628
-550.235 650.572 616.618
-572 636 614
-521.876 667.11 631.862
-513.738 623.959 633.247
-536.785 673.974 617.889
-515 679 600
-611 606 622
-526 627 604
-610.699 653.486 632.894
-564 616 590
-585 661 665
-577.813 632.35 593.298
-550 628 583
-599.182 633.172 604.252
-587.721 677.437 638.385
-588.057 657.066 626.604
-550.371 641.11 598.022
-595.417 646.159 630.613
-524.15 646.614 585.787
-541 672 633
-489.061 661.789 652.242
-522.164 647.379 590.056
-613 617 619
-512.948 638.259 585.444
-513 643 575
-568.676 670.576 626.386
-503.905 671.203 645.496
-580.484 619.664 604.62
-487.521 668.138 663.672
-541 673 663
-554 652 607
-508 675 651
-491.651 642.464 599.547
-528.355 642.576 575.253
-506 632 646
-568 635 591
-561 662 651
-509.842 673.254 630.789
-504.917 664.044 662.982
-606 624 611
-586 642 634
-556 654 660
-612 638 631
-486.918 672.17 641.841
-525.725 629.034 610.829
-550 646 604
-595 674 646
-574.772 622.116 598.868
-615 649 641
-504 645 577
-526.426 665.364 654.356
-498 616 626
-555 633 589
-500.729 653.903 639.811
-517.808 642.584 585.582
-517 668 645
-485.989 637.838 610.889
-491.258 655.637 634.854
-566.887 669.977 628.897
-536 653 641
-567.297 650.721 638.99
-574.251 666.958 623.68
-533 632 597
-484 680 637
-578.632 629.36 592.469
-590.643 663.941 628.925
-584.185 669.972 651.477
-579 671 622
-561.484 655.403 637.821
-582 636 609
-500 667 667
-523 630 621
-498.577 647.925 636.34
-582.717 643.32 623.266
-514 657 610
-562 642 594
-522 631 628
-546 673 627
-574.155 613.241 578.822
-592 622 598
-529.495 644.226 590.947
-515.134 659.6 619.153
-607.807 655.493 636.453
-485 639 637
-506.701 663.958 655.87
-580.333 623.16 598.447
-559 659 644
-599 636 626
-543 660 639
-532 642 575
-472.287 657.606 643.704
-500.776 640.307 616.516
-553 666 603
-591.845 660.994 631.749
-552.645 649.403 599.122
-497.125 629.472 631.277
-590.053 657.21 617.251
-578.728 626.707 587.632
-549 616 583
-485 680 640
-487 635 648
-568.864 667.657 612.128
-537 662 647
-512 613 618
-523 659 595
-507 637 574
-574 666 613
-578.185 672.198 636.446
-497.418 634.968 632.693
-555.489 648.796 596.279
-534.314 650.381 620.437
-503 623 606
-576 614 593
-465 650 645
-532 677 665
-611 615 619
-589.957 658.366 628.961
-576.332 630.219 605.342
-588 656 615
-482.887 647.394 630.762
-526 661 581
-592 677 640
-603.713 649.219 641.079
-590 662 641
-502 618 640
-532.468 647.363 632.544
-517 673 633
-596.577 654.954 625.07
-607 620 624
-605.825 630.777 618.568
-581.409 637.917 605.529
-487.321 635.848 644.682
-588 651 644
-521.018 639.482 578.263
-569.797 642.612 622.379
-496 633 632
-591 627 602
-478 672 662
-570 655 649
-497 668 665
-570 654 644
-567 646 607
-501.31 655.141 644.997
-485.015 674.092 666.396
-583 675 642
-502.989 642.41 624.85
-502.99 639.628 608.271
-483 637 617
-492.329 639.226 642.785
-602.256 627.751 622.128
-599 671 633
-576.128 655.613 646.755
-602 647 639
-476.299 645.412 637.505
-496 666 660
-499.533 644.103 576.313
-573 622 587
-534 667 590
-505 647 637
-551 661 645
-564 624 595
-548 631 580
-576 628 609
-493 637 615
-528 630 586
-514 618 642
-511.378 666.223 638.687
-539 653 635
-589 629 620
-564.942 618.14 594.395
-544.959 667.669 661.329
-530 669 647
-556.987 662.411 651.453
-503.608 672.326 652.069
-508.192 636.585 591.161
-610.964 643.038 619.528
-479 652 626
-555 670 603
-525 663 613
-525 665 617
-596 660 645
-519 646 572
-498.436 645.49 600.055
-579 643 633
-609.504 617.64 619.52
-521 671 647
-506.214 625.723 611.667
-517.422 659.593 649.42
-519.987 652.779 637.804
-523.722 660.11 621.129
-577.693 604.123 585.983
-471.022 665.986 635.18
-563 671 619
-547 671 655
-557.265 650.026 594.46
-538.489 670.065 604.491
-528 632 618
-491 642 605
-512.44 668.09 657.857
-515 622 633
-568 661 640
-519.929 646.825 630.462
-567.356 665.054 625.53
-517 652 583
-562 661 646
-495 637 589
-540.519 662.232 607.137
-508.892 646.387 602.407
-502.866 629.199 597.247
-519.022 675.98 654.874
-468.457 663.745 639.051
-538 652 633
-558 667 627
-504.258 657.019 647.555
-490.012 636.825 638.951
-538.933 647.752 602.732
-511 658 608
-608 660 629
-560 663 606
-525 676 629
-514.231 622.035 630.372
-526 625 633
-504 611 624
-576 634 616
-484 627 631
-545 652 591
-569.49 665.348 632.814
-485 650 570
-489.44 660.132 642.637
-564 677 640
-583 634 619
-539 666 652
-580 659 624
-547.848 636.279 575.985
-603 672 637
-554 675 640
-573 650 609
-608.158 629.597 622.708
-487.921 666.752 639.178
-577 672 644
-601.795 645.697 634.708
-550 673 630
-548 634 602
-547 654 604
-599.699 655.918 627.288
-497.73 631.425 634.878
-550.741 659.014 633.419
-501.214 635.926 605.268
-531.253 668.467 650.678
-557.306 662.677 643.198
-502 635 581
-514.546 646.012 592.137
-556 667 631
-594 612 597
-495 673 648
-520 627 639
-527.286 641.192 625.462
-521 639 571
-543 645 583
-543.655 642.867 608.848
-542 649 582
-597.941 615.25 608.993
-496.702 629.318 624.876
-497 627 646
-555.731 651.727 592.583
-550 638 581
-561.085 617.948 591.286
-520 678 651
-488.477 651.783 635.049
-520.17 663.347 656.621
-506 647 598
-562 622 582
-479 643 605
-500 654 645
-514.18 666.752 632.526
-613 641 627
-585 667 661
-613 650 623
-543.576 653.727 609.981
-537.227 654.002 638.303
-507.845 641.135 579.046
-604 652 650
-596.006 656.985 618.73
-564.747 623.826 584.147
-493.494 663.045 654.24
-523 668 660
-490.276 674.141 648.472
-490 635 608
-503 648 608
-564.485 648.376 632.167
-559 661 598
-491 636 648
-535.779 633.839 576.662
-488 642 595
-513.246 629.312 595.682
-542.186 654.396 632.766
-473 644 644
-490 668 661
-558.467 665.308 605.746
-504 635 592
-510 646 628
-537.491 636.893 599.341
-583.78 617.944 602.763
-586.537 631.432 601.008
-522 680 650
-528 649 593
-613 638 621
-541 660 667
-556.146 649.925 621.302
-548.212 633.459 584.746
-571 661 630
-495.009 671.968 638.021
-526.811 630.807 593.08
-524 623 634
-552 633 574
-573 666 651
-592 634 601
-542.332 641.736 576.611
-547 648 621
-566 663 651
-519 651 588
-495 639 645
-541 670 658
-498 627 617
-606.729 614.717 619.147
-499.417 646.107 637.659
-488 677 636
-597 677 643
-556.473 637.712 587.48
-598.707 630.583 605.164
-543 669 661
-504.591 627.512 647.64
-573.96 647.81 627.377
-559.238 651.486 589.061
-508.986 652.201 622.401
-548 638 665
-525.959 672.433 650.78
-536.516 641.321 600.571
-550.472 662.061 618.546
-532 667 595
-577.726 649.234 616.412
-499.144 621.887 633.639
-470 647 643
-555.343 660.709 612.614
-512 674 663
-519.729 666.659 636.049
-500 661 634
-555 669 605
-487 646 641
-552.059 643.539 596.147
-506 629 596
-571 670 647
-594 663 619
-577.66 658.602 644.576
-512.3 668.831 642.871
-591 624 605
-592 678 624
-574.516 655.915 643.294
-515.75 627.69 588.822
-490.23 636.408 600.974
-573 663 624
-557 641 600
-495 628 622
-491 631 609
-531.707 641.911 583.935
-582.772 644.779 606.74
-597 676 648
-520.081 663.377 657.347
-558 658 634
-553 664 655
-494 624 643
-569 620 580
-521.191 641.67 584.554
-571 653 640
-562 658 637
-609 628 614
-550 627 579
-506.222 632.623 580.886
-517.118 665.842 641.452
-499.804 659.82 653.67
-573.808 645.983 604.376
-484 672 641
-471.738 659.178 637.457
-502.798 664.662 655.886
-575 642 621
-511 623 601
-563 660 622
-580.825 669.861 631.777
-600 638 628
-521.614 650.582 593.87
-595 676 641
-585.776 656.95 645.952
-568.739 659.179 635.427
-558 661 629
-526 677 638
-533 624 581
-555 671 616
-570 611 590
-522.94 670.166 634.151
-498.883 640.99 614.461
-540 650 580
-590.932 658.64 628.945
-511 664 608
-559.185 643.97 595.431
-544 631 578
-512 641 574
-530 670 657
-563.895 654.18 641.524
-601 651 616
-501.416 647.32 594.94
-606 636 610
-568 651 611
-495.258 622.476 636.858
-559.739 671.075 618.066
-546 654 614
-560 658 649
-519.308 625.394 609.52
-544.952 656.761 628.345
-507 676 578
-517 617 613
-487 659 627
-559 648 611
-505 675 583
-607.131 642.178 615.874
-597 615 608
-575 679 642
-513 676 640
-506 652 641
-488.905 650.742 634.808
-564 646 595
-559 658 595
-512.01 664.212 663.345
-553.325 652.416 626.429
-539 657 640
-493.104 628.54 628.557
-540 668 651
-592 669 653
-520 630 628
-480.117 673.915 643.785
-494 645 603
-579 644 602
-546 659 643
-600 633 601
-506.658 641.548 628.922
-553 661 607
-555.148 669.069 636.025
-569 642 629
-558.928 646.446 610.873
-508 674 584
-509 614 622
-553 672 633
-485 642 641
-580 660 616
-487 673 643
-519 656 643
-579 668 623
-508.28 640.757 572.892
-511.448 635.682 582.255
-519 648.798 592.446
-547 654 663
-514.146 640.229 579.666
-547.341 621.521 584.664
-537.124 640.496 600.051
-592 655 613
-562.739 652.015 623.625
-533 640 570
-545 656 623
-567 643 630
-500.102 626.303 605.136
-586.744 653.381 644.384
-511 627 591
-558 655 637
-497.156 669.66 649.865
-518.54 636.007 618.946
-544 649 622
-566 617 580
-563.643 648.019 624.446
-491.619 632.349 618.282
-599 668 637
-581 659 619
-502.903 619.562 612.11
-575 621 599
-537 671 622
-575 646 631
-547 662 610
-563 671 631
-540 660 641
-516.101 638.518 616.504
-603.958 647.772 616.838
-501.759 631.638 611.395
-553.789 643.085 588.935
-585.518 642.417 621.853
-616 648 624
-516 648 626
-472 658 644
-480 666 626
-481 675 659
-489 657 642
-550 636 572
-569.395 673.475 625.383
-586.568 653.872 628.651
-582.829 636.455 609.917
-505 677 657
-504 647 596
-575 660 637
-505 612 632
-482 639 618
-583.873 632.892 613.03
-505.113 652.475 621.062
-502 672 634
-478.362 651.154 633.873
-563 674 619
-516.098 648.331 630.836
-478 639 606
-534.431 650.853 636.806
-598.252 656.523 644.032
-506 674 654
-498.222 635.558 644.06
-572 668 612
-496 636 630
-594.244 659.308 640.069
-499 648 611
-539.293 651.267 615.256
-546.179 632.949 580.614
-486.549 621.9 636.337
-494.117 647.925 641.111
-599 678 643
-524 636 620
-531.889 623.429 619.718
-510.069 619.495 632.806
-606.563 633.332 607.204
-601.569 645.998 629.073
-500 673 646
-519 651 597
-590.385 619.265 608.31
-515.451 648.047 603.889
-599 672 638
-476 669 669
-581 645 632
-487 674 631
-479.256 673.986 659.07
-560.438 660.057 619.088
-499.583 629.11 610.544
-525.727 629.095 599.928
-597.861 642.416 633.625
-558 661 595
-492 632 626
-582 643 636
-615 649 629
-588 668 626
-589.026 654.952 619.766
-567 666 615
-532.112 653.735 612.472
-561 671 652
-607.344 654.669 627.876
-549 661 635
-579.486 651.474 640.574
-465 666 639
-543 662 640
-480 655 643
-566 654 623
-570 650 617
-478 643 589
-533 653 580
-495 633 618
-576.415 647.987 621.92
-568 671 633
-537.644 654.19 621.593
-588 627 597
-602.133 622.894 613.345
-554 635 579
-566.028 667.223 611.568
-509.17 623.131 640.665
-585 670 636
-481 669 669
-537.824 658.259 639.66
-529 667 657
-502.682 659.728 648.906
-522.359 659.277 652.254
-521 657 584
-573.894 632.963 609.56
-572 638 609
-485.786 675.177 637.364
-487.104 635.462 640.753
-591 677 636
-483 673 669
-498 634 608
-514 658 585
-612 634 611
-475.555 646.652 643.163
-585 669 642
-561 658 627
-559.536 648.462 623.766
-499.037 677.024 650.751
-573 662 630
-549.639 650.876 592.797
-509.1 644.56 588.211
-567 661 642
-546.735 632.171 595.749
-493.315 630.975 647.1
-507.382 646.441 593.769
-505.572 669.533 664.839
-595 664 622
-533 651 604
-523.365 654.36 599.24
-532 642 627
-518.932 631.598 582.314
-469.833 662.46 641.075
-555 669 649
-606.328 653.511 638.58
-486.219 673.526 653.191
-511 679 593
-572 631 602
-560 652 604
-554 645 587
-553 661 652
-506.421 640.354 629.625
-553 662 654
-529 650 638
-579.069 637.053 599.503
-520.409 627.652 599.188
-536 668 594
-502.713 624.076 640.837
-500.178 630.525 627.639
-562 649 602
-530 644 591
-541 653 584
-556.512 661.409 645.276
-505.038 624.658 611.643
-563.454 661.413 613.312
-561 669 644
-504 679 656
-491 633 624
-558.089 651.166 598.398
-589 634 598
-533.3 637.974 607.482
-574 679 644
-560.917 653.007 624.827
-569.512 667.666 635.486
-568.273 664.425 631.543
-549.646 648.531 614.202
-501.999 627.562 604.768
-555 657 626
-508.902 665.99 633.903
-552 679 635
-516 625 626
-488.949 654.836 623.351
-516 672 629
-567.019 662.594 616.672
-522.051 666.741 660.72
-478 672 640
-586.658 625.139 598.39
-527.359 663.47 629.328
-557 612 589
-597 625 616
-560 640 595
-484 646 598
-538.319 632.982 587.633
-545.955 623.189 587.49
-537 629 577
-585.628 640.791 605.764
-530 678 665
-580.358 655.177 630.018
-558 650 617
-573.719 654.038 629.746
-510 645 585
-574.457 650.317 626.977
-567 609 587
-572.82 634.421 608.588
-583.976 648.882 615.507
-498.708 661.678 632.36
-507.341 623.184 644.918
-482 666 661
-576.774 641.9 612.977
-491.348 649.97 640.511
-489.82 660.767 650.499
-562 657 629
-558 624 580
-516 660 604
-512.912 636.406 583.462
-563.333 656.251 643.461
-482 641 635
-596.265 638.959 628.157
-616 644 646
-578 643 631
-603 646 642
-578 633 603
-532 667 655
-496.446 637.054 597.629
-552.988 657.063 602.359
-492 676 644
-586 625 598
-530.639 632.535 589.364
-535 622 631
-500 665 666
-592.074 648.868 635.896
-560 666 645
-581.271 646.123 610.01
-591.206 658.084 645.96
-610 611 612
-494.5 644.081 599.102
-569.879 644.193 621.254
-555 665 598
-550 647 667
-560 628 600
-575 667 641
-531 642 631
-597.251 651.41 651.124
-519 647 631
-499 657 626
-478.831 669.293 639.332
-483 624 637
-535 667 607
-502.812 632.791 617.79
-557 644 601
-567.851 675.902 636.705
-543 656 596
-519 623 632
-566.917 641.003 625.231
-557.212 672.059 640.946
-526.117 628.416 600.753
-553.478 649.066 605.808
-575.001 645.394 613.194
-499 638 590
-485 676 657
-613 643 639
-603.218 653.815 617.666
-552.946 637.517 606.105
-492.056 635.774 642.865
-553 618 586
-599 630 601
-550 669 638
-562.988 667.156 638.779
-527 621 614
-505.874 631.595 582.037
-495.277 635.238 588.036
-599.264 644.936 633.162
-512.554 652.326 619.368
-479 661 627
-576.23 632.181 609.474
-570.584 659.415 647.159
-515 650 580
-512 619 642
-589 668 618
-520.759 644.873 627.568
-521 627 588
-605 616 620
-563 637 603
-602.29 654.108 637.047
-544.615 655.591 629.767
-508 678 652
-565.123 649.326 623.06
-502 624 614
-588 628 600
-489 669 638
-488.999 623.516 638.37
-591 619 610
-483 625 632
-584 664 663
-511.362 637.652 626.373
-491.58 658.693 632.821
-500 679 647
-476 623 637
-582.988 675.756 647.826
-555 659 598
-537 665 652
-599 660 637
-563 672 604
-550 659 617
-574 647 605
-516 656 651
-479 677 651
-593.97 667.337 632.056
-497 631 632
-522 675 598
-510 629 590
-576.289 636.46 612.232
-497 644 615
-548.59 642.462 610.415
-583 658 635
-531 675 666
-570 649 615
-533 640 574
-476.654 668.216 631.198
-605.271 626.721 624.62
-517 628 629
-494.104 662.3 633.651
-540 668 616
-501 648 585
-510.41 671.24 654.212
-519.915 655.636 590.757
-559 659 597
-574 677 623
-610 648 640
-532.301 645.421 595.295
-589.377 616.373 599.263
-511 671 584
-531 632 609
-588.028 671.638 656.446
-580 670 648
-488 655 645
-552 619 591
-526.635 642.508 582.459
-556 658 641
-603.32 646.881 631.743
-581.462 647.159 628.498
-526.191 673.322 643.945
-546.131 627.634 583.864
-542 642 575
-570.35 632.114 605.936
-614 648 638
-525 632 578
-584.777 630.069 617.356
-492 634 634
-521.13 627.791 617.918
-578.832 634.3 612.179
-581 656 627
-543 649 620
-570.331 671.398 630.65
-488 639 599
-599 627 603
-559 643 598
-587 655 652
-562.094 656.658 617.307
-535 657 624
-505 615 622
-544.376 645.277 612.025
-564 676 646
-557 637 597
-548 663 625
-606 621 610
-529 628 610
-502.243 645.147 633.948
-554 661 641
-535.463 672.263 611.056
-540.855 657.063 639.205
-617 648 650
-514 659 604
-483.556 674.455 658.297
-514.785 622.669 604.639
-537 675 664
-518 677 655
-602.582 632.758 624.428
-545 666 620
-488 672 635
-605.041 629.681 625.084
-598.396 644.597 630.527
-538.103 648.086 614.668
-499 619 612
-478.531 647.031 634.591
-523.879 628.53 595.309
-610 650 652
-483 623 642
-572 662 635
-579.135 618.816 602.759
-523 633 620
-557.011 666.094 617.162
-485 644 607
-523 636 574
-505.895 670.851 648.173
-491.307 644.35 635.082
-501.222 643.48 581.767
-555 656 624
-575 652 620
-541 649 578
-535.869 642.652 577.853
-604.078 624.243 614.511
-502.424 631.75 604.392
-481 640 608
-487 624 639
-527.172 664.417 637.636
-474 674 649
-496.347 636.244 645.805
-561.131 660.938 613.395
-604.24 648.122 627.783
-560 679 645
-491.509 635.695 613.765
-505 639 587
-494.078 640.145 626.608
-516.04 626.331 638.664
-489 633 613
-549.137 646.857 595.382
-579 663 629
-509 663 632
-551.284 642.716 668.398
-514.691 624.548 639.105
-594 679 648
-554.22 618.914 587.545
-571.736 660.797 634.887
-543 635 569
-542.085 634.734 594.005
-572 676 649
-557 647 621
-504.949 650.67 609.682
-493.089 637.813 608.521
-477.02 664.598 632.989
-487 624 629
-613.4 645.76 626.443
-548 672 636
-498 636 604
-500.558 635.391 645.331
-498.41 635.479 626.839
-479.102 671.264 652.473
-590 627 619
-514 677 653
-590.759 631.946 605.875
-488 637 646
-611 614 615
-511 680 595
-567.574 662.823 632.888
-553 629 588
-511.072 617.561 617.747
-488.553 673.602 642.38
-602.842 616.006 608.244
-506.228 641.823 574.212
-575.682 629.012 589.67
-530.563 633.19 601.57
-579 612 589
-556 661 569
-533 667 649
-576.841 639.108 609.729
-564.777 664.002 632.284
-523.496 669.473 626.142
-586.464 644.472 624.407
-506 666 664
-588 657 624
-481.768 669.31 659.798
-528 636 573
-564 673 627
-606.799 640.395 619.353
-607 655 640
-566 671 613
-521 665 598
-555.286 648.369 592.155
-509 636 636
-507.361 671.717 647.474
-497.864 640.765 640.411
-534.758 667.728 604.928
-559 627 589
-532 664 586
-588.261 614.753 598.136
-611.464 646.804 620.935
-513.579 617.869 617.036
-536 642 577
-491.417 626.165 639.324
-553 677 638
-597 677 651
-594.192 641.027 607.062
-596 614 606
-527.012 652.756 610.258
-580 630 610
-477 640 643
-500.289 638.706 574.925
-497 622 610
-551 632 601
-570 666 609
-516 676 651
-515.473 663.865 655.975
-564.422 665.343 627.046
-592 676 650
-550 645 588
-575.202 629.111 608.265
-547.402 634.676 582.705
-591 672 646
-550 673 634
-553 641 669
-481.422 667.551 666.421
-576 669 640
-594.393 617.096 602.418
-592 666 640
-560 638 596
-523 628 622
-524.52 654.172 600.939
-478 669 664
-515.966 657.554 613.434
-517.27 656.341 609.056
-581 677 650
-564 666 600
-502.691 641.004 610.914
-487 649 595
-525 649 637
-530.341 632.096 584.986
-498.485 656 644.964
-560 656 604
-498.703 642.736 638.1
-474.94 661.272 633.195
-586 664 622
-503.526 633.8 587.872
-498 631 627
-607.419 648.35 627.517
-609 634 631
-520.31 656.857 589.88
-562 610 592
-554 660 620
-576.111 623.939 587.556
-520 674 618
-561 631 607
-508 645 584
-557.914 674.84 611.709
-558 667 630
-574.872 667.399 636.032
-473.459 644.941 642.267
-613 653 643
-584 612 596
-521 680 636
-596 609 595
-507.601 652.188 630.175
-574 638 599
-618 640 629
-478.133 675.235 652.543
-593 613 601
-575 634 614
-512.585 649.522 610.63
-509 666 612
-574.912 631.105 593.968
-480 647 645
-536 665 650
-552.726 654.667 613.78
-516 666 638
-568.804 661.173 628.706
-604.589 659.012 631.37
-533 662 583
-530.84 661.616 649.886
-511.415 636.943 586.942
-507 676 658
-553 629 593
-498 676 665
-482 648 643
-581.178 642.342 612.264
-573.37 636.261 610.577
-568.924 660.122 614.633
-613 648 619
-497 675 657
-563 665 621
-607 664 654
-515.074 654.083 624.352
-573.264 643.588 617.1
-533.1 645.203 619.989
-490 679 644
-588.723 647.456 614.917
-499 615 639
-558.24 649.355 588.582
-531.903 645.658 629.706
-582 666 664
-514.095 652.407 639.914
-596.834 629.052 601.412
-564 661 597
-515 645 584
-574 615 583
-608.255 644.872 619.554
-598 647 643
-570 653 618
-548.769 650.384 599.851
-483 673 664
-522.151 664.649 657.902
-593.634 627.103 610.259
-477.885 655.017 631.271
-531 630 577
-558 628 603
-492.207 626.628 630.858
-502.806 627.062 621.635
-612.851 651.159 622.607
-557 674 628
-612 637 634
-557 623 585
-489 672 665
-550.054 639.819 607.71
-608 611 619
-531.223 663.234 636.289
-564.113 650.734 637.732
-549 668 659
-553 666 580
-496 665 666
-496 634 623
-470 661 643
-542.443 655.201 617.016
-480 674 631
-557 634 592
-556.549 619.588 592.469
-516.342 629.154 626.297
-487 633 644
-542.191 636.356 582.977
-473 668 633
-485 661 645
-494.857 652.011 633.385
-562.638 653.796 604.611
-498 631 612
-582.422 671.4 633.046
-551.949 648.308 608.682
-532 622 628
-559 629 593
-512 667 620
-593 664 634
-517 624 616
-562.045 645.2 590.198
-500.039 611.559 628.858
-514 670 585
-531 674 608
-597 651 652
-537 672 658
-584.096 645.462 605.328
-494 647 592
-557 666 650
-515.824 636.972 570.013
-596.044 633.69 610.639
-582 668 666
-502 667 661
-481 677 643
-576.28 637.65 596.592
-569 670 643
-570 677 616
-528.293 670.893 645.045
-610.12 643.186 624.859
-559 667 613
-511.161 669.041 659.854
-485.98 675.111 645.979
-494 631 628
-518.429 636.525 577.611
-586.47 635.116 604.669
-508.799 662.076 609.538
-554 623 591
-576.487 672.459 638.25
-488.519 638.924 609.003
-573 619 597
-530.289 658.76 620.002
-554.945 651.217 595.543
-505.188 643.35 582.837
-610 651 660
-486.59 655.271 639.708
-583.893 662.963 627.945
-520 670 608
-541.078 667.885 657.025
-582.163 632.155 610.424
-484.048 644.383 636.266
-503 675 655
-525 642 626
-471 665 633
-576 667 646
-551 671 643
-601.3 619.374 615.174
-523 631 625
-562.034 619.803 593.231
-564.25 657.086 643.191
-595.332 645.951 636.916
-538 669 652
-512.848 618.688 619.737
-511.254 642.555 582.887
-503.786 653.967 633.485
-552 632 599
-519 628 598
-543 631 595
-478 643 637
-591 668 635
-489 680 642
-551.681 629.56 593.317
-547 636 572
-596 631 601
-531 673 667
-609.176 631.14 615.989
-566.871 662.027 616.503
-569.68 655.7 636.923
-525.957 660.038 604.137
-489 635 611
-498 643 590
-579 660 619
-499 680 649
-568.512 669.99 634.807
-562 667 636
-482 650 642
-499.325 667.345 639.119
-593 631 622
-618 643 621
-512 678 669
-537 645 587
-610.516 622.301 619.634
-548 633 571
-499 618 615
-613 626 628
-510 665 661
-502.073 662.977 636.754
-590.772 628.042 599.397
-550.623 643.176 614.324
-480.227 659.967 643.308
-553.605 644.932 618.045
-529 621 615
-613 624 627
-564 662 602
-557 625 595
-583 631 607
-502 619 610
-537 649 626
-487 665 660
-573 658 616
-503 650 638
-548 660 622
-482.318 646.233 638.919
-559 646 587
-543.461 623.241 582.056
-498.498 637.746 592.657
-519.33 644.13 619.885
-597.772 656.946 623.706
-502.557 642.452 601.81
-548 637 590
-586.357 622.049 604.377
-529.973 646.987 594.5
-585.518 632.859 612.597
-511.802 625.218 633.429
-527.476 658.44 625.018
-518.064 628.393 611.144
-498.202 659.386 646.571
-534.916 654.408 623.391
-532.701 636.925 607.209
-496.78 636.596 636.024
-510.067 631.452 594.405
-495.607 626.88 633.201
-540.398 635.54 595.215
-508.162 636.796 630.178
-524.161 650.651 597.379
-510.919 629.49 638.979
-581.483 648.056 612.925
-489.375 655.98 636.611
-507.057 647.123 616.106
-539.031 638.45 585.636
-531.927 637.225 615.238
-546.761 651.225 623.548
-533.876 654.653 621.073
-506.972 642.279 628.788
-602.173 657.609 630.887
-508.234 642.953 586.078
-517.722 627.399 598.283
-534.357 645.633 620.214
-515.164 629.167 617.647
-534.117 632.652 589.755
-504.544 637.46 615.141
-606.383 645.34 627.938
-503.93 628.833 623.341
-510.272 655.071 635.635
-503.551 634.213 611.24
-487.398 657.66 632.523
-512.356 633.811 634.048
-570.2 656.174 633.862
-600.9 644.862 628.405
-483.505 665.472 649.373
-496.676 658.294 644.291
-527.189 630.592 594.799
-512.964 658.268 646.976
-556.684 642.337 610.91
-590.888 650.25 639.92
-546.633 647.764 610.111
-511.426 645.275 605.042
-544.248 652.716 620.695
-598.113 642.761 626.973
-589.936 625.794 612.651
-489.403 643.766 628.159
-498.702 623.608 637.057
-590.586 646.78 632.752
-521.828 640.183 613.058
-519.643 653.487 619.489
-502.798 651.631 623.516
-520.796 649.799 602.197
-593.134 636.79 619.534
-589.235 640.175 620.443
-597.219 623.374 610.007
-503.523 668.022 647.318
-552.819 641.482 607.447
-508.813 620.412 612.467
-505.327 619.981 618.839
-591.317 656.695 641.088
-584.45 643.943 626.255
-499.147 639.585 628.896
-499 639 627
-533.661 653.792 622.076
-570.211 649.421 623.728
-539.359 647.093 605.975
-503.642 641.404 588.337
-505.432 647.423 610.508
-587.604 647.347 637.674
-580.873 645.829 625.727
-504.834 672.652 648.469
-522.373 632.342 617.383
-587.516 646.256 618.348
-602.099 636.16 620.543
-579.503 650.192 629.597
-537.369 654.384 633.082
-470.261 661.812 639.778
-511.287 628.084 630.022
-511.209 625.928 618.055
-499.27 639.573 635.036
-492.53 620.787 633.951
-548 645 604
-591.758 654.369 614.215
-602.152 625.253 620.931
-580.043 649.425 612.792
-582.354 646.734 609.784
-474.468 657.815 639.059
-553.884 646.273 610.954
-527.88 649.305 637.042
-603.794 650.149 626.67
-599.623 631.168 613.53
-490.358 669.724 655.476
-517.304 628.604 593.996
-505.472 635.726 608.036
-496.409 652.597 626.708
-505.87 622.955 623.708
-505.279 627.389 626.406
-503.338 654.755 627.73
-519.223 629.969 596.378
-538.513 631.58 579.741
-529.078 634.769 579.177
-515.138 648.862 624.811
-541.341 640.191 603.923
-513.153 638.425 580.263
-506.006 631.744 625.294
-547.329 640.761 593.697
-597.541 648.809 617.994
-509.741 634.464 591.809
-495.917 662.075 640.504
-582.275 651.938 618.842
-518.802 645.667 592.048
-518.347 656.486 615.065
-544.204 649.102 605.39
-526.417 651.973 633.792
-481.732 647.432 634.856
-502.591 628.67 630.182
-541.726 652.103 623.084
-527.342 652.397 603.69
-577.761 653.064 631.646
-586.184 642.586 622.87
-519.689 628.7 604.723
-519.215 667.823 648.898
-504.987 635.718 599.718
-533.901 652.101 638.1
-491.247 657.462 636.754
-549.392 640.666 595.345
-499.938 632.753 636.571
-512.171 620.981 625.88
-591.183 650.436 639.102
-584.744 645.515 625.415
-498.502 625.944 631.495
-505.471 662.251 654.536
-585.175 634.713 617.554
-520 653 637
-510.891 619.058 611.816
-597.539 652.168 641.322
-500.565 635.276 631.623
-580.069 643.948 608.867
-531.297 639.309 575.255
-531.225 649.157 609.987
-531.331 648.612 631.574
-521.833 647.604 598.724
-501.684 621.463 627.784
-512.018 623.222 604.263
-546.012 650.201 606.974
-525.189 629.446 608.962
-498.87 644.362 621.045
-496.286 657.198 633.249
-521.219 647.622 626.166
-586.529 625.713 608.304
-537.79 647.034 600.265
-509.691 644.909 593.795
-518.752 652.914 619.232
-546.927 632.218 596.633
-547.3 631.42 592.529
-567.106 642.714 615.209
-496.002 647.703 622.782
-484.469 672.808 652.481
-508.816 627.774 604.706
-534.804 653.762 624.86
-517 642 586
-507.184 635.666 633.402
-538.44 635.42 592.989
-517.903 642.518 583.274
-535.08 638.587 601.2
-502.893 621.706 625.031
-505.382 641.315 612.308
-571.908 651.567 630.658
-533.252 646.956 626.703
-515.518 662.384 652.778
-597.32 632.761 620.135
-513.59 626.928 625.646
-485.944 659.918 633.124
-562.703 639.846 610.661
-479.748 649.759 632.986
-591.252 647.706 611.972
-604.778 652.71 619.618
-528.557 646.962 626.78
-519.372 649.826 633.447
-516.429 650.4 632.246
-540.836 650.8 618.071
-530.357 660.562 646.448
-526.23 663.053 638.133
-508.435 648.665 609.629
-533.543 648.584 605.075
-482.397 652.223 628.293
-534.227 657.83 639.565
-498.122 642.01 625.083
-500.888 628.693 636.159
-593.731 642.913 624.313
-538.484 633.51 587.18
-508.677 624.95 636.732
-519.51 665.19 633.449
-578.593 651.12 628.35
-545.234 641.814 594.796
-523.243 631.505 610.18
-526.815 631.724 590.524
-528.245 654.461 640.495
-589.656 621.822 607.137
-508.617 647.586 621.789
-503.56 630.437 599.755
-538.395 641.163 583.149
-498.012 634.653 639.989
-551.805 635.129 597.329
-522.106 642.132 588.775
-527.566 645.382 599.064
-518.206 644.442 622.9
-506.174 651.155 627.274
-519.604 636.28 611.253
-517.145 645.99 620.207
-520.999 655.352 611.877
-521.898 661.989 652.544
-590.409 631.861 619.146
-498.181 661.448 636.764
-538.84 634.463 577.595
-533.443 642.314 610.676
-519.423 647.636 597.513
-601.724 645.681 614.983
-529.43 641.786 594.115
-499.269 623.136 633.288
-532.168 636.941 603.995
-503.301 662.015 636.503
-510.813 646.092 592.347
-531.235 633.211 581.63
-520.457 632.974 581.373
-581.185 640.987 618.137
-514.032 661.374 632.737
-586.761 643.066 623.165
-554.607 645.19 607.833
-502.237 632.239 614.52
-520.816 633.077 584.499
-545.628 639.611 590.143
-508.33 629.221 602.851
-602.57 648.846 636.579
-526.372 644.574 624.096
-524.772 652.291 602.455
-518.762 630.333 590.683
-527.825 639.354 620.276
-483.332 665.758 642.225
-522.93 660.49 649.189
-507 618.014 626.061
-495.17 656.081 626.104
-501.215 644.564 591.798
-529.17 639.7 582.116
-553.821 643.942 600.582
-517.298 647.599 604.528
-568.243 653.397 638.688
-550.561 640.302 594.04
-478.263 659.689 634.961
-503.459 638.316 603.556
-486.811 650.564 631.953
-508.427 623.936 618.848
-510.969 669.882 655.852
-501.611 634.086 626.36
-589.46 654.921 630.586
-525 633 584
-477.345 652.245 635.833
-546.046 645.239 608.858
-524.535 654.696 613.734
-503.948 636.401 634.548
-534.428 641.949 577.613
-504.959 652.53 622.551
-529.202 637.355 581.036
-557.138 642.619 605.629
-582.707 656.372 639.551
-513.873 630.238 589.58
-589.224 642.166 606.208
-538.678 642.96 589.568
-522.415 639.35 620.838
-530.274 637.916 610.498
-509.375 632.468 604.415
-522.616 668.845 643.833
-537.71 635.186 592.894
-600.89 650.914 621.482
-592.474 623.299 610.266
-516.715 659.545 627.315
-527.244 656.348 612.136
-567.726 670.642 636.317
-523.955 663.857 635.66
-537 642 593
-601.589 649.003 617.721
-601.771 640.853 612.923
-506.15 631.951 630.87
-507.353 669.443 646.058
-527.269 637.796 577.261
-521.075 630.214 601.054
-558.691 644.343 616.769
-564.489 654.335 634.791
-533.067 646.446 603.459
-516.506 647.234 628.064
-506.77 634.115 636.673
-517.347 633.681 588.616
-506.15 638.615 595.413
-574.022 657.89 636.505
-497.626 638.657 610.855
-495.239 669.133 649.649
-505.275 616.496 620.58
-534.498 647.741 624.102
-498.601 664.575 652.782
-545.591 639.227 596.545
-501.225 642.057 596.99
-505.784 627.954 616.661
-548 638 603
-489.281 626.603 633.798
-567.547 651.981 627.692
-583.992 625.554 603.929
-497.745 624.915 627.06
-550.843 654.522 623.841
-572.042 653.196 631.987
-524.51 636.737 580.881
-500.967 624.539 625.778
-499.704 656.475 645.973
-547.245 645.17 610.701
-588.825 619.199 602.628
-509.809 619.324 624.31
-539.984 655.122 625.33
-528.917 637.169 617.911
-516.993 633.807 620.95
-510.542 651.49 627.609
-529.736 632.99 597.756
-529.904 657.008 644.569
-483.891 671.181 653.798
-555.951 641.729 607.37
-505.527 661.791 652.517
-528.624 655.55 627.697
-508.519 634.472 630.894
-512.382 659.683 647.761
-515.974 664.352 641.818
-512.744 630.091 624.49
-502.569 643.465 600.525
-529.91 646.154 599.817
-536 637 598
-555.233 638.874 605.923
-546.828 645.774 598.648
-540.466 652.772 629.032
-552.8 640.027 603.833
-485.686 650.515 635.764
-538.074 637.054 578.102
-497.833 644.072 623.013
-488.906 659.126 634.377
-497.063 667.431 656.223
-503.835 651.187 628.253
-508.113 634.967 632.16
-497.791 624.294 629.362
-523.878 644.58 628.01
-550.517 636.196 595.641
-532.536 642.875 595.614
-476.914 648.803 634.834
-537.329 649.138 616.442
-545.666 652.138 616.715
-500.35 626.8 630.534
-528.612 651.096 609.553
-600.098 635.702 615.979
-552.468 643.082 607.888
-565.581 657.271 632.437
-509.02 671.568 658.093
-585.428 640.791 607.913
-504.673 658.797 651.472
-550.939 631.282 591.948
-515.23 636.143 587.472
-503.116 637.483 604.181
-505.425 625.743 641.655
-508.412 638.363 626.328
-584.512 618.527 601.789
-501.665 626.188 632.187
-565.784 649.15 615.653
-528.595 655.363 619.948
-504.092 620.523 637.093
-517.151 671.958 658.289
-520.407 643.434 593.724
-504.666 644.125 583.918
-542.443 634.706 584.564
-517.689 639.811 581.054
-485.539 655.766 629.018
-604.803 651.047 617.237
-526.817 650.291 631.725
-489.371 626.65 630.734
-579.809 637.48 615.808
-542.586 649.429 619.588
-491.292 667.405 639.825
-524.783 657.255 610.088
-507.247 640.778 623.396
-573.539 630.395 608.853
-509.163 662.989 637.488
-524.973 667.071 646.411
-543.804 630.658 589.926
-509.518 628.927 610.415
-488.002 661.389 637.174
-526.024 661.852 631.001
-547.744 648.857 603.557
-538.522 642.373 595.318
-516.365 628.044 594.852
-499.372 654.829 630.829
-530.284 634.118 593.7
-482.96 668.073 651.541
-582.12 648.58 626.889
-601.713 627.585 618.444
-588.131 631.324 614.337
-521.933 649.747 606.104
-480.878 665.028 637.495
-581.299 651.444 633.192
-534.711 641.587 610.611
-537.42 631.996 581.782
-507.476 629.553 601.096
-556.897 636 600.743
-601.163 628.446 618.453
-521.89 630.895 618.775
-539.407 634.685 591.451
-524.512 672.491 650.219
-606.42 645.265 617.854
-516.872 637.053 612.19
-549.043 648.13 616.279
-581.817 649.959 628.383
-594.429 638.281 609.606
-494.018 664.502 656.071
-548.56 646.192 605.804
-498.771 634.072 642.743
-498.303 649.748 621.227
-519.395 662.986 656.163
-509.792 618.93 629.507
-510.399 655.989 641.048
-595.111 641.232 625.73
-591.347 636.415 611.781
-594.094 633.638 618.105
-514.992 628.108 610.032
-551.544 639.449 603.122
-505.091 634.445 599.629
-514.598 649.691 611.384
-605.174 625.476 619.091
-578.54 651.7 637.372
-490.011 645.773 626.382
-568.313 646.494 630.688
-588.866 625.029 605.526
-519.985 658.801 622.348
-515.777 647.425 611.066
-542.114 641.438 600.231
-604.488 640.368 615.034
-541.735 656.171 632.276
-588.866 628.434 614.113
-606.806 619.831 619.362
-487.473 646.204 629.49
-583.649 640.765 615.144
-597.236 635.547 610.898
-542.499 646.202 613.529
-508.976 633.769 606.558
-590.589 656.947 627.801
-504.842 634.062 603.623
-498.632 636.031 640.77
-536.176 659.651 642.663
-497.188 641.548 629.217
-520.917 655.958 642.7
-520.405 655.986 615.829
-514.52 656.382 639.216
-541.021 654.475 620.863
-522.559 631.409 589.877
-494.233 668.265 639.507
-522.055 648.733 631.526
-509.015 671.832 652.549
-598.733 622.181 613.015
-496.974 653.72 628.09
-520.503 643.949 626.482
-498.924 643.286 635.478
-510.781 655.691 630.173
-515.914 659.119 631.414
-580.276 645.741 614.37
-493.544 647.951 635.839
-504.818 649.966 625.408
-508.846 645.2 607.946
-500.739 636.111 630.064
-497.266 650.796 620.756
-547.004 643.333 607.994
-505 654 638
-593.478 643.478 610.488
-529.704 634.399 579.279
-603.017 644.426 625.127
-477.233 651.704 639.324
-545.697 640.303 591.414
-497.511 659.1 635.816
-502.397 626.922 623.226
-496.148 657.084 640.315
-507.733 625.577 639.065
-516.811 650.264 617.403
-501.871 647.726 615.692
-508.674 662.582 657.792
-503.208 642.798 603.523
-510.842 635.825 591.456
-503.616 640.222 618.537
-532.15 646.066 609.646
-584.619 627.505 607.243
-590.486 645.068 609.334
-588.481 643.193 615.581
-566.972 652.345 631.169
-532 637 604
-518.025 627.846 605.296
-527.783 635.339 583.166
-556.032 649.201 600.187
-583.88 652.245 632.033
-519.735 653.794 610.316
-510.77 638.82 621.864
-506.607 649.168 618.793
-535.543 650.056 622.869
-586.399 639.258 615.767
-587.442 631.716 608.911
-499.523 643.702 601.581
-595.797 651.046 617.014
-506.813 616.155 619.692
-512.75 666.626 644.595
-503.815 633.72 639.128
-506.37 621.683 620.973
-548.589 641.119 603.41
-524.127 653.94 640.584
-513.015 637.008 586.993
-581.163 644.282 620.292
-497.965 640.865 640.79
-512.696 628.431 633.503
-528.572 638.125 617.995
-548.102 636.741 600.64
-519.251 628.662 613.652
-496.879 643.481 630.555
-475.165 660.235 637.54
-531.943 646.648 611.188
-507.541 666.119 643.631
-578.883 651.919 632.51
-594.866 647.412 635.509
-528.453 663.632 642.175
-599.671 639.757 611.667
-512.214 636.115 621.666
-512.084 625.873 605.333
-507.607 628.835 613.057
-517.766 636.587 583.006
-512.078 619.205 629.289
-566.077 666.919 630.573
-539.412 655.548 633.705
-600 628 612
-557.984 643.505 611.313
-490.396 663.96 648.755
-546.123 649.305 615.963
-586.591 629.434 612.625
-575.238 649.437 623.816
-550.447 637.165 597.107
-581.106 621.443 601.829
-506.547 665.619 654.021
-504.499 655.861 641.653
-527.304 635.1 609.329
-513.876 665.574 637.466
-515.494 669.131 652.205
-501.302 636.855 637.489
-506.278 636.41 605.03
-606.766 649.3 624.792
-508.395 625.622 639.823
-512.882 657.932 632.373
-546.41 652.735 623.581
-588.228 637.727 616.662
-495.898 626.688 630.4
-534.662 643.817 597.817
-501.349 642.931 631.372
-482.739 655.442 630.775
-538.096 646.487 608.592
-544.179 650.645 611.243
-601.942 628.997 618.601
-547.269 647.118 614.185
-521.314 665.682 626.733
-493.938 665.96 655.302
-604.263 653.18 627.799
-510.088 627.603 619.896
-516.105 624.818 606.342
-564.339 648.217 620.815
-507.954 647.866 612.35
-513.657 621.185 611.536
-583.952 643.917 605.894
-524.219 639.795 584.368
-518.257 638.788 613.013
-596.319 657.063 630.819
-514.695 635.806 577.398
-591.45 625.796 610.835
-516.488 646.398 622.115
-587.05 623.826 609.442
-541.089 630.301 585.795
-511.548 648.625 623.686
-529.193 631.163 604.891
-554.639 639.959 601.122
-501.908 661.907 653.604
-585.348 650.583 630.955
-583.648 625.464 601.44
-499.953 644.917 627.971
-501.709 624.462 621.157
-489.962 653.777 625.6
-519.739 629.72 606.178
-492.754 639.318 641.861
-539.649 649.186 614.265
-569.101 647.763 618.577
-480.923 648.835 638.436
-524.118 659.809 627.359
-530.229 641.389 581.728
-564.602 646.927 619.25
-528.043 631.109 590.782
-548.378 652.805 623.708
-521.978 630.778 605.425
-519.722 650.495 617.633
-537.859 638.847 581.383
-584.026 620.793 604.649
-581.107 644.219 616.521
-579.266 647.814 619.825
-526.366 633.388 599.223
-501.367 667.508 638.115
-546.148 634.029 598.592
-567.931 649.7 625.175
-591.423 646.051 634.597
-594.988 631.14 603.027
-484.348 665.155 651.623
-531.907 637.377 604.159
-529.545 629.633 604.02
-540.122 631.899 581.815
-529.732 632.245 610.596
-605.323 652.087 632.661
-517.574 648.32 613.489
-481.724 657.128 630.936
-594.483 627.868 611.878
-532.145 661.792 639.366
-514.653 669.468 657.444
-526.617 643.034 623.078
-580.851 622.023 600.037
-518.579 641.784 591.593
-531.077 651.54 613.804
-502.057 670.681 649.321
-595.212 644.53 627.419
-515.785 632.229 582.98
-498.095 661.533 638.144
-505.288 642.505 581.704
-536.162 648.747 619.913
-504.022 638.376 612.258
-604.573 651.807 630.309
-580.963 621.398 600.3
-514.828 647.496 596.241
-564.726 650.89 633.48
-513.99 661.091 624.476
-509.445 639.388 591.577
-597.471 642.928 612.935
-536.964 647.594 613.449
-515.336 651.59 618.986
-529.844 649.412 605.872
-489.232 660.231 644.696
-535.712 656.024 628.345
-492.915 651.338 621.494
-491.93 658.856 637.068
-600.845 638.867 614.413
-512.133 622.874 607.722
-501.976 656.302 630.999
-524.7 646.126 595.577
-499.896 662.062 651.154
-567.261 649.904 624.499
-533.734 658.892 639.869
-501.724 650.222 620.84
-575.058 622.978 600.003
-482.54 661.915 632.264
-532.037 653.017 638.033
-523.972 643.733 590.118
-518.914 653.183 634.815
-563.315 665.571 626.439
-507.409 634.232 593.284
-488.565 654.613 634.017
-501.811 663.953 637.855
-512.639 628.965 618.259
-517.967 630.674 618.419
-524.385 631.49 599.229
-547.233 652.048 621.554
-489.509 666.778 656.021
-602.829 646.516 625.119
-508.07 633.904 602.028
-495.837 669.846 655.631
-545.604 633.309 586.784
-543.962 645.288 608.164
-482.458 643.317 636.814
-493.674 645.43 625.208
-558.338 636.189 605.695
-565.327 633.197 606.681
-505.178 628.712 609.906
-514.204 674.682 658.046
-516.674 655.74 626.365
-516.295 664.87 656.192
-481.607 670.033 645.782
-584.627 629.554 611.026
-520.282 633.643 580.217
-533.867 647.17 598.258
-477.779 649.005 638.208
-512.836 646.942 620.466
-528.273 641.352 589.766
-562.957 638.509 607.808
-514.105 643.798 595.353
-484.17 658.495 637.823
-602.99 649.898 632.775
-553.625 634.34 594.812
-522.313 643.922 621.081
-537.489 651.676 627.137
-579.671 644.049 619.018
-471.621 660.388 640.787
-516.571 638.253 578.904
-592.714 637.568 623.377
-601.808 637.141 619.049
-494.173 645.858 622.56
-541.841 645.322 600.729
-509.971 654.937 629.51
-502.072 639.486 614.322
-528.913 633.163 600.262
-521.008 654.536 607.043
-516.656 664.609 638.246
-503.297 637.239 623.979
-513.445 625.067 607.722
-508.545 660.704 635.438
-521.891 652.974 605.699
-582.201 651.939 628.294
-538.262 646.387 605.152
-501.342 626.418 646.689
-505.82 622.532 640.858
-487.831 647.695 633.985
-572.61 654.285 636.663
-526.872 646.28 600.324
-483.571 668.247 643.691
-542.652 638.001 590.398
-510.277 653.709 632.538
-520 647 599
-609.204 616.336 618.709
-546.795 648.197 614.652
-543.297 651.664 613.659
-549.422 634.195 591.812
-596.526 656.253 621.495
-537.047 659.639 636.748
-481.387 666.053 646.501
-598.818 657.229 633.65
-503.054 628.764 643.475
-515.042 629.523 617.212
-544.907 630.573 587.508
-508.865 666.048 644.844
-583.994 647.856 609.747
-526.826 630.89 603.754
-509.987 631.126 587.398
-513.301 633.484 623.627
-593.083 648.849 615.222
-493.683 657.751 630.056
-538.057 627.312 580.268
-532.533 661.522 650.188
-491.489 642.607 632.953
-519.134 653.502 607.467
-509.233 619.931 631.42
-529.622 667.14 652.478
-542.153 645.311 594.613
-524.621 666.383 652.385
-596.937 652.811 615.79
-525.767 655.437 610.831
-504.417 654.957 628.21
-597.806 624.497 616.595
-504.049 645.544 626.931
-479.348 663.074 632.554
-489.555 672.841 652.027
-607.132 629.388 621.454
-511.395 643.149 617.617
-512.279 634.138 626.525
-512.146 651.323 620.509
-499.251 637.829 610.316
-485.965 659.674 630.888
-591.09 629.061 613.308
-541.793 652.88 616.692
-541.477 631.369 586.202
-590.747 658.029 639.237
-493.261 646.513 632.035
-548.898 636.071 590.718
-512.64 627.328 609.195
-516.513 630.762 610.024
-525.705 661.727 623.573
-513.164 657.25 644.619
-503.654 634.409 619.698
-504.753 668.066 657.054
-542.92 646.267 608.754
-583.729 646.278 620.237
-548.593 645.628 608.303
-527.61 654.293 614.226
-555.866 639.035 610.419
-564.525 652.987 629.528
-501.726 613.381 623.118
-520.725 655.072 621.626
-529.41 654.264 640.994
-491.106 633.623 642.561
-563.762 653.339 630.576
-524.073 653.634 604.685
-521.66 653.931 600.392
-507.18 660.486 648.78
-520.519 628.649 587.295
-602.476 643.093 614.719
-534.618 657.99 643.061
-538.856 642.978 600.356
-547.693 646.526 613.569
-511.897 673.679 656.466
-526.545 651.091 635.91
-504.79 619.458 614.337
-502.573 658.218 634.34
-495.206 645.237 620.581
-527.511 668.939 644.347
-524.545 663.048 633.407
-535.95 647.957 608.618
-520.664 670.977 649.633
-541.353 646.317 604.393
-504.555 622.718 620.119
-593.209 643.141 613.959
-599.258 652.41 626.98
-519.2 631.544 615.687
-601.138 653.455 616.058
-584.414 651.076 626.196
-473.245 654.954 640.8
-596.761 629.96 615.711
-483.171 646.504 639.839
-517.343 663.305 651.186
-505.992 629.313 627.87
-485.311 650.71 627.209
-533.21 658.676 645.518
-499.489 653.438 634.116
-504.339 658.151 643.783
-500.001 641.123 628.447
-574.355 649.231 626.645
-511.851 650.636 628.599
-521.068 668.561 640.077
-496.92 622.555 634.25
-546.471 643.359 596.42
-516.236 663.797 632.802
-513.082 651.212 636.154
-501.996 668.71 652.247
-505.423 619.234 633.58
-579.256 640.445 617.809
-535.45 649.146 627.249
-507.854 639.731 587.905
-496.111 644.428 633.364
-588.349 633.137 617.659
-506.079 630.161 623.111
-532.504 641.492 605.953
-506.806 633.849 596.296
-503.72 667.782 643.587
-511.121 664.631 657.994
-517.61 658.681 629.375
-494.282 623.396 632.177
-504.874 648.002 616.407
-496.025 626.962 629.936
-598.887 655.123 627.322
-534.127 649.928 623.361
-596.431 629.849 614.479
-522.077 629.701 591.083
-503.705 651.221 622.114
-488.172 648.249 628.314
-510.567 644.031 622.576
-473.919 653.395 640.588
-580.441 657.811 640.325
-519.701 658.717 646.637
-503.309 633.287 613.035
-528.161 636.716 608.155
-524.871 652.389 602.037
-593.644 622.547 610.072
-482.358 664.676 638.926
-587.855 653.41 623.739
-523.986 644.92 593.905
-587.313 653.556 640.22
-532.883 648.158 611.28
-587.499 619.186 604.839
-511.702 651.331 627.019
-521.37 642.953 618.054
-485.565 670.682 640.2
-587.428 651.818 615.837
-501.28 622.593 636.193
-498.131 634.679 627.21
-535.204 651.033 628.779
-521.975 651.237 609.756
-600.785 626.503 613.855
-510.441 658.605 647.969
-541.687 637.4 585.118
-532.187 642.895 609.547
-518.593 648.951 597.657
-496.943 668.972 659.199
-517.435 666.5 637.262
-544.161 635.404 581.584
-588.84 628.691 608.025
-584.005 631.485 612.793
-525.131 630.364 615.21
-533.187 655.77 632.532
-523.505 636.433 616.345
-593.071 646.617 626.319
-580.345 619.998 603.766
-512.665 649.606 622.689
-479.827 653.223 639.579
-521.478 638.206 614.733
-505.959 653.62 630.026
-509.913 638.705 591.008
-525.693 659.013 646.57
-583.11 649.818 629.653
-547.845 636.777 601.578
-492.327 662.659 653.77
-499.718 668.481 644.776
-512.524 639.452 620.845
-499.275 660.423 650.848
-522.307 651.92 602.105
-512.691 672.156 657.943
-503.339 639.91 610.184
-582.131 633.228 612.089
-599.952 636.454 625.65
-513.336 633.026 586.165
-584.047 645.663 631.95
-592.138 659.514 623.318
-574.479 655.079 634.296
-581.311 657.333 635.726
-504.612 635.204 624.022
-476.941 646.389 641.756
-524.706 661.115 651.109
-496.778 661.561 649.23
-510.776 618.86 614.334
-522.496 642.418 620.392
-488 665 651
-503.976 638.545 620.52
-503.271 656.992 634.624
-503.424 637.357 606.512
-511.541 649.417 602.675
-506.717 624.168 612.054
-562.62 645.047 616.645
-503.408 655.121 639.347
-477.808 654.561 635.887
-484.607 666.178 654.203
-519.615 629.701 590.009
-542.389 643.76 593.01
-492.438 665.503 656.28
-595.345 636.804 613.347
-492.745 652.262 624.521
-524.777 648.909 600.92
-528.015 643.678 626.698
-585.158 656.57 634.695
-544.773 647.751 601.171
-512.542 642.213 617.38
-537.639 654.744 629.96
-582.137 651.694 623.536
-510.644 661.641 633.248
-594.738 635.889 610.775
-520.01 633.291 581.037
-595.761 653.875 629.65
-602.442 637.745 608.887
-514.621 636.563 620.235
-494.115 634.021 641.561
-588.152 653.261 638.84
-528.485 659.355 630.688
-583.73 648.413 637.449
-522.863 629.116 618.706
-529.364 637.065 620.633
-497.485 635.607 639.564
-590.772 647.51 635.094
-591.081 643.867 615.762
-507.38 619.606 614.248
-485.198 663.603 640.545
-503.978 637.269 618.041
-528.532 665.819 651.804
-585.889 641.461 606.083
-520.546 641.336 588.195
-596.084 636.715 619.735
-526.178 633.682 586.637
-592.461 636.5 614.561
-493.505 638.05 636.543
-505.655 636.057 635.779
-588.968 650.426 614.354
-565.792 644.73 617.039
-570.107 646.418 618.065
-508.771 617.078 626.124
-581.538 657.031 635.417
-493.417 645.183 625.036
-603.512 648.99 632.103
-544.854 635.405 597.551
-555.634 641.578 611.098
-506.845 667.891 653.492
-538.405 639.209 579.486
-488.182 648.545 633.783
-503.685 632.761 615.019
-566.204 639.657 607.663
-495.88 661.696 649.126
-514.669 637.8 584.418
-501.97 635.377 640.432
-515.222 651.21 620.703
-509.087 649.75 615.919
-521.278 662.585 628.357
-509.543 630.347 630.721
-503.231 626.139 606.202
-531.851 653.904 625.218
-586.911 650.386 636.579
-522.645 651.098 636.703
-506.131 622.015 641.21
-493.967 623.894 630.635
-498.215 637.531 634.572
-602.793 653.84 639.83
-520.297 629.146 622.801
-582.044 625.105 605.172
-533.383 650.597 625.84
-499.619 646.504 618.273
-533.17 643.998 619.92
-592.443 633.371 616.423
-500.994 644.413 625.165
-507.946 627.216 639.277
-490.623 650.437 624.247
-539.401 652.726 623.115
-595.939 625.154 609.423
-569.599 648.426 629.363
-512.467 623.36 616.014
-564.272 644.628 611.939
-507.66 634.592 637.065
-569 651 627
-512.293 647.719 594.994
-508.027 628.082 609.12
-588.123 643.373 627.214
-501.015 668.363 655.138
-514.516 653.474 629.279
-508.213 619.652 613.253
-521.477 640.271 587.731
-520.096 665.755 629.205
-526.252 650.931 638.751
-530.444 642.146 621.509
-504.362 634.065 596.955
-516.514 641.01 614.634
-508.005 669.131 653.798
-596.517 655.769 643.108
-536.572 644.871 599.491
-506.784 621.502 618.014
-498.662 624.621 635.23
-508.006 622.174 634.139
-598.915 655.103 619.813
-565.195 637.191 608.123
-499.179 666.057 639.994
-527.254 663.482 652.865
-479.594 657.545 632.707
-550.482 652.578 622.306
-601.413 635.904 620.586
-493.742 620.812 634.577
-552.083 643.397 608.349
-542.807 635.439 587.352
-529.267 656.169 622.49
-542.484 648.11 614.207
-503.753 650.683 627.066
-531.553 657.286 631.324
-505.459 631.072 618.87
-494.758 643.116 629.119
-501.719 627.345 622.36
-501.128 629.46 624.812
-522.031 671.72 656.251
-585.784 647.439 635.501
-505.558 622.785 618.998
-502.645 640.668 637.289
-492.422 643.515 628.323
-603.416 640.521 619.011
-509.588 641.349 602.852
-575.25 655.322 639.011
-498.446 665.607 657.841
-503.848 640.406 601.271
-504.96 635.065 620.878
-598.119 637.701 608.263
-518.082 658.853 619.602
-508.303 619.933 631.195
-526.305 650.627 601.973
-499.799 639.545 637.826
-523.758 660.796 650.288
-533.38 643.774 606.058
-510.916 619.425 609.502
-489.291 656.282 631.325
-588.467 651.415 638.422
-515.601 667.933 657.325
-583.415 639.367 616.937
-519.903 637.374 579.271
-529.852 641.868 586.049
-590.872 655.541 619.871
-519.004 625.415 606.769
-505.079 632.951 612.445
-490.408 654.522 628.613
-557.364 638.119 606.339
-596.046 635.931 612.374
-606.449 657.499 632.332
-531.4 659.5 637.785
-507.915 661.055 653.773
-514.787 647.312 619.22
-519.448 646.497 623.047
-535.169 660.002 640.435
-535.167 634.402 585.098
-519.777 631.974 584.872
-590.553 644.522 630.614
-518.338 644.62 620.109
-488 656 637
-597.476 632.483 612.818
-487.896 666.942 657.387
-500.287 642.77 635.869
-511.21 631.844 626.84
-552.739 654.648 625.515
-500.596 630.9 618.092
-497.351 659.05 642.579
-503.387 640.157 608.547
-537.193 650.079 612.557
-519.315 665.835 632.497
-499.715 664.407 652.399
-529.886 641.606 591.822
-476.114 665.06 637.615
-501.175 643.92 617.2
-534.158 641.698 602.29
-514.322 648.874 608.56
-576.535 648.645 638.072
-576.068 651.6 625.789
-527.214 648.499 630.047
-500.595 643.549 622.81
-508.787 619.669 617.165
-585.93 620.226 604.373
-537.694 649.664 614.319
-515.049 638.361 615.142
-533.083 650.763 611.943
-589.968 637.77 619.212
-537.827 641.914 578.958
-535.22 635.767 597.346
-543.016 650.425 607.599
-603.025 634.143 616.6
-514.976 655.269 629.548
-506.934 653.108 627.011
-582.815 645.723 607.657
-497.52 635.367 637.478
-577.655 647.088 621.022
-502.729 628.172 640.868
-479.191 661.115 632.309
-531.008 640.93 587.136
-506.121 642.646 607.777
-554.731 638.912 598.203
-493.12 658.154 636.723
-606.484 646.894 621.302
-507.591 624.567 618.713
-495.775 667.222 640.073
-509.034 667.833 648.949
-512.26 624.099 638.715
-516.106 629.984 621.311
-508.968 654.265 629.285
-603.078 631.269 617.938
-493.292 663.866 644.713
-500.713 654.613 625.171
-497.435 635.472 611.463
-491.46 644.153 634.616
-499.506 622.249 636.999
-475.309 664.584 632.959
-531.783 661.261 644.953
-500.594 648.811 628.802
-531.641 649.75 602.278
-530.341 646.365 629.06
-524.908 656.672 616.989
-530.537 654.672 617.488
-510.65 625.272 604.844
-492.776 638.196 640.529
-475.335 655.21 640.308
-491.885 649.623 623.987
-589.048 637.142 613.616
-548.019 642.786 603.101
-503.418 667.057 657.709
-496 633 641
-597.052 637.443 614.463
-501.096 637.609 608.905
-521.633 656.918 608.737
-493.673 659.265 641.538
-518.797 635.997 584.584
-563.563 655.594 636.273
-579.07 639.265 613.479
-524.994 664.933 642.845
-515.457 662.586 634.017
-562.096 645.288 618.492
-598.521 651.256 617.724
-483.747 669.379 647.81
-598.463 653.248 638.176
-535.832 659.933 644.796
-497.66 625.338 627.732
-602.74 655.787 636.44
-540.17 650.197 615.666
-565.7 654.655 630.986
-570.74 651.363 629.367
-500.383 638.236 640.22
-597.206 655.707 641.848
-583.874 658.58 638.97
-585.451 655.986 636.051
-526.373 652.898 612.957
-541.425 647.568 612.397
-566.416 645.974 615.451
-510.931 649.914 611.451
-540.21 637.82 595.618
-574.653 649.964 631.777
-517.05 633.32 615.142
-603.104 650.305 634.897
-606.854 644.882 623.094
-605.964 651.314 624.044
-597.498 655.709 634.859
-523.657 661.352 654.338
-595.439 638.158 606.697
-507.63 646.374 597.568
-498.999 653.276 632.211
-582.4 641.701 612.25
-508.036 633.406 637.912
-592.022 650.444 617.802
-599.481 632.192 620.554
-504.138 639.658 636.028
-510.397 642.089 590.955
-584.585 658.307 644.288
-483.739 644.568 638.314
-566.7 642.541 613.576
-581.837 653.469 632.218
-520.139 666.21 655.998
-512.288 637.659 618.159
-518.825 655.712 637.225
-596.952 653.123 621.908
-587 650 612
-507.146 616.191 619.496
-547.434 627.026 586.005
-604.678 625.903 616.697
-499.894 646.484 617.204
-480.052 663.478 637.575
-520.666 660.254 650.368
-533.463 643.149 606.217
-482.479 663.634 639.887
-504.962 638.509 597.528
-523.492 636.892 614.448
-550.512 647.842 613.83
-590.22 637.159 614.667
-516.988 665.916 632.962
-606.834 652.521 622.628
-547.366 637.182 600.675
-505.058 623.271 635.531
-515.02 665.707 644.601
-483.032 644.676 634.602
-606.928 655.653 634.682
-501.331 642.469 633.467
-523.084 658.017 613.379
-504 621 624
-608.237 647.343 619.5
-512.823 624.295 612.952
-582.247 619.742 599.375
-491.164 662.708 650.619
-504.143 625.184 619.71
-595.594 629.237 611.941
-521 648 631
-506.293 633.818 628.793
-504.625 621.055 625.924
-500.101 634.793 641.737
-497.39 647.488 618.567
-593.252 642.984 623.548
-525.325 668.389 656.88
-512.698 632.689 624.388
-519.8 657.466 645.394
-513.27 653.334 629.226
-520.677 662.907 622.614
-512.247 658.27 645.47
-585.381 644.604 617.29
-584.131 626.202 611.602
-519.038 626.27 613.473
-504.607 668.233 640.22
-589.722 625.296 607.508
-529.71 650.586 632.217
-501.932 649.638 630.336
-563.044 665.783 628.151
-489.589 644.228 637.886
-541.16 649.943 620.967
-504.76 635.756 624.492
-604.549 640.098 617.881
-485.427 663.388 645.052
-511.899 647.631 605.267
-517.559 644.625 594.429
-506.039 665.801 637.022
-511.969 667.15 645.735
-501.58 635.382 633.411
-578.779 644.404 617.847
-522.416 638.049 583.08
-542.027 634.335 580.313
-520.519 638.362 579.024
-501.94 630.764 639.518
-508.628 657.072 633.562
-547.097 651.007 617.585
-521.455 667.471 643.193
-523.577 640.247 623.957
-489.37 650.941 633.274
-597.219 643.709 614.383
-535.363 642.578 594.614
-502.82 650.805 625.406
-519.221 657.465 644.405
-519.862 632.667 613.694
-522.528 656.301 620.936
-512.351 630.587 638.904
-520.794 647.593 622.02
-524.623 636.019 613.711
-510.082 662.198 654.371
-504.143 625.378 621.494
-515.471 663.831 623.529
-500.191 633.132 613.296
-596.802 637.551 625.001
-545.725 648.582 613.881
-498.341 644.328 624.778
-603.947 640.223 618.036
-599.668 636.343 622.356
-548.962 644.298 608.754
-596.371 646.09 613.217
-533.227 655.042 629.89
-576.698 657.811 641.69
-596.697 623.299 612.966
-524.734 633.386 578.401
-493.639 646.889 631.213
-519.552 631.073 587.289
-485.852 645.599 635.358
-584.309 647.371 613.655
-564.583 642.139 613.839
-514.464 649.764 625.283
-532.984 635.617 579.983
-527.566 654.775 636.793
-507.557 616.009 630.29
-512.552 630.684 621.517
-506.718 631.542 594.325
-510.43 630.454 585.039
-602.482 630.794 621.134
-502.412 637.203 636.939
-526.128 651.618 635.948
-517.31 673.894 654.229
-598.475 632.613 605.161
-531.118 633.37 579.647
-533.738 652.797 631.356
-598.246 642.096 627.296
-531.57 640.002 617.86
-496.942 649.1 622.269
-527.615 665.478 645.286
-481.329 651.436 636.59
-508.063 656.057 641.411
-499.021 644.368 622.917
-535.093 646.325 598.172
-549.442 638.769 602.792
-568.129 639.126 612.644
-499.097 631.522 643.506
-579.58 642.059 618.484
-518.83 651.557 628.977
-597.325 656.679 634.001
-497.914 635.028 636.223
-501.72 632.452 612.792
-514.401 640.461 582.514
-514.802 630.608 597.63
-505.91 621.078 612.538
-488.113 653.395 626.473
-592.09 655.286 620.393
-510.185 649.27 617.992
-494.275 665.683 639.435
-495.892 658.467 636.664
-541.758 637.427 596.555
-560.369 636.157 601.985
-533.309 633.369 592.513
-518.851 650.843 615.192
-530.117 663.669 645.272
-482.231 673.463 652.633
-606.979 652.485 629.775
-532.797 644.475 617.244
-597.581 627.086 614.569
-513.819 666.141 631.703
-501.351 642.964 590.744
-522.053 658.602 617.952
-506.342 631.145 588.733
-520.081 631.579 612.624
-565.77 649.495 626.583
-558.669 641.738 608.35
-602.435 635.81 621.95
-527.022 635.685 612.7
-478.966 658.617 632.569
-572.125 654.431 632.582
-484.375 652.943 633.269
-561.925 641.859 612.273
-523.751 669.741 652.341
-536.523 639.666 588.795
-550.8 636.271 591.119
-501.028 620.359 629.783
-593.837 629.445 615.65
-546.265 631.613 592.619
-485.694 670.484 643.67
-510.179 669.136 652.364
-484.666 663.852 648.294
-505.597 643.419 622.324
-540.892 630.087 588.969
-588.747 638.026 619.523
-503.783 627.584 603.359
-501.453 644.282 582.724
-487.803 624.111 634.166
-508.162 637.8 593.567
-508.499 664.773 657.873
-599.836 644.87 624.555
-505 634 638
-591.165 640.374 610.061
-541.752 645.239 606.718
-495.456 641.216 633.244
-530.454 638.077 607.482
-516.313 650.482 625.577
-517.648 649.615 607.332
-527.518 631.608 599.284
-510.938 627.988 601.702
-506.255 654.919 630.317
-498.311 667.112 655.15
-551.624 639.235 602.924
-490.005 643.929 634.197
-503.931 640.04 591.098
-520.94 638.721 583.288
-544.031 652.693 620.222
-587.719 651.622 641.446
-547.647 647.222 611.853
-531.672 656.73 637.744
-489.016 659.348 641.426
-492.379 662.483 641.166
-505.57 666.168 645.397
-479.214 657.531 635.084
-513.099 632.328 630.044
-517 661 626
-524.22 658.889 644.624
-481.792 668.31 644.954
-505.47 623.524 607.87
-489.93 644.12 632.378
-582.405 636.668 613.681
-495.62 655.002 633.193
-517.375 656.355 627.362
-497.916 652.639 633.334
-509.994 663.941 657.184
-512.135 628.26 614.262
-507.501 627.759 640.882
-592.49 629.147 613.723
-508.692 628.609 598.404
-510.879 627.485 641.568
-598.157 655.689 630.885
-568.845 651.271 635.674
-595.621 646.549 613.007
-534.784 640.848 575.31
-510.629 627.136 639.966
-594.296 635.308 613.979
-566.841 650.548 621.593
-513.294 665.052 655.646
-531.043 660.176 635.747
-531.301 659.819 633.202
-499.802 656.174 633.563
-588.461 646.378 626.974
-533.776 651.379 631.019
-480.616 666.868 643.568
-513.563 647.105 615.516
-610.573 651.843 621.696
-508.081 622.759 612.37
-592.632 631.337 611.705
-531.511 656.025 644.874
-507.196 645.028 598.941
-479.8 648.435 636.309
-535.566 651.342 621.758
-525.191 661.289 647.243
-513.848 640.042 584.726
-502.372 641.116 597.916
-541.458 637.259 581.349
-571.18 646.349 623.109
-603.56 642.571 620.382
-498.331 644.786 597.062
-570.837 650.621 627.868
-601.083 645.558 633.25
-506.414 652.345 630.312
-603.856 647.184 615.926
-528 657 644
-506.721 644.727 594.089
-531.74 637.891 600.531
-525.138 659.618 645.668
-596.744 636.888 622.329
-524.248 649.173 629.116
-517.202 628.667 588.057
-481.168 670.528 640.756
-531.472 652.58 619.467
-533.236 642.485 592.616
-530.894 632.306 593.378
-537.711 639.628 592.029
-570.062 664.409 631.933
-502.653 639.287 602.875
-487.082 672.498 648.716
-512.252 659.17 651.689
-483.734 661.081 632.775
-564.314 668.966 638.705
-569.308 666.175 626.157
-494.138 662.969 651.182
-513.301 657.953 645.38
-488.599 656.65 636.308
-512.818 641.405 579.992
-602.195 651.025 638.866
-514.527 664.777 624.359
-503.235 631.456 595.558
-577.572 655.404 629.228
-496.583 638.548 642.953
-602.715 657.778 629.223
-569.906 652.416 635.75
-523.679 642.112 591.443
-579.617 645.471 608.654
-594.351 625.971 612.419
-526.247 630.043 598.549
-596.063 649.145 631.378
-600.93 635.839 606.88
-522.385 666.067 644.423
-597.56 643.337 608.573
-592.134 636.171 603.062
-497.489 644.425 624.428
-527.609 657.04 624.495
-542.081 651.619 626.542
-502.769 640.197 632.784
-513.776 634.433 619.122
-518.555 659.045 646.799
-520.66 667.652 646.442
-501.424 660.827 651.552
-514.657 647.924 615.614
-478.858 664.371 632.076
-530.082 636.12 597.375
-581.621 640.004 602.268
-481.273 660.68 639.051
-520.514 652.111 598.613
-575.128 652.115 635.988
-524.554 658.946 622.425
-506.1 643.028 586.617
-554.277 644.814 609.049
-523.327 646.596 595.873
-547.986 631.631 593.791
-503.382 645.444 595.706
-502.484 645.666 617.195
-502.706 663.091 655.558
-485.19 662.441 644.389
-504.109 638.638 603.519
-490.193 660.421 635.973
-567.765 651.093 635.283
-580.279 622.763 602.085
-493.622 652.135 632.304
-502.515 623.965 624.281
-592.405 654.356 618.36
-533.412 642.972 603.846
-602.395 636.569 616.267
-526.482 635.81 617.013
-511.868 621.194 618.313
-482.921 663.62 640.533
-511.225 638.562 585.946
-482.408 664.713 639.261
-521.166 640.496 582.495
-600.155 651.809 623.155
-508.712 644.157 598.015
-479.844 655.427 640.639
-509.308 623.402 621.729
-487.032 651.471 626.923
-503.932 621.725 631.785
-589.258 645.067 624.374
-511.296 627.33 633.721
-501.103 626.735 625.644
-579.692 653.763 641.06
-598.976 656.959 640.308
-535.306 635.293 578.551
-514.644 631.496 628.967
-502.096 646.97 626.732
-605.671 624.26 621.028
-505.659 623.004 645.26
-541.231 649.426 611.528
-528.523 661.441 636.695
-564.375 660.927 626.782
-516.615 627.417 606.542
-585.7 636.53 611.49
-499.765 666.995 658.697
-585 643 608
-553.866 633.471 597.763
-591.258 639.723 610.105
-509.353 648.334 624.487
-478.14 660.219 637.311
-515.829 660.658 650.381
-545.368 632.408 591.114
-532.502 660.717 641.976
-501.681 663.318 639.332
-586.779 652.413 639.048
-583.284 635.562 613.337
-602.661 640.354 625.272
-503 641 622
-517.627 670.949 653.619
-579.34 655.39 637.607
-492.691 667.444 637.058
-512.274 654.322 633.402
-597.176 620.588 610.329
-517.054 666.155 641.154
-603.504 632.206 617.572
-496.147 645.973 621.461
-532.82 641.984 589.641
-503.77 620.438 630.024
-604.589 647.423 633.447
-498.822 646.177 588.767
-492.052 647.455 629.31
-504.633 637.092 631.019
-497.258 669.715 648.559
-563.553 638.621 606.509
-565.004 653.258 627.819
-542.206 639.786 600.621
-582.292 650.132 628.211
-537.851 654.515 636.153
-589.022 624.374 606.437
-592.687 630.034 610.605
-560.498 644.486 613.564
-534.987 640.701 593.529
-503.735 638.117 630.282
-592.821 653.719 626.39
-543.189 640.319 589.091
-532.66 634.356 584.952
-528.209 635.067 584.492
-590.171 651.026 613.66
-566.825 657.284 634.151
-601.042 625.954 616.225
-508.325 649.499 619.988
-591.62 655.087 636.292
-502.911 621.097 632.342
-547.828 648.035 603.265
-481.031 667.453 644.371
-521.807 648.205 600.387
-499.668 669.64 645.929
-511.352 631.707 589.233
-557.506 634.43 601.041
-551.562 635.965 599.425
-494.004 646.148 625.954
-490.204 670.667 649.108
-529.867 647.375 595.763
-506.87 637.267 594.985
-514.147 672.215 655.098
-602.449 653.189 638.401
-526.888 639.688 572.526
-511.2 658.324 649.078
-509.315 642.122 622.424
-495.449 668.789 644.107
-528.461 653.894 645.254
-511.048 626.287 625.303
-499.857 630.522 647.996
-506.655 669.948 659.668
-546.046 632.761 585.046
-493.662 669.654 646.021
-493.39 672.047 654.621
-507.35 658.053 642.399
-535.112 634.946 587.025
-586.834 653.378 626.492
-525.749 644.218 629.277
-542.037 628.793 585.46
-507.495 670.104 648.05
-504.674 630.33 641.26
-488.444 656.117 625.496
-568.007 665.901 626.698
-541.531 643.974 596.588
-505.025 628.042 601.704
-587.746 655.675 633.026
-483 669 652
-534.149 654.833 632.609
-510.094 631.159 594.096
-516.374 668.018 650.136
-495.09 643.516 634.855
-500.368 660.188 646.704
-514.649 655.538 625.343
-525.615 657.74 620.409
-536.469 646.122 605.211
-544.629 654.795 629.821
-504.409 626.669 619.383
-545.873 632.35 592.075
-539.155 637.124 579.224
-513.68 623.102 619.003
-515.131 657.564 624.655
-496.208 644.285 627.684
-593.496 647.007 613.824
-509.839 622.798 607.362
-508.807 668.492 658.423
-503.827 622.806 637.742
-562.234 649.971 627.132
-546.279 653.779 624.768
-525.481 665.516 636.191
-498.81 670.77 641.741
-497.506 648.884 629.752
-529.418 650.159 605.862
-496.607 638.494 633.432
-591.613 647.355 615.457
-508.486 626.159 605.481
-489.973 665.638 638.417
-599.559 647.571 636.886
-580.645 653.036 624.924
-506.747 634.822 632.421
-495.976 634.437 644.629
-600.839 653.789 620.628
-505.978 623.721 645.727
-513.884 668.669 648.28
-539.128 641.917 582.359
-504.068 632.466 610.466
-495.352 663.915 651.39
-512.233 657.163 626.611
-559.503 640.912 607.942
-584.486 653.386 641.872
-516.992 653.333 624.552
-526.654 632.714 612.23
-509.927 642.836 616.944
-513.48 655.347 629.943
-522.409 659.955 648.901
-531.711 635.338 582.885
-549.171 651.859 626.045
-499.237 654.073 628.461
-520.405 666.42 656.681
-602.11 644.885 622.222
-515.453 666.569 646.251
-586.642 655.69 627.317
-531.761 649.463 609.407
-515.572 674.043 657.807
-511 664 639
-498 669 648
-520.496 652.255 600.46
-523.552 665.357 639.347
-517.213 647.292 603.968
-523.889 660.642 625.383
-557.647 629.681 585.571
-516.42 640.98 587.006
-500 631 645
-484.253 669.398 658.556
-480.048 664.496 634.533
-541.781 634.659 589.458
-515.587 657.04 640.527
-563.413 645.469 618.082
-514.466 653.244 640.572
-545.734 641.375 599.08
-538.652 655.139 631.475
-483.93 649.014 630.282
-508.576 640.791 582.78
-512.31 643.861 588.319
-512.716 624.083 606.765
-503.974 626.121 645.362
-593.809 622.008 610.181
-490.804 669.481 646.667
-519.702 664.719 640.756
-520.882 662.715 648.23
-497.336 648.508 634.531
-482.729 656.046 636.248
-594.264 656.544 618.112
-514.468 631.579 621.285
-535.698 637.909 600.11
-518.399 629.839 599.971
-511.607 671.174 658.779
-501.938 624.151 633.897
-495.096 657.867 632.388
-533 653 618
-575.491 650.241 630.692
-499.559 653.898 624.499
-540.368 655.04 627.096
-515.924 666.752 647.029
-511.771 641.868 582.367
-527.042 634.351 581.816
-505.804 627.41 604.436
-491.48 623.291 637.954
-524.164 652.573 635.775
-516.749 644.581 618.312
-514 626 602
-584.09 657.483 640.733
-507.203 634.262 599.295
-509.012 642.092 622.431
-598.953 655.486 641.107
-475 666 638
-605.379 651.91 632.578
-588.724 654.588 629.064
-523.488 670.058 648.51
-500.607 670.97 645.159
-501.68 623.07 632.524
-572.7 648.21 631.109
-525.788 634.977 577.191
-479.44 668.91 643.952
-498.161 654.494 638.478
-474.732 659.818 633.182
-514.646 660.977 647.844
-508.142 648.594 604.347
-581.392 655.518 643.377
-486.199 660.329 638.96
-525.227 664.172 654.332
-591.601 656.886 634.134
-597.768 651.567 636.276
-484.047 658.163 634.507
-550.067 646.002 614.41
-509.117 638.854 587.768
-521.129 629.553 599.297
-539.481 632.965 583.02
-583.259 650.911 634.802
-500.46 643.374 585.183
-571.527 651.871 630.63
-510.34 633.283 591.098
-582.541 626.429 607.44
-583.6 635.905 616.729
-490.014 656.02 640.008
-534.793 639.125 583.675
-589.713 654.741 618.305
-501.846 628.054 639.398
-531.791 650.288 602.669
-592.005 642.075 626.3
-547.956 637.351 588.627
-507.448 647.527 605.671
-531.737 652.675 613.618
-603.809 636.84 614.112
-494.525 660.551 639.389
-527.42 662.638 644.248
-525.548 638.375 575.721
-489.145 668.35 655.413
-506.196 656.653 642.371
-502.861 640.483 592.585
-504.673 671.336 642.968
-583.261 633.267 614.772
-500.706 646.034 631.035
-605.241 655.509 633.522
-513.673 651.142 629.797
-516.491 634.172 623.903
-584.315 629.068 607.709
-570.964 643.761 614.32
-577.198 656.727 633.749
-495.306 635.424 644.554
-583.948 654.487 641.59
-528.801 633.786 591.361
-595.597 640.905 610.337
-529.65 660.161 633.342
-587.171 632.063 613.547
-504.774 629.116 629.162
-510.644 653.732 631.539
-600.923 626.662 614.894
-481.862 651.259 631.095
-490.731 670.212 649.96
-604.259 653.939 636.055
-503.709 633.643 614.375
-515.34 639.186 617.014
-496.284 663.287 637.87
-592.767 657.977 632.916
-583.604 631.004 608.913
-516.148 635.038 617.101
-532.283 645.364 609.143
-524.088 636.652 571.055
-591.218 658.993 631.463
-539.339 644.889 594.322
-506.338 659.156 632.857
-539.568 632.607 580.116
-507.179 622.727 611.742
-565.573 653.228 635.375
-512.004 657.985 632.27
-520.998 667.587 634.452
-490.73 665.106 637.289
-498.605 630.923 644.543
-495.329 631.18 642.821
-538.322 646.016 609.479
-493.721 641.957 636.874
-509.798 622.9 625.005
-479.097 651.606 633.581
-538.2 646.404 611.288
-535.008 639.087 576.636
-492.203 662.856 649.505
-603.191 640.93 614.968
-515.935 664.095 629.188
-577.494 648.497 635.283
-531.679 640.874 621.533
-526.306 656.126 642.809
-501.716 666.919 654.953
-520.08 668.975 656.023
-480.17 664.538 641.402
-508.354 639.019 628.688
-531.601 635.528 602.678
-518.948 672.056 648.619
-513.553 657.35 646.026
-526.405 668.664 648.577
-589.968 632.028 612.646
-521.808 670.909 654.486
-545.835 635.249 590.566
-519.807 665.894 631.624
-502.184 659.204 636.765
-485.039 668.191 655.738
-514.532 645.604 619.21
-550.927 645.145 604.374
-488.895 660.701 644.779
-511.37 632.841 631.522
-474.965 657.517 637.955
-481.29 666.049 638.598
-527.936 637.236 574.51
-501.218 669.567 650.252
-579.008 624.962 604.195
-562.107 659.887 620.748
-508.172 626.38 601.868
-490.134 667.45 653.592
-568.201 670.477 630.188
-523.458 666.305 634.808
-479.457 669.421 653.22
-502.378 641.585 629.705
-601.168 653.133 620.07
-579.929 649.756 639.938
-577.793 652.89 637.74
-506.444 654.311 641.751
-597.207 629.956 615.322
-484.603 651.196 630.095
-521.896 664.588 622.75
-489.148 668.3 642.6
-537.364 646.749 607.835
-606.46 645.056 618.979
-567.317 639.04 613.207
-503.517 658.889 634.395
-494.536 657.521 638.286
-512.504 667.877 646.674
-519.413 646.419 608.386
-491.802 664.222 653.288
-499.308 624.934 642.377
-498.469 655.319 632.487
-528.265 660.943 638.067
-505.388 628.859 642.868
-538.455 656.525 625.48
-503.652 643.502 613.585
-516.265 632.308 585
-599.22 654.454 627.682
-504.248 629.986 614.414
-542.014 641.851 583.154
-587.41 651.298 618.837
-530.265 634.328 611.608
-527.422 635.769 612.651
-580.929 645.938 618.105
-539.331 655.458 628.673
-519.838 629.088 621.06
-471.121 649.453 643.48
-522.429 668.043 656.298
-489.99 666.816 638.447
-505.747 634.992 595.531
-591.29 648.451 632.472
-513.522 649.008 620.547
-520.297 628.675 604.996
-542.397 658.358 635.669
-599.364 657.438 639.986
-509.9 635.312 579.535
-575.245 659.06 639.522
-580.779 646.105 616.083
-492.281 635.681 612.217
-498.526 655.825 628.486
-498.222 648.812 621.371
-502.088 666.673 638.632
-500.826 654.959 637.516
-495 625 634
-545.521 641.62 593.971
-530.854 632.492 591.441
-518.917 663.7 654.385
-506.002 633.933 604.189
-521.34 635.537 581.432
-484.313 666.45 648.842
-501.544 632.522 639.872
-529.477 637.167 575.204
-515.158 663.289 652.298
-562.169 651.304 629.789
-498.757 644.41 587.386
-603.407 629.647 618.314
-514.196 629.235 591.855
-589.174 626.081 607.64
-525.931 661.49 636.175
-519.661 672.873 650.748
-474.511 655.528 637.059
-512.17 621.473 627
-499.536 635.379 612.677
-520.331 665.189 647.662
-546.04 646.693 598.021
-545.407 640.041 607.401
-524.73 643.977 625.668
-507.623 670.647 654.039
-516.129 649.51 610.798
-530.706 655.575 620.708
-488.537 669.05 648.248
-536.646 630.904 580.549
-520.743 662.679 621.366
-500.838 670.313 651.01
-503.167 672.996 650.388
-557.916 637.309 602.722
-534.508 646 606.014
-582.938 651.982 640.02
-598.007 635.807 611.601
-602.749 650.786 637.497
-516.82 645.512 622.093
-581.04 650.768 629.417
-533.418 653.75 616.752
-585.488 636.989 616.049
-502.961 652.216 633.056
-542.554 641.609 603.175
-491.006 638.902 637.199
-532.598 647.802 598.498
-506.695 639.915 592.864
-500.107 634.126 633.803
-498.757 651.266 634.412
-533.687 659.64 637.077
-583.187 645.452 622.198
-493.859 671.859 653.596
-569.357 649.467 623.295
-473.132 651.029 639.531
-494.495 659.726 648.773
-497.166 638.111 637.171
-524.372 653.104 607.231
-505.501 623.483 606.444
-487.473 670.756 653.627
-526.89 653.03 640.066
-531.638 653.887 631.497
-524.013 638.559 615.066
-587.831 647.374 612.808
-521.469 658.413 613.445
-548.859 632.219 588.427
-498.261 621.873 629.209
-526.631 665.973 652.18
-503.482 631.073 619.685
-493.413 652.203 625.666
-549.106 641.441 601.004
-612.27 619.249 620.705
-588.819 643.406 618.931
-584.234 640.082 603.352
-528.235 636.769 576.069
-508.153 629.109 640.598
-493.538 661.728 637.737
-477.025 663.703 635.037
-506.798 651.237 633.895
-523.376 658.26 649.599
-505.703 630.927 638.125
-508.876 660.32 652.41
-504.594 637.009 621.625
-522.632 642.646 584.75
-514.233 665.315 640.642
-591.428 623.074 607.184
-529 633 605
-514.909 624.479 610.936
-593.411 654.11 640.987
-600.482 643.513 625.146
-495.15 633.256 612.296
-530.367 638.123 617.936
-498.918 618.135 634.167
-505.146 635.071 634.075
-586.358 648.376 632.687
-551.551 631.404 594.177
-568.101 640.412 616.054
-513.979 638.847 590.514
-606.889 642.001 619.331
-516.927 630.165 618.671
-487.86 647.395 628.726
-489.592 644.088 634.241
-517.315 655.789 626.619
-532.186 648.971 612.674
-497.468 667.558 656.998
-487.68 657.311 629.654
-579.674 653.385 635.324
-594.144 649.747 617.725
-532.911 649.416 621.142
-518.449 671.961 651.296
-520.349 653.3 605.46
-508.582 645.69 595.846
-532.643 657.059 634.047
-521.474 660.764 623.546
-490.407 668.778 653.861
-518.431 666.752 632.65
-506.871 631.853 611.804
-551.778 639.817 604.549
-589.226 635.376 618.519
-585.23 642.543 618.73
-545.493 640.346 597.858
-604.528 648.634 624.923
-510.194 626.425 623.199
-516.765 650.934 630.464
-526.165 647.724 597.454
-533.764 633.97 585.703
-548.961 636.628 592.301
-513.863 644.598 609.226
-512.735 629.427 614.978
-508.921 658.866 632.513
-589.147 645.988 622.853
-507.721 637.928 596.746
-511.105 632.931 591.423
-590.402 633.013 614.344
-508.158 666.978 653.028
-527.017 649.767 600.442
-531.05 641.605 593.617
-513.633 664.429 642.049
-590.265 653.421 628.155
-486.215 657.41 634.545
-521.771 634.465 613.24
-520.72 647.938 626.175
-482.195 655.34 637.227
-508.545 623.856 615.372
-547.315 643.601 600.537
-509.079 647.753 611.751
-520.818 672.16 652.384
-500.298 633.738 641.163
-483.315 650.981 631.719
-595.115 631.97 617.635
-571.929 653.313 634.629
-512.284 641.841 586.03
-508.096 644.533 624.49
-525.046 661.655 637.197
-529.516 637.146 592.788
-515.859 662.935 635.235
-504 631.173 613.016
-521.271 648.502 623.347
-520.221 646.026 603.9
-496.23 655.595 635.56
-521.97 658.85 643.558
-522.1 630.724 609.687
-512.201 648.342 611.457
-544.673 645.443 608.914
-494.396 641.25 635.726
-512.153 640.978 586.161
-511.562 625.834 613.652
-508.072 624.679 615.093
-520.407 638.402 613.523
-507.353 644.857 601.761
-533.54 640.966 585.52
-568.105 654.846 635.704
-509.153 627.3 612.472
-603.251 640.056 622.034
-511.589 664.471 647.733
-540.33 645.922 603.454
-589.459 650.073 619.06
-529.73 637.388 614.511
-542.554 645.873 604.433
-576.964 653.746 633.106
-520.701 657.722 640.315
-512.634 656.866 636.879
-498.776 668.281 653.019
-515.306 659.536 643.677
-534.457 646.229 616.417
-525.251 652.921 613.29
-503.982 638.17 633.141
-511.968 632.382 626.144
-537.867 637.293 597.162
-484.331 665.499 641.027
-519.345 642.52 591.389
-522.388 630.725 606.087
-519.78 642.074 589.27
-533.682 648.169 604.491
-530.531 661.956 638.419
-503.647 636.648 605.134
-524.087 655.482 618.655
-525.447 641.812 615.618
-516.896 667.262 656.689
-526.695 629.324 599.094
-593.34 638.845 610.242
-481.456 656.733 632.146
-526.934 656.473 629.898
-502.008 628.256 624.612
-519.234 640.205 582.908
-594.597 637.3 621.198
-528.082 634.77 608.503
-495.737 651.23 626.226
-600.908 649.518 630.249
-527.519 655.877 643.4
-501.907 666.704 654.398
-518.159 666.259 641.884
-532.336 648.509 612.762
-528.724 642.018 592.625
-511.918 639.298 584.171
-516.509 646.443 599.762
-480.285 659.158 632.012
-509.284 631.878 605.891
-518.34 668.8 656.173
-482.474 660.27 632.004
-529.204 635.547 577.957
-582.596 648.395 620.677
-523.425 631.626 608.786
-534.776 643.102 602.983
-600.657 629.217 619.926
-523.494 664.759 637.812
-503.042 630.896 639.501
-527.439 631.524 605.153
-505.418 639.482 599.308
-571.375 655.423 634.7
-533.554 637.999 579.192
-506.552 643.392 605.847
-483.507 651.965 635.352
-540.302 637.153 583.544
-538.464 637.445 585.234
-602.252 643.681 616.894
-523.25 662.637 634.314
-509.955 641.111 590.415
-532 634.246 588.963
-523.118 659.673 624.266
-511.045 654.201 632.582
-504.686 640.598 603.679
-543.399 639.067 597.568
-529.565 638.888 613.035
-526.516 656.511 637.564
-514.772 641.399 616.682
-548.155 637.517 594.102
-493.257 645.781 631.421
-527.372 632.354 608.948
-503.941 644.122 617.429
-529.952 637.476 582.216
-549.061 641.153 598.783
-603.994 647.063 618.881
-521.696 643.487 617.913
-527.48 650.16 605.808
-522.167 655.497 614.093
-566.375 646.278 622.977
-530.029 646.106 602.893
-522.608 662.905 651.224
-542.72 643.213 598.332
-524.457 641.784 589.09
-588.269 649.248 634.56
-585.096 650.434 637.878
-504.435 657.885 633.794
-520.948 649.543 626.127
-515.479 666.535 650.707
-529.343 635.597 596.497
-516.583 656.921 639.355
-499.849 644.777 629.305
-509.126 666.575 654.531
-541.721 634.754 580.14
-509.87 636.343 623.872
-518.018 659.235 643.791
-496.508 652.593 629.978
-528.524 636.22 577.856
-490.345 655.664 628.513
-505.552 662.712 640.083
-510.492 665.867 641.069
-498.446 660.107 637.041
-591.035 654.432 637.779
-504.049 622.602 623.087
-500.449 648.864 619.067
-505.486 656.424 639.707
-511.077 649.195 617.136
-495.855 657.722 634.095
-519.508 652.926 623.148
-485.332 659.129 636.649
-580.17 654.281 639.428
-518.313 649.151 609.746
-503.558 641.18 614.01
-586.124 646.224 629.209
-508.942 655.307 636.307
-578.255 652.703 635.009
-515.609 635.854 613.984
-501.863 638.295 629.848
-544.642 634.301 589.612
-481.972 649.977 634.852
-489.82 662.124 641.637
-598.199 650.819 638.096
-527.924 636.37 581.552
-496.617 655.284 631.125
-506.03 642.095 607.842
-588.971 641.731 617.311
-486.488 666.047 655.51
-532.573 637.476 594.368
-521.383 648.088 604.064
-543.122 641.926 600.807
-513.798 648.331 617.64
-490.255 648.228 626.251
-530.548 642.994 615.938
-489.496 668.703 645.626
-504.096 638.441 630.306
-504.034 642.07 624.505
-599.841 631.713 616.154
-512.329 666.043 648.586
-591.742 650.003 621.626
-535.818 649.987 608.46
-502.835 628.841 636.799
-514.146 655.518 634.339
-530.4 642.866 613.159
-530.745 652.154 619.541
-596.225 638.675 623.499
-601.268 655.338 631.457
-533.756 641.905 589.485
-507.107 637.663 622.274
-517.579 665.179 633.948
-503.819 626.231 625.019
-511.52 639.362 588.472
-592.666 627.596 611.894
-506.129 648.189 623.9
-537.619 639.407 580.041
-489.514 664.69 649.089
-511.159 630.908 609.354
-525.504 631.667 593.584
-485.13 669.237 645.198
-534.855 635.515 581.395
-587.131 655.313 638.102
-517.832 667.281 655.039
-525.099 637.333 584.011
-594.844 640.599 622.043
-494.694 666.125 643.009
-521.835 664.549 653.492
-508.987 636.685 594.167
-511.236 645.332 602.633
-517.962 631.623 590.689
-499.815 636.787 639.971
-509.778 641.957 582.296
-519.457 633.124 588.098
-495.97 646.399 632.7
-506.839 619.177 630.312
-599.05 642.068 616.437
-597.174 647.35 635.413
-503.197 642.184 618.212
-585.054 648.269 620.021
-519.96 662.774 630.194
-587.852 650.958 624.238
-512.839 647.294 610.856
-539.477 639.714 598.164
-509.641 633.103 631.246
-516.454 665.933 652.64
-597.09 644.916 629.005
-526.479 647.062 601.456
-526.541 663.948 648.936
-492.035 655.428 630.672
-507.533 628.234 635.106
-505.503 624.785 640.578
-506.236 643.798 609.77
-483.912 669.254 653.551
-545.357 633.517 588.388
-502.718 638.847 614.445
-519.471 638.492 584.624
-542.083 642.032 595.478
-502.072 664.653 648.79
-581.481 651.174 640.53
-523.694 631.731 595.335
-524.69 635.763 589.812
-509.762 630.818 609.348
-540.086 643.463 592.664
-588.428 654.181 626.988
-529.759 651.156 635.979
-518.587 648.329 616.171
-511.266 643.373 592.759
-600.543 654.562 625.661
-581.855 651.563 626.182
-594.36 631.572 612.876
-523.398 654.183 615.058
-508.448 623.781 618.417
-519.402 633.837 583.342
-497.894 661.404 647.323
-590.922 654.561 636.108
-527.731 650.703 609.5
-517.324 655.63 640.345
-488.618 657.394 632.86
-505.198 630.132 596.064
-505.862 639.574 612.282
-530.812 633.202 604.981
-586.317 633.886 611.277
-506.391 658.436 642.526
-509.313 632.373 598.369
-498.195 641.601 631.372
-527.392 641.946 618.687
-523.625 664.623 634.971
-530.874 657.521 631.416
-534.994 652.211 621.538
-503.323 641.112 625.753
-596.312 637.177 614.124
-504.664 630.463 628.008
-517.532 629.787 608.306
-505.219 644.612 613.818
-499.68 648.245 622.633
-503.417 648.664 621.766
-511.835 636.818 592.16
-519.714 650.671 632.635
-508.985 635.469 605.714
-508.894 623.433 626.754
-594.421 650.604 617.337
-527.424 655.295 623.565
-501.141 657.875 638.823
-507.945 638.161 607.521
-505.684 641.625 597.152
-596.487 650.94 638.565
-579.573 622.988 602.766
-520.227 653.728 607.503
-522.014 644.436 599.707
-600.805 632.242 617.228
-503.724 641.925 628.653
-507.596 648.578 621.19
-510.088 627.312 617.858
-515.893 645.795 596.253
-486.584 668.014 642.495
-508.218 637.547 626.752
-504.31 631.287 639.927
-519.467 643.827 592.154
-525.635 632.055 615.421
-503.179 624.229 635.825
-563.224 654.849 630.43
-526.95 653.86 633.038
-532.504 644.356 617.648
-596.6 633.852 618.678
-532.553 644.839 595.235
-598.024 652.116 631.801
-530.924 638.133 607.096
-507.744 627.953 619.043
-502.683 640.648 628.724
-511.226 624.084 605.126
-537.455 643.788 598.648
-505.983 638.306 606.036
-495.488 661.35 642.68
-510.078 621.644 633.193
-501.324 650.708 626.789
-501.488 646.213 623.623
-492.153 646.229 631.72
-542.309 652.037 618.385
-569.991 650.037 632.116
-506.38 628.756 616.66
-507.037 634.943 625.942
-508.961 621.962 612.112
-508.79 629.774 612.935
-501.696 622.332 630.924
-504.731 628.918 641.459
-513.447 634.533 617.623
-545.232 638.044 602.152
-522.669 649.468 604.371
-600.656 633 619.205
-508.364 646.01 617.535
-505.617 636.582 608.325
-502.844 639.55 605.813
-512.82 643.648 591.258
-541.116 637.119 589.312
-528.254 633.9 600.184
-517.667 652.623 629.366
-504.727 635.251 617.559
-514.239 649.351 622.338
-514.776 658.271 631.14
-524.679 634.566 610.173
-506.191 650.714 621.232
-531.69 640.442 596.669
-525.323 663.86 652.963
-507.425 628.976 613.35
-490.206 652.505 634.132
-532.757 637.894 596.975
-499.218 651.11 623.486
-536.283 652.947 620.192
-479.47 656.843 636.129
-518.338 664.556 648.209
-588.233 647.039 623.361
-517.911 638.354 579.278
-509.405 644.299 604.963
-517.999 628.995 600.017
-506.497 629.874 605.706
-589.25 651.262 626.336
-580.044 654.954 633.934
-524.105 667.943 647.738
-516.124 638.55 580.31
-524.616 645.685 622.228
-504.369 648.637 608.887
-532.233 634.524 585.031
-507.945 661.145 643.789
-504.71 628.112 632.926
-532.698 648.777 625.558
-491.329 665.846 642.04
-510.683 649.672 621.448
-509.582 622.214 617.296
-587.292 641.053 618.027
-507.486 618.667 621.626
-502.97 660.377 645.41
-507.634 634.166 606.01
-586.119 652.877 628.672
-525.127 661.033 649.046
-514.205 625.788 616.698
-524.787 641.862 617.005
-512.653 651.85 622.664
-600.509 649.367 628.452
-519.866 633.351 587.924
-590.479 653.072 625.171
-591.95 648.819 619.595
-522.481 645.398 598.318
-539.269 637.853 594.767
-537.898 632.192 588.516
-582.823 649.306 613.3
-551.38 641.714 605.886
-534.912 647.248 607.076
-520.907 645.128 596.704
-596.745 651.484 620.429
-535.791 654.342 627.604
-592.256 653.246 631.427
-516.955 644.682 601.605
-502.725 636.215 632.281
-509.023 669.153 657.109
-514.055 652.746 632.679
-506.743 627.35 607.742
-522.807 631.302 590.382
-516.584 633.247 588.08
-599.564 636.58 612.148
-597.063 646.166 625.153
-520.606 656.555 619.416
-518.116 648.725 616.874
-524.663 664.801 646.952
-492.733 666.614 655.094
-593.946 642.807 612.688
-498.379 663.047 653.576
-604.808 627.407 618.65
-587.76 640.604 620.814
-520.964 660.798 626.367
-535.335 639.961 590.408
-527.511 641.801 621.03
-494.669 659.187 640.122
-511.389 636.988 619.356
-511.152 658.733 634.723
-527.764 638.17 591.384
-601.545 653.342 629.529
-520.025 649.745 621.901
-501.086 644.264 626.581
-487.62 666.507 646.986
-519.354 664.359 644.157
-527.199 637.987 584.809
-484.684 666.174 639.033
-514.631 631.618 622.669
-524.678 641.858 586.665
-507.65 625.808 636.927
-511.037 663.764 650.583
-492.362 666.645 644.77
-524.346 648.849 629.854
-505.502 663.488 648.499
-483.947 659.426 632.193
-525.24 650.074 633.377
-525.078 651.887 608.666
-511.814 622.092 608.513
-508.572 633.469 629.316
-583.885 652.565 631.741
-488.774 667.68 651.397
-520.726 661.46 629.899
-499.824 659.888 633.385
-525.476 661.532 651.106
-537.25 638.212 593.504
-487.633 653.842 629.808
-584.861 648.919 625.913
-531.383 647.622 624.029
-508.48 623.094 638.777
-592.342 654.399 631.676
-515.308 636.786 614.675
-508.467 637.876 618.066
-523 657.056 616.654
-584.887 654.771 631.286
-542.612 648.825 606.063
-504.598 622.865 628.963
-503.38 645.702 615.035
-527.572 645.533 625.439
-587.862 636.184 614.202
-510.23 647.462 610.431
-508.106 662.03 638.24
-513.94 629.893 598.916
-507.276 624.008 623.461
-567.94 649.502 629.251
-487.908 650.064 630.432
-509.357 641.161 615.847
-530.672 635.639 598.406
-592.763 636.703 615.011
-513.13 628.501 626.061
-500.691 662.129 639.108
-504.948 647.389 618.57
-535.464 645.173 600.673
-506.105 663.045 653.802
-509.684 632.237 593.026
-590.501 646.422 616.811
-483.776 646.176 632.89
-528.669 659.229 635.901
-528.511 645.258 622.831
-542.468 635.332 592.573
-490.476 664.333 638.167
-500.789 624.229 630.231
-500.734 655.896 640.293
-534.067 653.287 628.103
-483.886 657.73 633.044
-539.886 646.26 601.102
-598.63 645.106 626.224
-516.961 647.965 617.33
-523.592 645.163 596.583
-513.486 636.122 590.72
-528.521 659.642 633.87
-504.112 629.087 624.739
-497.983 638.606 630.689
-600.167 652.017 630.652
-500.581 670.365 653.185
-503.998 642.04 625.01
-595.224 636.413 620.478
-486.677 649.034 633.583
-501.264 638.444 632.219
-519.428 637.599 590.379
-507.791 644.684 601.348
-498.031 643.211 631.746
-507.29 669.821 649.028
-591.953 643.961 623.403
-515.303 668.534 651.287
-603.064 649.487 629.886
-496.635 667.261 645.779
-485.924 652.189 629.377
-489.15 665.737 645.684
-483.543 655.408 631.165
-500.42 637.648 628.231
-479.419 653.02 637.215
-504.736 667.569 645.503
-490.345 653.674 627.002
-506.734 642.74 594.316
-516.811 630.068 613.114
-505.555 639.167 601.489
-503.709 650.398 625.055
-536.887 645.841 605.145
-509.193 623.216 634.599
-497.57 639.769 630.322
-525.274 664.612 641.711
-490.947 655.864 631.898
-521.987 660.73 645.834
-588.745 629.877 613.985
-540.438 647.518 601.882
-508.365 638.413 606.132
-505.548 643.651 594.253
-514.195 663.554 654.685
-527.588 650.708 611.41
-593.851 654.533 625.136
-508.928 631.897 601.622
-520.467 645.688 622.509
-517.715 663.484 630.899
-518.211 646.652 615.629
-506.667 641.024 598.747
-527.159 637.852 606.501
-539.57 635.203 582.633
-522.977 656.001 622.52
-502.227 632.32 642.54
-509.079 654.199 631.599
-514.625 652.699 626.307
-486.395 665.3 647.395
-496.658 669.732 644.301
-515.986 646.055 606.789
-515.23 663.559 636.328
-518.381 648.328 614.066
-548.714 637.606 598.268
-521.44 631.806 586.898
-531.535 660.254 637.758
-510.249 641.195 618.237
-507.24 632.138 632.481
-502.632 645.834 616.839
-531.207 653.462 621.209
-514.088 639.478 614.687
-605.273 654.802 632.377
-511.047 629.202 631.64
-513.115 647.648 622.574
-540.691 652.747 623.233
-504.707 665.206 657.427
-537.652 640.341 595.322
-521.256 664.585 651.96
-529.863 658.747 645.85
-519.463 656.34 623.498
-500.269 641.741 627.139
-518.724 653.551 637.885
-591.579 645.085 627.9
-583.992 649.656 625.287
-501.961 627.836 629.379
-529.115 647.556 606.064
-529.345 660.818 642.995
-503.194 662.915 648.605
-514.826 645.045 610.123
-518.401 670.991 656.035
-504.654 643.469 594.631
-509.203 628.599 615.171
-493.506 648.589 628.759
-504.281 629.948 622.524
-508.189 626.147 632.697
-504.495 640.683 601.599
-523.706 670.492 651.674
-519.878 629.483 592.663
-505.017 633.515 613.908
-585.148 653.475 635.747
-589.145 647.728 631.633
-500.862 625.752 635.734
-497.476 632.181 642.558
-516.063 640.927 589.381
-507.683 637.175 626.463
-546.422 648.223 610.7
-588.812 635.678 616.901
-506.241 662.964 635.062
-518.986 651.23 627.891
-503.862 644.695 618.777
-513.177 629.31 609.198
-519.254 662.805 636.36
-596.499 648.889 628.741
-528.841 657.95 630.63
-494.911 645.643 628.69
-541.806 634.504 590.066
-484.458 660.576 638.672
-521.83 665.626 649.04
-591.644 649.623 635.529
-537.061 634.185 591.532
-492.697 645.748 632.542
-521.687 634.53 586.854
-507.027 639.311 624.194
-529.04 637.798 611.351
-592.689 648.767 624.685
-511.599 664.212 653.537
-502.288 636.928 629.966
-521.59 662.281 627.354
-532.823 640.911 584.285
-529.63 635.801 601.54
-595.777 655.437 636.964
-506.949 626.646 640.083
-479.332 654.008 630.043
-512.123 629.276 633.69
-492.385 670.714 651.777
-534.512 650.877 620.773
-506.41 637.22 612.533
-532.828 651.372 630.361
-523.744 660.201 645.806
-520.358 650.785 611.152
-495.613 666.182 652.74
-518.572 645.961 597.167
-520.096 649.341 601.503
-530.145 641.213 614.442
-485.948 670.535 646.632
-582.872 655.653 637.744
-531.801 645.233 600.874
-593.754 642.533 623.109
-493.124 665.138 648.776
-523.55 657.784 628.085
-533.336 656.028 640.675
-511.132 626.469 625.218
-526.021 657.66 624.132
-509.433 620.085 627.658
-504.314 629.275 630.363
-594.809 654.048 621.201
-582.735 649.236 634.028
-537.501 644.437 596.594
-504.617 625.67 642.621
-530.221 636.277 582.925
-502.078 635.758 634.466
-531.95 639.68 587.461
-479.507 663.41 635.842
-532.765 643.434 604.735
-506.085 629.599 635.345
-501.556 642.231 616.904
-527.782 642.623 595.478
-525.217 641.958 592.99
-494.904 641.684 634.764
-518.69 631.072 602.589
-510.195 623.761 631.799
-531.887 652.475 616.701
-519.363 644.417 601.238
-591.712 632.473 613.714
-512.565 655.334 639.96
-582.347 646.443 624.564
-492.14 658.583 640.793
-524.498 638.985 614.085
-530.32 657.789 640.24
-517.028 648.605 615.803
-529.928 635.109 601.873
-507.954 619.302 620.431
-532.657 650.203 621.476
-508.926 628.939 634.669
-596.392 646.614 625.829
-597.29 644.711 617.452
-521.928 641.111 585.572
-509.354 646.516 596.168
-524.225 665.142 642.044
-511.856 648.967 604.15
-524.181 669.908 649.414
-488.655 651.236 628.672
-499.946 638.251 636.199
-586.547 641.665 617.956
-494.641 659.141 640.712
-522.079 636.822 585.82
-593.481 651.766 617.899
-594.535 646.015 615.177
-503.704 639.777 630.74
-565.761 642.488 614.385
-525.489 630.835 609.02
-552.254 644.803 604.871
-497.934 648.047 620.431
-529.649 635.071 599.323
-510.063 634.813 603.006
-545.273 641.416 594.459
-525.512 664.448 637.621
-499.958 647.45 630.036
-540.871 647.84 606.345
-584.532 644.107 619.766
-520.169 650.779 630.359
-507.684 640.423 618.32
-500.372 631.957 637.936
-528.58 651.48 609.069
-598.076 647.779 627.31
-584.769 652.554 635.044
-531.682 646.812 623.036
-593.645 641.084 615.49
-514.06 641.439 584.833
-599.106 652.403 639.167
-529.653 636.208 580.075
-509.615 624.91 609.575
-509.238 627.91 602.139
-506.659 638.739 597.489
-488.491 668.74 655.52
-503.827 624.148 628.854
-507.431 647.971 610.372
-515.604 662.297 647.096
-596.358 632.376 619.653
-537.153 641.11 597.816
-599.24 641.696 615.377
-482.336 667.793 647.383
-508.722 642.09 585.503
-494.501 666.915 648.423
-513.021 629.814 620.301
-506.989 619.589 622.787
-515.237 628.969 604.854
-491.916 664.742 649.815
-543.397 645.509 601.959
-484.741 665.802 646.423
-508.344 629.608 633.054
-600.845 651.206 636.657
-527.337 643.165 597.917
-523.535 654.588 610.706
-500.208 665.541 639.595
-493.43 651.721 627.152
-501.215 661.605 647.818
-505.25 629.838 619.905
-515.179 657.036 631.789
-506.947 668.032 647.776
-500.816 638.978 624.262
-540.853 637.746 586.94
-517.194 651.045 633.477
-515.847 629.485 616.586
-593.29 642.927 619.892
-502.939 654.369 632.735
-603.174 650.717 626.387
-517.344 654.054 630.398
-500.302 658.82 636.755
-586.798 654.542 632.864
-504.145 655.704 632.777
-516.643 664.347 634.468
-587.161 632.331 615.433
-531.727 647.018 617.308
-505.235 639.11 595.384
-510.092 656.93 639.634
-505.859 647.668 618.246
-539.981 638.693 581.496
-500.193 635.601 633.874
-530.716 635.418 589.029
-519.896 659.994 622.223
-529.379 657.006 631.148
-512.957 647.786 613.526
-516.837 655.527 630.178
-529.337 639.58 587.844
-519.844 630.222 612.848
-592.734 652.902 622.468
-520.213 633.561 613.83
-505.359 661.855 647.294
-547.858 644.254 605.843
-578.93 649.737 632.986
-540.787 636.671 588.802
-503.906 658.556 640.246
-547.371 632.435 591.737
-513.963 663.665 638.659
-525.723 637.854 583.863
-514.006 630.587 626.817
-493.85 645.441 633.944
-585.267 640.068 616.736
-572.808 653.491 635.688
-479.448 653.341 632.449
-586.149 644.333 621.94
-589.101 653.22 638.113
-541.062 636.221 583.541
-588.595 648.431 620.57
-512.152 629.414 616.506
-502.857 668.744 642.886
-511.065 623.451 630.92
-478.741 656.395 636.937
-497.938 662.993 639.745
-521.113 664.703 646.166
-526.66 659.1 633.41
-513.212 632.538 596.071
-601.948 648.342 629.669
-526.18 659.706 647.374
-530.917 643.324 616.639
-496.716 631.565 645.126
-527.077 649.411 630.297
-600.006 650.438 624.532
-543.821 633.319 594.299
-497.195 646.759 626.506
-531.373 654.353 627.797
-544.194 639.199 599.117
-508.783 653.374 636.572
-502.509 629.026 634.541
-601.618 626.149 616.651
-577.089 650.523 630.23
-488.517 655.013 632.718
-590.491 641.92 618.259
-530.478 639.048 601.613
-518.972 630.898 591.238
-510.217 644.268 600.95
-511.464 660.965 642.332
-570.892 652.156 630.044
-545.946 635.744 595.008
-528.033 645.165 628.555
-518.547 638.533 613.807
-504.56 632.758 621.971
-511.942 666.502 655.179
-600.323 644.667 621.189
-502.81 659.487 642.201
-524.481 648.123 631.764
-574.34 652.063 631.373
-493.917 666.413 654.366
-509.146 632.884 590.287
-500.85 625.24 626.558
-522.309 650.77 629.515
-512.321 628.809 628.842
-511.69 625.327 620
-540.749 631.741 586.092
-595.216 647.358 614.425
-506.462 626.092 643.898
-601.412 628.178 621.254
-516.333 660.448 644.204
-528.913 645.648 622.097
-501.353 649.773 628.055
-483.501 652.594 633.635
-511.943 628.251 623.479
-509.271 652.619 629.163
-500.19 638.25 635.176
-516.383 663.36 651.093
-580.989 655.507 636.722
-488.831 648.274 631.483
-532.817 650.096 615.043
-485.403 653.438 635.11
-526.766 646.785 596.022
-520.458 660.837 623.581
-601.142 644.645 617.006
-535.437 636.362 584.005
-513.895 660.907 645.625
-603.668 650.838 623.091
-530.952 655.554 621.811
-511.712 670.989 649.268
-538.774 634.495 584.847
-496.429 654.431 631.195
-526.188 636.684 614.574
-529.106 636.55 575.04
-509.883 659.043 642.009
-507.544 638.269 601.113
-592.507 653.819 620.158
-505.912 642.843 606.232
-517.337 663.008 628.492
-511.782 668.552 648.844
-534.463 646.048 601.189
-593.46 653.415 636.56
-519.188 648.256 611.701
-503.878 641.932 596.198
-500.993 629.16 640.997
-532.425 649.627 617.536
-499.96 657.876 638.517
-506.85 632.572 632.729
-531.264 651.165 617.273
-527.533 659.692 641.12
-521.513 653.01 617.041
-494.653 653.623 631.959
-504.207 665.519 648.695
-542.848 643.839 596.367
-534.952 642.396 598.829
-526.194 667.561 646.22
-513.867 671.496 657.352
-505.979 632.652 632.661
-512.083 656.346 638.062
-522.058 643.54 593.069
-542.081 640.693 590.461
-520.288 670.549 651.984
-591.937 653.114 617.593
-593.634 649.494 630.652
-508.684 632.335 596.635
-600.584 628.269 617.805
-503.033 637.199 620.491
-539.955 639.314 592.694
-595.718 654.676 622.499
-551.824 643.796 610.659
-585.023 649.489 621.481
-525.231 643.622 591.531
-522.633 639.958 613.043
-512.803 626.739 631.778
-597.134 638.659 617.138
-536.123 638.856 592.658
-530.154 647.545 616.094
-599.895 628.932 614.183
-520.601 642.779 616.494
-540.357 645.164 603.106
-494.702 662.069 648.969
-532.106 636.071 579.16
-518.097 661.061 646.613
-495.64 655.22 639.842
-529.43 653.5 640.989
-484.275 655.314 632.759
-491.956 646.736 631.139
-585.054 647.587 626.583
-593.043 640.192 613.789
-592.453 655.15 621.02
-506.34 626.855 617.589
-504.681 637.375 624.793
-514.145 664.607 654.993
-593.418 631.92 614.028
-529.172 650.183 612.181
-487.926 663.164 638.685
-508.071 637.771 621.989
-523.56 653.144 611.708
-506.538 626.019 610.582
-593.397 657.571 640.098
-592.992 631.922 613.947
-514.636 636.645 585.392
-486.552 670.757 651.095
-530.896 656.132 629.552
-532.412 638.206 588.617
-509.761 660.71 633.853
-600.314 640.783 622.518
-518.482 670.426 653.562
-507.686 642.011 590.705
-495.876 666.903 640.525
-526.76 656.612 621.605
-599.041 650.834 633.414
-595.412 651.362 637.912
-526.349 656.577 641.544
-496.163 657.468 637.907
-506.206 633.636 621.568
-500.711 658.317 644.335
-590.877 649.543 618.227
-541.305 652.445 617.565
-514.9 642.737 596.116
-523.2 662.165 640.2
-598.424 647.919 629.357
-599.571 656.393 632.501
-524.615 660.017 628.012
-522.998 660.655 648.389
-518.878 629.291 613.171
-526.964 631.813 596.472
-595.529 641.435 623.161
-518.012 637.115 585.241
-502.414 666.807 653.376
-589.271 657.46 635.479
-535.604 655.831 636.427
-600.674 654.76 634.775
-503.705 639.463 633.801
-535.484 638.995 593.435
-501.833 622.386 626.27
-506.496 666.199 653.559
-500.251 630.008 642.978
-511.189 626.751 605.522
-493.017 654.652 634.241
-500.375 624.954 635.443
-598.468 655.241 638.121
-496.189 649.573 631.074
-594.423 641.909 620.551
-536.58 653.911 627.72
-596.642 647.431 616.273
-527.27 651.154 633
-603.303 648.395 619.541
-522.953 665.499 649.664
-546.264 638.314 593.924
-509.868 630.994 605.08
-527.764 653.157 619.043
-595.388 651.92 633.743
-501.82 640.529 622.503
-532.084 651.62 628.564
-534.245 641.087 601.003
-598.938 656.578 633.738
-596.87 653.114 627.638
-594.845 654.891 632.121
-504.344 634.121 610.995
-537.752 634.885 580.739
-498.513 661.59 640.549
-521.354 653.793 638.857
-603.614 645.648 620.844
-515.911 629.611 602.939
-530.167 633.273 592.943
-520.121 646.625 602.658
-546.761 644.24 606.731
-493.721 652.339 629.58
-526.606 656.493 640.776
-539.375 642.495 599.399
-527.228 642.684 592.993
-490.571 649.042 622.045
-510.829 641.194 593.352
-581.452 640.761 618.97
-501.364 650.946 627.342
-544.981 638.294 592.692
-514.669 662.642 643.955
-592.54 647.578 627.019
-538.931 642.8 599.276
-597.014 648.22 637.122
-506.902 620.876 630.076
-495.413 662.131 649.198
-513.974 671.902 652.219
-514.141 651.214 628.889
-512.66 633.79 621.731
-497.269 669.228 641.792
-507.803 659.597 647.184
-500.029 646.268 619.486
-495.917 648.084 629.302
-508.841 649.917 626.603
-600.09 648.442 619.562
-591.278 643.949 624.193
-499.82 630.628 642.11
-603.639 628.934 618.11
-492.553 645.537 633.321
-509.931 665.35 642.102
-533.695 660.089 643.715
-503.412 620.215 632.355
-525.788 652.878 634.855
-498.164 640.828 628.177
-523.5 633.684 614.876
-587.746 657.62 638.161
-527.429 657.797 627.398
-510.848 662.693 649.883
-510.539 638.892 589.462
-500.705 655.653 637.846
-482.077 659.824 634.844
-477.187 653.892 640.428
-601.7 647.515 630.371
-508.868 649.025 617.874
-491.446 667.161 639.614
-513.495 633.75 615.307
-507.8 663.501 651.886
-506.617 653.691 636.392
-602.792 649.552 620.319
-545.56 641.456 600.832
-516.096 643.223 616.16
-518.898 656.175 640.474
-517.999 631.28 606.815
-582.157 651.624 628.983
-512.229 663.095 640.915
-507.023 656.491 632.79
-505.172 639.019 630.455
-529.213 657.702 625.251
-512.318 633.204 587.913
-525.005 665.449 644.577
-517.938 649.342 625.973
-483.524 653.631 636.526
-497.203 636.472 641.871
-501.448 662.869 646.331
-579.439 654.036 640.348
-491.9 669.997 652.022
-476.692 659.544 635.301
-535.042 636.424 584.759
-604.828 653.233 633.662
-531.236 654.944 635.513
-604.146 648.962 630.448
-503.802 634.607 636.729
-535.704 634.961 591.516
-594.53 635.853 617.99
-506.211 660.539 636.385
-510.26 632.678 610.566
-526.374 653.609 636.303
-519.957 668.878 655.329
-506.173 629.942 616.846
-509.844 632.771 604.85
-591.019 630.393 613.323
-516.56 635.153 579.726
-517.957 659.321 631.372
-496.515 636.645 638.156
-543.707 637.866 596.2
-506.834 622.284 632.581
-489.394 667.671 647.841
-538.076 636.938 592.892
-492.194 647.875 631.161
-599.141 642.409 620.711
-530.852 638.599 591.595
-522.659 628.427 599.845
-603.735 631.823 619.367
-529.347 632.511 588.109
-484.974 670.631 643.863
-502.127 630.917 633.179
-531.378 638.766 599.894
-522.5 644.459 618.922
-521.536 633.497 613.258
-579.992 647.831 625.516
-508.667 667.906 640.474
-528.395 660.28 645.046
-533.882 643.94 608.18
-498.702 652.544 630.621
-499.823 655.202 635.495
-526.62 633.808 603.123
-524.899 630.652 600.926
-584.756 648.589 621.378
-522.902 653.455 612.967
-505.002 669.436 644.153
-600.253 650.684 624.176
-590.859 654.363 627.121
-525.347 662.337 646.83
-574.042 651.779 634.745
-532.588 653.573 623.429
-477.041 661.78 631.215
-502.408 657.623 639.49
-522.762 651.394 600.157
-500.137 656.216 635.806
-515.069 667.446 656.475
-581.939 655.689 632.528
-474.181 661.497 636.587
-565.96 645.825 618.013
-577.626 651.09 638.23
-509.364 655.05 631.079
-526.254 631.836 602.527
-490.63 666.622 651.835
-516.157 657.192 640.904
-507.91 638.556 622.175
-524.406 638.545 616.167
-547.513 645.575 608.753
-495.125 666.726 641.375
-602.204 647.893 618.649
-498.598 639.953 635.969
-515.707 659.964 630.9
-551.557 641.697 602.039
-519.83 648.344 607.008
-511.534 638.639 618.372
-505.714 619.332 629.453
-601.945 635.899 620.18
-514.862 628.785 596.932
-587.148 651.82 632.576
-533.089 662.803 647.973
-509.798 622.781 625.83
-520.949 654.228 620.606
-592.651 640.095 619.577
-511.814 642.543 587.102
-514.482 642.911 615.086
-486.013 655.819 627.965
-477.136 661.322 632.415
-589.747 642.217 618.986
-532.657 648.855 612.904
-521.904 663.575 652.524
-529.207 646.283 623.446
-523.835 634.806 584.624
-520.936 627.84 609.721
-519.575 630.754 597.774
-568.655 650.98 630.57
-575.658 654.701 639.05
-515.1 634.604 579.077
-506.943 644.371 622.946
-509.217 622.759 625.176
-506.255 639.809 622.361
-517.314 630.317 605.638
-512.287 662.394 636.138
-542.984 632.656 584.257
-518.932 649.821 622.387
-500.603 668.863 642.235
-582.639 640.702 618.5
-544.946 635.356 593.495
-533.582 649.451 629.126
-584.596 643.934 613.683
-506.647 622.78 623.229
-513.013 666.678 648.185
-514.235 647.953 618.307
-595.454 642.513 612.712
-594.495 652.377 638.572
-498.554 651.432 624.144
-590.239 653.257 624.833
-602.448 649.136 624.036
-539.621 638.302 582.521
-536.9 648.827 610.452
-531.515 646.74 613.924
-505.306 668.587 649.953
-525.27 652.519 606.584
-514.159 646.206 613.77
-497.968 639.893 636.612
-521.269 649.504 601.474
-479.822 651.827 636.197
-521.866 661.155 632.803
-545.555 644.034 601.449
-508.562 635.24 625.489
-587.118 650.165 637.776
-508.624 660.936 632.701
-488.097 671.986 650.486
-533.819 647.481 608.219
-502.958 626.538 640.493
-513.324 628.626 626.478
-506.339 635.674 614.554
-510.517 620.181 617.029
-523.168 639.135 615.498
-529.107 643.091 623.017
-503.8 662.929 649.962
-510.934 624.696 632.452
-601.783 647.928 616.589
-483.222 667.032 649.262
-497.576 660.662 646.277
-495.915 660.861 640.827
-491.378 661.574 638.088
-504.202 655.157 637.1
-513.746 626.526 599.895
-534.332 638.203 597.223
-583.779 650.632 635.8
-547.835 647.152 607.628
-584.167 653.702 637.976
-507.431 644.625 589.028
-598.366 651.269 620.337
-602.404 639.542 620.54
-527.896 656.151 617.969
-510.256 646.748 603.575
-530.275 657.282 643.565
-513.586 657.434 634.991
-517.785 658.993 627.011
-494.329 660.874 641.675
-512.922 647.717 618.627
-525.808 647.093 625.715
-520.167 654.879 611.974
-513.558 661.869 642.704
-541.59 644.867 593.556
-480.184 645.794 635.338
-525.799 644.21 625.312
-494.557 663.376 646.063
-504.495 642.854 613.828
-532.021 642.712 602.682
-601.098 650.164 635.27
-529.206 640.704 609.484
-583.838 637.926 615.412
-524.078 667.071 653.723
-518.138 649.162 623.804
-500.937 635.241 615.671
-513.221 634.676 591.69
-504.564 657.026 639.589
-592.874 653.215 633.36
-505.666 669.641 654.347
-516.902 662.307 640.235
-503.295 651.594 623.893
-522.638 666.21 641.136
-524.252 655.678 641.573
-597.435 640.319 612.76
-504.401 665.898 651.464
-530.542 639.99 598.885
-527.821 640.407 588.731
-549.456 640.372 599.759
-514.934 633.217 619.18
-501.824 630.756 641.606
-506.119 669.8 650.536
-537.037 634.73 583.692
-603.163 644.921 623.921
-520.368 633.664 584.11
-601.094 645.683 625.242
-514.798 658.658 638.844
-496.031 662.276 637.839
-498.039 647.538 630.001
-554.922 639.441 604.927
-539.018 634.391 579.108
-493.536 647.96 625.014
-599.37 648.925 620.709
-500.734 641.669 631.227
-526.262 631.095 588.556
-543.473 632.074 585.588
-500.886 648.923 623.59
-521.994 645.253 605.92
-522.425 649.516 605.167
-502.404 652.414 630.345
-514.818 652.683 632.903
-514.856 639.142 614.044
-510.42 631.952 601.045
-481.752 655.929 630.458
-600.984 649.258 626.73
-523.179 668.584 648.659
-591.09 655.999 629.268
-521.24 630.966 588.913
-503.199 647.404 614.178
-502.921 636.219 640.23
-586.499 649.847 612.642
-511.354 659.744 643.594
-496.605 662.35 651.608
-590.751 637.257 618.794
-529.367 662.159 649.521
-529.94 636.55 581.493
-518.881 661.004 648.493
-535.826 642.356 593.741
-505.867 630.47 618.674
-507.985 634.252 596.868
-532.456 642.092 601.602
-525.557 669.883 651.893
-514.447 631.518 595.994
-489.56 666.754 643.559
-507.344 632.984 624.628
-502.161 654.68 629.633
-484.717 667.472 648.435
-484.319 657.89 633.854
-521.586 652.178 619.629
-506.193 628.325 633.758
-493.763 653.662 628.721
-524.711 643.44 601.029
-524.773 661.546 635.061
-542.913 637.099 590.787
-508.461 645.415 612.299
-533.878 646.414 604.557
-506.392 643.881 609.258
-529.735 655.237 633.535
-510.644 633.914 609.663
-514.704 658.48 635.07
-530.944 651.034 625.937
-506.739 625.192 629.809
-511.244 626.7 624.645
-590.47 650.467 625.584
-498.221 649.718 626.249
-529.864 635.421 584.13
-516.396 668.446 650.747
-523.32 651.464 628.771
-531.241 638.117 588.026
-526.043 658.743 628.348
-528.518 649.283 616.761
-528.468 650.777 625.118
-505.414 632.816 629.987
-520.753 632.321 591.233
-506.555 638.667 611.392
-515.445 637.872 590.505
-532.202 646.615 609.644
-542.571 635.304 587.175
-528.608 657.529 640.036
-527.531 635.117 593.179
-530.008 648.391 611.81
-597.19 647.145 620.716
-520.076 651.052 623.419
-513.353 636.552 594.309
-529.202 642.904 599.367
-510.881 626.695 614.936
-527.077 635.369 593.977
-591.921 639.922 615.254
-589.108 648.347 628.472
-528.663 648.962 608.693
-529.881 645.083 603.603
-513.102 635.159 614.939
-529.762 657.383 635.477
-493.005 667.61 648.003
-529.485 656.121 634.261
-512.805 624.341 611.866
-514.195 643.344 602.417
-520.314 652.945 632.383
-530.575 641.986 603.716
-505.475 645.059 619.628
-590.116 652.668 637.646
-528.905 640.745 607.563
-506.133 630.314 631.528
-515.294 643.741 614.619
-591.457 647.836 620.313
-519.044 660.486 626.35
-520.015 644.219 597.176
-511.85 630.716 619.266
-499.814 646.667 628.593
-519.067 662.549 636.48
-515.833 644.002 598.396
-510.163 636.875 607.054
-518.718 657.739 628.96
-512.688 632.437 593.23
-501.9 667.699 651.126
-511.714 643.805 598.839
-498.553 668.892 648.7
-515.055 632.222 617.385
-481.5 658.926 636.575
-592.699 637.427 618.724
-514.172 632.868 592.77
-515.246 644.209 605.618
-528.435 656.728 630.07
-532.681 649.937 621.172
-534.26 635.402 594.143
-521.973 649.408 616.213
-514.254 660.889 634.015
-595.588 650.803 630.229
-480.943 657.384 635.423
-506.12 639.951 599.621
-592.181 648.149 631.865
-510.192 645.95 619.85
-504.423 622.178 630.369
-508.245 641.674 602.966
-509.206 638.895 595.992
-492.068 666.557 645.926
-527.62 639.178 587.845
-531.715 648.896 618.381
-510.8 624.991 624.644
-524.738 655.694 635.61
-596.66 631.481 615.487
-512.471 640.084 593.588
-503.03 645.453 615.335
-498.455 645.821 623.013
-507.457 630.489 638.705
-512.836 629.234 611.931
-518.139 652.014 631.236
-504.364 663.591 640.468
-511.504 629.161 608.074
-498.773 656.631 636.81
-531.494 637.274 596.087
-505.902 636.815 616.841
-487.167 651.942 630.711
-600.989 654.948 632.748
-489.431 654.661 630.664
-516.716 641.94 594.885
-593.739 654.59 636.392
-518.246 639.737 612.759
-596.452 644.96 624.945
-528.048 642.939 609.283
-518.291 662.68 647.253
-538.052 639.529 584.394
-526.312 634.525 591.711
-521.483 661.634 644.337
-511.298 643.283 616.968
-522.204 664.462 638.706
-522.229 639.613 609.436
-510.257 662.03 644.604
-520.49 631.371 606.849
-508.023 630.518 616.724
-517.615 629.912 594.176
-594.363 654.06 627.487
-596.99 651.243 627.96
-519.119 631.873 600.62
-481.837 653.19 635.622
-516.412 632.902 613.78
-542.877 641.135 597.819
-504.46 643.594 615.079
-513.807 645.785 598.651
-593.471 653.887 632.754
-530.338 642.321 603.515
-528.634 636.122 590.941
-515.328 642.606 595.079
-521.718 647.604 617.022
-526.806 663.916 648.664
-511.756 668.571 652.685
-530.047 640.542 600.948
-515.342 631.276 609.476
-496.356 643.652 630.149
-530.048 638.769 591.382
-503.336 662.078 643.209
-500.017 660.914 639.502
-532.4 638.5 595.153
-588.311 652.261 632.647
-520.613 645.51 610.856
-511.406 630.951 599.119
-524.418 657.182 642.031
-522.893 630.176 607.887
-526.155 658.679 634.49
-533.204 637.532 582.655
-521.673 634.118 588.998
-519.233 639.727 596.194
-594.347 643.295 621.425
-524.578 644.835 599.42
-527.727 637.382 605.598
-498.866 661.635 644.077
-511.863 658.069 637.077
-512.686 667.755 654.281
-524.486 643.598 595.702
-496.806 646.927 629.032
-511.762 637.254 595.777
-528.769 635.902 605.405
-506.952 658.847 639.584
-505.054 633.563 622.492
-509.801 660.126 642.512
-518.138 645.214 615.666
-594.879 641.471 613.619
-526.821 658.635 641.408
-508.559 623.825 610.273
-510.377 629.585 615.862
-523.748 647.015 625.668
-526.637 657.88 634.146
-530.219 636.418 591.838
-516.849 654.12 629.467
-589.711 646.301 622.921
-592.804 637.648 615.359
-526.751 646.175 626.416
-510.138 635.782 598.395
-521.333 643.735 605.704
-496.308 660.107 642.987
-520.116 657.249 624.319
-525.478 657.222 638.303
-508.708 627.321 622.461
-507.219 647.417 609.091
-522.141 663.284 647.788
-504.867 640.441 618.569
-508.925 627.801 631.355
-511.214 633.056 623.956
-544.491 640.1 593.081
-517.735 657.222 633.027
-501.102 666.131 642.383
-506.669 659.964 643.338
-521.852 653.371 610.231
-512.829 629.385 604.188
-501.595 669.751 649.078
-519.699 669.762 651.272
-486.874 669.329 647.083
-511.055 627.096 609.896
-536.11 636.397 582.16
-514.575 646.065 611.628
-523.806 631.432 605.514
-498.615 662.966 647.679
-510.366 661.533 648.872
-525.472 635.922 595.3
-504.454 662.53 639.398
-512.792 628.228 609.529
-539.217 640.134 595.091
-530.064 645.919 606.323
-598.078 640.193 615.372
-510.517 666.747 650.75
-524.606 649.805 609.666
-520.84 645.543 621.564
-589.214 653.711 631.497
-520.943 651.179 620.967
-594.775 640.802 614.251
-510.909 632.559 625.503
-513.47 662.59 642.834
-587.038 650.02 631.832
-505.778 636.627 613.818
-515.678 629.777 599.962
-521.994 633.35 604.124
-539.104 640.431 594.058
-506.669 629.062 629.679
-526.082 645.477 602.534
-512.776 632.739 618.789
-522.983 655.489 638.76
-529.926 639.851 611.784
-520.951 667.871 651.438
-594.978 637.001 619.001
-519.175 640.676 612.849
-505.812 626.982 638.632
-529.109 653.464 622.016
-529.263 658.004 638.54
-496.029 651.714 632.616
-524.397 634.327 612.208
-537.012 640.404 598.726
-524.256 637.476 611.839
-508.978 636.578 596.239
-523.714 638.577 588.088
-536.074 637.322 580.914
-495.696 662.436 644.474
-515.943 642.976 611.672
-528.224 640.467 616.227
-512.649 663.348 651.456
-513.141 654.796 634.377
-522.782 649.404 624.475
-513.534 657.051 637.746
-511.799 642.413 602.172
-521.166 639.444 588.654
-591.2 649.238 632.974
-595.115 649.1 617.036
-504.894 638.506 629.544
-503.152 668.042 651.444
-508.863 636.071 600.399
-604.595 649.344 622.508
-530.372 655.644 636.681
-515.207 644.577 607.228
-508.411 626.092 624.215
-523.735 648.06 606.091
-506.4 635.986 607.581
-518.889 633.963 610.424
-535.296 639.735 595.319
-507.895 644.031 612.937
-540.067 633.504 587.753
-505.134 638.381 618.419
-511.903 642.137 596.693
-491.348 649.036 633.5
-505.602 631.484 637.635
-523.096 653.089 612.184
-524.19 660.633 642.637
-529.889 648.559 627.975
-598.09 634.967 618.341
-522.197 648.677 607.467
-589.371 647.148 623.312
-516.182 660.963 639.025
-602.655 648.855 622.592
-602.851 650.081 630.311
-532.371 638.609 595.103
-511.086 667.875 654.549
-494.576 664.294 644.269
-518.595 642.74 591.157
-597.855 637.188 614.461
-596.934 647.807 626.905
-540.41 635.628 589.543
-518.171 632.521 597.375
-522.28 651.544 617.283
-519.459 641.003 593.115
-512.435 643.504 606.299
-527.735 650.518 604.343
-499.74 668.632 646.659
-505.127 640.947 614.622
-509.886 635.132 620.419
-517.166 661.094 632.149
-507.996 638.513 621.664
-527.262 637.014 586.087
-524.688 652.208 615.727
-598.347 642.437 618.692
-600.611 638.008 619.107
-520.064 638.763 611.056
-521.396 639.294 589.133
-509.461 642.324 596.642
-501.338 627.268 640.405
-521.301 666.01 649.158
-525.842 645.937 616.234
-525.804 649.079 628.289
-527.678 645.822 606.08
-510.097 643.695 607.991
-519.11 668.296 653.487
-528.065 653.754 629.554
-530.927 641.367 609.32
-508.382 635.169 614.692
-592.32 645.821 618.372
-599.481 637.394 621.759
-486.809 669.054 646.159
-509.958 625.146 634.408
-514.619 632.56 594.664
-497.109 651.083 628.613
-508.003 635.576 622.915
-526.683 638.69 596.142
-519.885 656.866 633.054
-530.046 653.779 622.58
-523.548 634.022 600.845
-518.007 643.126 601.16
-504.381 631.1 636.993
-597.485 647.054 628.232
-590.628 650.03 624.316
-511.777 628.484 627.025
-502.353 662.425 640.693
-530.048 644.779 613.896
-599.89 642.113 623.355
-523.897 640.087 591.968
-510.908 626.253 606.987
-528.386 650.293 610.569
-506.989 658.292 634.712
-508.397 631.787 616.685
-586.942 650.639 626.833
-507.245 660.262 640.369
-594.968 650.687 621.296
-589.238 647.336 624.548
-597.109 651.442 630.97
-517.639 638.455 590.565
-586.873 656.658 634.17
-520.841 662.625 647.793
-511.336 631.823 620.898
-507.164 632.328 627.45
-521.021 655.181 636.772
-524.973 641.577 591.119
-594.116 647.041 625.239
-516.218 632.482 595.505
-507.062 625.967 628.314
-512.337 631.145 598.671
-512.018 665.152 647.533
-504.23 667.923 649.914
-506.316 633.068 623.179
-492.073 665.446 645.326
-511.137 631.544 595.213
-520.201 662.01 645.619
-492.777 664.81 642.267
-502.741 625.888 633.896
-520.93 642.891 597.021
-589.411 650.511 630.244
-505.601 645.777 620.91
-535.606 636.835 586.52
-516.095 628.613 607.718
-525.804 650.843 628.742
-530.88 657.124 636.615
-598.662 646.234 616.815
-508.25 640.53 612.845
-523.183 664.536 642.3
-514.895 632.957 614.809
-526.629 646.941 603.902
-508.614 642.79 601.597
-528.098 658.618 643.835
-581.659 653.12 636.01
-498.369 664.463 653.878
-503.088 665.1 651.026
-534.328 652.06 625.65
-530.931 644.958 603.175
-503.276 625.567 637.987
-497.164 646.587 627.92
-494.242 653.623 630.218
-599.587 650.98 627.594
-519.957 654.063 633.189
-524.898 647.069 599.3
-600.597 640.463 623.304
-509.571 660.066 646.867
-531.482 653.4 626.281
-500.494 665.14 640.235
-519.884 649.639 609.061
-537.86 638.947 590.17
-531.264 647.146 618.798
-516.073 654.47 635.108
-527.057 655.592 620.478
-506.078 621.711 624.655
-520.922 662.088 642.526
-521.399 662.095 630.93
-512.298 667.638 653.733
-488.061 667.941 648.339
-489.12 664.37 644.338
-528.73 647.75 609.425
-547.765 637.808 596.756
-509.169 627.663 625.995
-486.657 654.173 633.93
-508.717 662.159 640.769
-525.593 654.103 625.58
-510.21 625.166 620.935
-511.284 640.446 594.924
-531.679 645.16 600.674
-507.594 626.09 626.543
-512.143 630.514 602.587
-490.843 666.263 649.612
-511.703 633.239 605.817
-504.873 666.675 654.077
-508.123 665.893 648.177
-594.047 649.709 630.094
-525.522 654.491 618.551
-510.707 663.347 650.848
-511.645 634.836 602.947
-600.593 653.029 632.592
-523.256 663.656 637.161
-509.621 639.005 615.13
-517.222 639.784 609.992
-590.14 642.089 619.796
-489.488 661.65 640.49
-523.445 655.651 622.649
-526.135 637.286 607.884
-497.368 649.118 630.502
-520.07 663.941 643.264
-486.62 669.413 645.996
-512.893 635.759 616.545
-509.009 637.278 620.433
-516.801 648.887 621.039
-513.426 670.578 656.299
-515.663 661.597 642.089
-596.178 643.259 616.121
-484.292 657.189 634.214
-516.288 641.876 588.106
-506.124 633.012 623.113
-514.042 639.643 591.273
-508.724 637.569 617.471
-520.834 665.025 648.988
-586.584 651.298 634.989
-509.087 641.902 605.585
-531.89 653.929 631.431
-517.653 635.917 611.777
-516.253 635.451 612.689
-497.877 664.821 642.85
-515.864 658.025 637.504
-592.723 645.336 619.694
-545.12 640.394 596.644
-520.865 640.383 593.123
-596.604 650.051 635.493
-520.155 634.978 589.064
-538.549 638.459 588.146
-512.377 647.149 615.08
-524.424 644.9 618.332
-502.222 632.744 637.308
-504.903 665.181 644.172
-524.762 631.508 596.503
-591.542 650.522 618.16
-513.936 634.567 614.531
-588.752 648.026 625.339
-510.564 639.277 606.211
-523.094 634.625 605.854
-516.887 638.365 584.972
-520.538 658.858 640.644
-526.876 656.235 627.682
-524.422 639.479 588.666
-527.797 645.631 598.437
-524.968 660.451 642.401
-505.561 639.049 624.755
-588.613 649.307 625.489
-514.151 631.869 603.899
-531.709 646.164 620.986
-529.2 654.28 635.169
-498.398 663.958 649.941
-522.799 635.94 584.772
-526.125 660.6 647.841
-522.685 649.21 625.938
-534.89 639.201 591.978
-503.147 660.059 638.3
-505.552 664.446 647.615
-509.196 660.34 637.457
-592.244 651.437 629.108
-543.216 639.69 591.864
-523.583 630.911 597.821
-497.195 668.245 648.069
-507.781 631.427 624.811
-581.236 651.501 633.4
-510.638 628.093 630.07
-504.451 625.411 625.648
-503.951 638.071 621.077
-527.289 641.329 619.303
-517.868 629.319 600.625
-600.255 645.76 621.703
-495.035 663.952 641.118
-527.65 634.563 605.76
-594.394 644.272 621.784
-493.297 665.685 653.074
-508.436 641.507 609.182
-539.164 641.78 594.876
-502.444 627.635 636.151
-532.959 648.204 613.233
-527.855 636.616 584.684
-504.429 658.201 640.417
-483.785 655.721 633.464
-524.413 650.952 628.818
-518.498 658.722 638.038
-514.676 664.841 647.238
-519.475 644.622 613.882
-531.567 650.365 622.848
-488.295 663.277 643.78
-530.384 656.621 629.841
-506.039 624.417 630.656
-498.62 664.411 651.358
-503.729 649.488 623.662
-509.377 630.254 627.718
-519.214 631.152 592.098
-593.204 649.527 622.07
-505.504 643.64 618.848
-518.603 631.596 591.202
-531.141 640.459 602.978
-509.773 641.022 597.536
-522.964 662.091 646.308
-496.469 647.096 628.708
-521.981 653.694 628.521
-505.942 631.84 621.832
-508.219 622.128 618.719
-538.904 635.638 581.721
-503.408 663.414 639.491
-508.492 624.667 620.155
-522.741 663.645 648.27
-510.766 640.177 613.375
-508.895 639.53 606.65
-597.089 649.251 635.78
-521.724 658.418 630.541
-495.249 649.708 631.118
-504.489 624.44 629.184
-523.102 632.684 594.593
-512.96 630.203 600.155
-508.101 645.711 619.089
-506.899 624.603 630.156
-531.185 639.665 590.944
-596.62 652.923 626.875
-523.192 654.333 617.908
-540.86 635.914 583.206
-597.914 645.958 621.135
-534.13 658.922 637.772
-503.291 639.65 628.751
-509.357 642.701 601.414
-493.267 667.09 644.213
-511.992 639.983 597.99
-500.248 664.715 648.051
-596.746 650.081 620.685
-529.199 636.36 588.712
-512.637 627.833 615.221
-597.979 652.852 624.89
-523.281 656.822 625.652
-491.331 667.75 651.744
-521.544 652.407 610.672
-520.648 640.836 587.302
-521.421 651.388 623.442
-504.213 626.844 640.609
-597.688 640.09 621.959
-539.872 635.231 586.153
-506.236 660.162 640.297
-509.86 643.489 605.52
-509.979 660.513 644.527
-596.72 645.526 617.287
-534.512 636.136 590.492
-513.437 643.739 601.783
-516.798 659.545 642.514
-509.955 635.21 603.567
-498.496 643.303 623.01
-519.64 667.354 650.512
-514.574 640.925 613.931
-524.373 635.988 609.062
-510.858 642.408 619.876
-511.367 632.662 610.639
-516.149 631.551 602.505
-593.413 632.594 613.949
-525.862 635.244 609.293
-501.652 659.029 638.066
-600.733 651.915 635.964
-520.33 656.334 631.264
-508.166 638.115 612.262
-505.48 628.631 635.359
-517.769 654.247 627.807
-542.428 640.361 592.201
-509.268 638.409 595.107
-529.316 644.367 611.874
-521.288 663.886 641.793
-596.771 655.73 636.052
-520.191 662.27 631.891
-538.009 638.913 590.277
-526.867 650.196 629.778
-505.302 667.198 652.873
-520.153 658.396 637.069
-526.581 637.533 607.773
-528.9 638.328 616.878
-512.691 634.231 612.702
-522.287 655.485 622.165
-596.533 651.79 628.287
-511.03 627.027 614.478
-513.541 663.894 638.632
-520.89 639.129 611.23
-524.64 633.515 587.623
-593.13 653.406 620.523
-519.253 647.15 617.5
-525.386 641.944 594.95
-492.903 648.875 630.009
-498.422 663.624 644.36
-525.582 646.327 624.815
-525.957 650.754 629.929
-518.25 636.054 591.789
-490.009 650.663 628.89
-497.476 663.795 649.49
-526.978 653.465 634.779
-526.61 642.329 601.284
-480.182 656.753 635.716
-521.64 649.116 601.505
-520.624 659.436 627.616
-582.698 652.189 637.513
-597.805 639.976 614.069
-507.991 642.183 620.877
-509.506 630.464 619.15
-528.217 638.03 603.324
-486.601 655.136 633.121
-593.849 647.769 615.162
-519.143 662.313 634.534
-525.564 634.498 589.001
-502.543 637.222 631.045
-517.212 671.284 653.729
-598.27 626.91 615.559
-527.238 645.942 617.656
-507.68 623.299 620.384
-520.777 662.361 634.193
-521.766 664.711 639.849
-509.368 625.485 610.644
-510.332 641.897 616.794
-517.767 667.148 653.99
-520.819 659.398 642.83
-506.88 665.947 646.87
-513.11 629.599 617.605
-530.633 647.96 618.17
-515.733 647.403 609.667
-591.576 650.217 634.37
-524.244 644.519 622.462
-484.43 654.5 632.809
-520.958 646.646 603.115
-509.69 664.408 647.231
-522.582 631.527 600.457
-493.969 664.109 644.925
-572.738 655.995 632.085
-596.005 655.476 634.705
-502.959 625.452 630.588
-509.354 635.649 617.19
-517.548 646.373 615.271
-525.602 633.272 602.365
-530.08 641.86 614.448
-521.411 646.235 614.529
-513.88 647.172 613.989
-588.094 653.119 626.932
-516.168 645.959 606.159
-499.035 640.89 632.96
-533.832 635.937 589.43
-513.048 629.351 606.401
-523.157 659.993 631.69
-588.882 655.127 630.69
-511.588 631.898 611.881
-511.143 654.545 633.377
-492.476 665.414 654.507
-599.301 642.399 618.884
-525.26 658.083 640.145
-508.646 644.011 616.222
-521.47 630.631 611.701
-530.861 652.768 627.793
-530.528 636.105 590.528
-511.026 631.061 622.767
-532.751 651.513 624.518
-512.064 646.306 608.767
-525.016 655.047 628.349
-519.788 653.02 617.141
-530.582 641.578 600.889
-505.181 631.817 635.172
-593.736 637.169 618.283
-518.06 641.021 615.739
-595.845 651.695 631.338
-503.537 657.809 635.055
-505.727 640.932 620.449
-598.44 653.432 631.15
-522.285 661.451 642.258
-526.406 664.325 649.261
-517.956 643.251 603.006
-594.797 644.67 623.709
-533.296 636.346 594.611
-508.424 632.725 631.841
-587.566 645.553 623.457
-523.925 665.767 650.548
-503.683 629.494 632.982
-539.538 636.963 592.6
-512.07 632.742 601.488
-546.204 633.605 591.635
-526.324 660.329 643.402
-568.966 653.006 632.451
-520.949 659.436 640.646
-592.177 649.218 625.108
-597.102 647.971 626.9
-487.379 668.384 652.354
-523.595 647.573 604.85
-511.223 665.572 646.817
-589.473 653.751 634.005
-520.143 663.431 647.335
-526.557 640.215 614.551
-499.144 667.268 647.116
-528.566 650.174 615.261
-519.694 639.763 612.536
-505.082 640.747 598.12
-511.313 662.114 637.131
-597.25 651.601 637.06
-528.91 644.48 622.926
-522.495 645.508 616.734
-526.954 659.022 636.771
-510.584 636.034 609.408
-508.473 630.22 611.879
-523.784 652.615 632.31
-514.785 657.247 639.685
-524.574 658.9 634.311
-540.285 641.652 593.477
-495.713 666.776 651.708
-521.763 645.787 602.133
-507.859 632.273 619.132
-498.898 666.061 651.696
-497.977 661.281 639.164
-518.194 652.97 625.965
-501.239 638.791 632.994
-586.189 647.643 628.421
-510.478 630.112 604.006
-509.575 636.138 601.395
-518.936 662.565 638.384
-525.213 641.319 612.634
-588.309 654.567 634.992
-592 652.057 630.975
-513.537 635.744 592.462
-506.517 661.985 649.952
-528.476 640.644 597.495
-511.458 640.685 602.835
-527.033 641.283 599.348
-597.615 646.879 624.506
-516.458 635.249 591.851
-514.957 639.586 594.911
-510.015 638.495 615.011
-528.706 640.823 598.041
-511.863 639.968 605.7
-525.984 650.439 610.694
-521.622 653.702 628.367
-530.796 648.151 620.846
-593.572 653.174 623.261
-506.223 640.484 616.405
-514.168 632.042 606.788
-527.861 652.803 621.85
-512.352 659.406 639.439
-509.079 626.764 623.77
-526.773 650.701 624.535
-519.49 633.93 591.998
-516.696 659.078 643.822
-506.202 660.24 644.111
-522.357 643.364 612.716
-508.509 637.426 610.354
-483.013 654.881 634.29
-521.532 660.757 634.313
-523.612 652.824 625.017
-529.439 655.808 629.588
-522.177 636.139 589.352
-528.323 645.602 611.848
-521.781 640.58 598.683
-504.107 660.117 644.653
-527.417 638.621 594.435
-525.085 657.765 632.326
-508.92 631.171 616.883
-519.908 655.262 624.654
-526.421 640.533 596.174
-507.48 626.921 633.187
-509.176 634.069 615.7
-525.793 645.783 604.136
-502.882 662.06 648.939
-503.62 628.952 637.24
-503.624 666.469 647.529
-519.02 643.109 599.547
-508.329 658.448 640.501
-526.022 650.481 615.812
-518.175 641.35 595.725
-513.07 631.746 606.711
-529.743 652.016 624.212
-521.123 649.416 621.515
-528.027 645.033 611.933
-510.151 632.756 608.079
-523.484 640.712 597.418
-526.052 641.808 608.332
-512.074 634.765 602.256
-509.17 659.387 641.228
-595.867 653.629 634.825
-524.135 638.381 592.051
-523.696 649.767 611.704
-527.692 634.249 600.733
-516.711 635.577 610.961
-524.275 642.944 602.534
-511.333 630.072 615.333
-521.304 646.424 611.185
-526.721 636.411 598.984
-525.572 649.507 610.484
-506.865 643.761 610.604
-521.691 654.87 628.742
-508.154 659.266 636.287
-517.858 630.025 604.291
-525.308 651.777 627.926
-593.471 644.457 620.008
-517.718 633.439 600.532
-482.002 654.91 634.694
-518.957 665.333 648.889
-525.926 638.12 595.06
-514.729 633.401 611.024
-590.435 652.673 628.235
-505.029 665.453 648.235
-515.238 657.342 637.163
-526.821 637.802 604.385
-593.972 651.06 620.991
-523.481 657.918 626.581
-517.225 631.024 597.404
-522.065 635.534 606.211
-530.459 644.308 606.98
-510.679 636.077 595.513
-525.524 644.053 601.21
-522.849 642.055 609.542
-520.968 647.168 621.921
-518.842 641.383 596.687
-523.758 637.384 591.85
-523.296 635.357 586.297
-510.383 633.57 621.475
-516.998 660.742 638.272
-523.204 649.692 614.03
-511.699 639.595 596.665
-499.628 663.605 645.688
-523.697 653.407 618.099
-507.121 628.855 619.275
-524.699 633.874 600.717
-518.847 633.346 598.25
-530.137 643.957 615.335
-526.568 649.239 618.628
-520.58 634.152 593.25
-595.117 651.048 626.472
-509.607 644.283 616.919
-528.059 652.197 620.366
-505.947 634.316 616.362
-504.488 660.799 640.005
-522.933 655.306 624.371
-529.92 651.639 626.902
-496.544 665.002 647.92
-510.536 640.421 614.014
-515.657 659.786 639.898
-518.035 644.145 614.298
-528.94 649.434 615.376
-523.312 647.164 617.34
-522.5 655.143 633.765
-528.812 645.629 612.787
-499.892 662.966 641.54
-523.478 646.606 605.01
-490.191 650.767 630.113
-596.018 644.993 619.253
-527.611 638.298 589.936
-515.383 645.847 602.559
-523.24 637.64 603.554
-591.816 644.263 619.11
-514.99 633.73 595.208
-499.95 667.105 649.189
-527.238 644.63 601.763
-520.506 655.013 621.17
-521.419 649.345 614.969
-506.721 641.973 605.661
-521.832 630.966 608.914
-594.824 640.023 619.887
-522.499 651.054 627.645
-523.227 646.442 606.12
-509.367 663.472 647.391
-593.422 649.176 628.749
-529.825 648.592 612.233
-525.284 648.695 607.463
-510.771 644.113 611.582
-530.491 643.594 607.082
-508.724 639.262 606.042
-510.174 659.33 640.826
-524.373 648.124 620.988
-518.939 660.321 637.351
-523.111 635.615 598.605
-516.065 636.44 594.108
-507.072 627.2 623.148
-595.316 645.701 622.875
-513.179 634.781 601.642
-508.649 644.543 615.573
-524.827 653.42 629.762
-524.109 635.765 587.929
-497.069 648.331 626.558
-524.525 644.462 612.348
-514.539 632.281 605.38
-511.676 638.992 603.405
-511.51 660.99 634.171
-528.13 642.558 611.602
-596.743 649.593 624.877
-527.083 652.729 628.482
-597.086 644.668 620.346
-518.397 633.23 593.115
-512.91 640.74 610.129
-528.309 654.496 632.838
-512.681 632.08 604.841
-510.747 634.922 611.261
-507.312 658.508 637.681
-530.533 638.827 596.768
-597.062 637.481 618.924
-597.303 644.725 621.359
-593.615 651.894 625.645
-523.099 649.786 612.911
-512.75 637.108 606.77
-529.423 649.159 621.424
-520.956 658.558 629.222
-525.22 638.745 605.686
-520.099 658.648 633.828
-522.307 661.507 645.355
-522.083 643.639 602.983
-507.494 638.272 619.25
-515.287 641.905 610.229
-514.577 634.433 611.021
-509.172 633.323 626.185
-513.742 666.72 649.699
-526.269 641.119 595.608
-527.641 638.808 609.93
-513.531 641.195 612.926
-536.566 635.341 586.543
-595.658 643.684 620.483
-511.06 642.056 599.269
-507.249 645.079 614.121
-523.437 636.374 596.476
-525.489 648.726 619.555
-525.455 654.279 626.815
-594.084 650.938 618.973
-520.243 645.303 609.941
-525.876 645.717 617.406
-516.171 636.863 608.479
-505.924 668.418 649.458
-513.892 631.219 602.59
-522.766 644.527 604.724
-498.999 665.874 642.262
-528.838 641.84 604.242
-518.941 643.785 600.909
-495.593 650.374 627.795
-525.252 651.609 618.313
-507.392 624.362 626.245
-522.643 649.922 619.339
-523.355 655.462 633.761
-512.27 643.362 597.38
-528.398 643.595 603.424
-502.903 664.539 643.857
-523.827 647.04 603.823
-527.943 652.217 624.921
-505.631 658.779 636.73
-515.023 641.12 595.032
-516.361 633.867 607.612
-495.441 666.703 645.894
-523.239 640.806 614.205
-598.479 642.86 617.313
-528.485 648.126 621.418
-501.736 664.55 643.254
-506.956 659.895 642.466
-506.091 636.463 611.68
-520.795 659.81 630.686
-508.65 638.933 603.275
-525.692 636.614 588.914
-597.355 653.3 634.186
-508.625 644.989 611.663
-508.946 632.939 619.986
-509.596 630.256 612.982
-592.895 649.526 622.083
-513.051 645.168 604.891
-523.522 652.923 622.108
-518.68 660.719 636.304
-518.805 640.228 609.103
-536.396 638.862 592.314
-494.801 661.646 641.165
-520.349 631.339 601.682
-516.811 663.49 649.567
-510.246 635.944 613.66
-526.322 650.783 626.607
-506.23 642.827 617.493
-510.453 626.887 613.708
-509.708 637.038 612.227
-599.148 639.951 618.028
-526.685 645.12 614.216
-526.926 641.235 609.274
-518.495 643.488 613.535
-521.423 634.942 607.22
-523.34 651.753 624.214
-529.232 651.66 625.53
-598.727 647.228 620.39
-505.393 630.771 638.916
-522.296 653.984 617.979
-515.068 669.191 651.62
-515.508 634.963 598.217
-597.743 637.423 614.318
-521.784 635.535 593.829
-592.376 647.242 627.66
-522.128 660.096 641.735
-513.709 630.698 608.931
-527.853 651.63 627.932
-510.804 630.449 617.759
-598.685 641.962 621.659
-515.673 631.367 609.972
-587.281 650.495 628.454
-595.469 649.329 628.204
-507.324 627.642 629.974
-520.039 633.974 595.293
-523.266 656.365 634.786
-522.527 635.162 609.868
-528.034 646.896 620.233
-518.249 645.116 603.766
-597.868 645.494 620.734
-506.309 625.897 633.408
-508.195 625.928 626.001
-513.558 643.503 606.538
-595.387 652.079 632.997
-526.752 649.05 611.381
-537.492 636.287 585.741
-515.422 638.228 613.205
-512.155 641.377 600.817
-529.657 649.138 627.724
-595.999 650.66 622.24
-526.931 657.069 636.926
-529.82 637.99 588.244
-530.07 638.369 600.117
-509.767 636.421 615.37
-526.321 636.899 608.243
-531.183 637.393 585.952
-503.174 663.015 641.273
-494.626 666.353 644.76
-522.561 656.695 632.045
-509.997 642.673 609.104
-524.179 649.249 616.643
-509.005 636.653 609.803
-520.682 660.341 632.088
-509.19 635.304 613.209
-528.821 641.074 600.411
-525.971 637.752 609.009
-529.007 639.696 604.994
-522.26 634.092 596.003
-525.49 642.127 598.873
-520.487 633.575 605.368
-520.106 636.198 606.53
-523.045 638.422 598.054
-512.607 639.293 608.585
-524.139 638.952 605.965
-516.259 644.166 603.589
-525.679 647.691 618.243
-516.443 637.146 592.685
-595.527 649.901 620.029
-523.815 635.839 606.875
-514.25 634.95 605.626
-510.403 642.393 600.135
-524.706 636.358 591.914
-515.233 633.66 600.151
-524.919 640.551 595.345
-519.741 635.995 595.753
-511.875 638.042 604.118
-520.746 638.996 595.866
-510.072 636.503 600.404
-515.259 639.885 595.352
-514.003 635.43 607.437
-518.385 640.418 598.045
-509.904 638.46 613.923
-520.495 639.665 593.916
-525.89 635.51 601.417
-526.605 646.87 612.335
-512.876 640.816 605.844
-594.64 646.172 621.265
-527.257 643.581 599.388
-519.155 632.109 603.245
-514.053 642.252 611.827
-523.765 642.761 608.708
-523.044 645.662 604.109
-512.395 642.618 611.791
-513.376 634.958 600.57
-521.596 636.62 600.644
-524.109 638.445 599.972
-525.296 652.461 622.656
-512.629 634.045 607.737
-512.412 643.26 599.577
-524.332 645.897 616.804
-598.05 647.407 623.743
-520.053 644.007 607.618
-514.778 633.689 595.944
-516.463 635.157 597.152
-524.922 651.837 626.453
-509.98 637.919 608.434
-515.689 641.244 603.476
-524.803 643.928 604.267
-512.652 638.493 602.23
-519.799 637.968 592.884
-515.963 633.129 603.112
-513.975 641.572 609.856
-510.344 640.457 610.359
-521.888 641.229 599.554
-514.661 634.364 598.672
-521.835 642.115 608.03
-527.257 637.564 602.259
-514.709 640.345 597.732
-522.952 652.278 620.847
-522.923 649.021 614.411
-527.664 646.579 609.866
-522.706 657.975 630.946
-513.318 640.963 606.61
-517.561 631.298 605.019
-527.545 645.666 605.831
-525.225 642.765 604.69
-526.289 641.627 609.953
-522.775 641.887 609.026
-513.372 634.688 599.74
-524.357 643.544 608.13
-520.037 633.858 603.721
-527.515 644.471 604.358
-526.396 650.809 622.282
-526.916 638.345 592.877
-524.082 650.316 618.213
-517.966 638.361 598.802
-529.283 647.056 614.386
-509.252 640.858 612.318
-521.276 641.617 610.136
-510.502 631.054 618.811
-524.629 644.14 612.179
-515.016 645.332 613.763
-512.096 640.113 608.725
-522.799 640.603 608.646
-507.731 629.429 620.949
-520.182 632.649 606.03
-523.703 643.366 598.57
-514.279 644.242 604.317
-520.331 643.013 604.934
-516.592 640.629 601.751
-522.341 657.134 633.372
-518.439 637.529 608.897
-515.444 634.814 594.855
-517.229 640.353 608.929
-526.043 648.82 617.173
-512.211 643.353 611.011
-517.097 633.35 592.423
-523.923 635.5 598.233
-526.822 642.211 612.581
-530.831 645.448 612.169
-523.863 637.813 594.347
-521.711 637.334 610.845
-519.03 657.7 633.921
-522.609 634.184 593.255
-519.833 643.91 611.876
-514.155 637.734 606.305
-596.128 645.907 619.277
-528.166 645.349 607.82
-514.651 637.309 599.458
-510.025 635.191 609.79
-516.819 644.716 607.55
-521.134 649.757 618.307
-526.764 648.516 613.239
-510.713 643.415 606.528
-524.751 637.042 607.973
-525.579 654.814 624.623
-518.626 639.91 592.366
-513.519 640.875 611.408
-524.166 645.734 613.509
-520.223 633.912 598.521
-519.981 639.12 598.191
-524.049 640.136 599.712
-521.023 637.867 603.253
-525.907 641.973 601.122
-512.125 641.759 600.953
-525.173 643.95 605.558
-520.795 635.249 604.029
-525.507 643.837 606.109
-518.971 637.022 597.817
-517.7 641.854 600.099
-522.533 635.767 595.697
-519.256 636.604 606.369
-512.897 635.387 599.192
-516.141 637.65 598.87
-521.774 638.227 598.907
-516.19 637.769 594.914
-513.347 641.611 608.144
-525.956 637.748 601.527
-524 638.794 606.576
-516.047 634.824 606.845
-520.637 635.951 598.496
-517.214 633.524 606.887
-523.282 639.284 603.695
-520.529 636.208 598.642
-516.442 641.462 604.621
-514.986 634.154 601.606
-520.34 636.515 607.439
-516.023 641.025 599.495
-513.106 638.821 603.708
-523.644 641.772 600.16
-513.895 642.334 602.015
-516.679 632.535 604.879
-512.742 638.05 605.465
-519.684 636.365 603.488
-518.409 643.178 602.354
-515.381 636.687 601.034
-527.38 644.178 613.722
-520.829 640.888 600.347
-520.748 636.942 592.519
-521.868 638.185 606.88
-515.891 641.514 609.118
-511.505 641.726 611.1
-523.262 639.553 602.809
-524.697 645.346 607.097
-526.1 644.757 611.601
-515.103 640.752 600.998
-512.546 638.748 604.899
-518.958 639.838 601.059
-516.735 638.803 604.865
-519.255 639.846 604.119
-515.753 634.531 604.904
-521.791 641.996 605.848
-517.719 635.845 599.145
-521.499 638.608 600.076
-515.244 641.52 607.948
-521.987 638.85 602.712
-517.302 636.733 600.502
-520.033 641.984 603.827
-518.638 634.516 605.633
-517.541 639.461 608.575
-520.85 638.704 600.615
-514.083 640.392 605.276
-516.61 637.029 598.481
-519.22 638.316 605.123
-516.372 636.436 594.639
-519.381 638.946 605.943
-515.192 641.069 602.986
-521.211 638.421 605.008
-520.052 640.06 602.856
-514.543 638.535 603.243
-519.311 638.059 605.393
-518.675 635.055 603.056
POINT_DATA 13763
SCALARS (null) char
LOOKUP_TABLE default
209
126
136
103
155
157
120
142
102
120
108
180
140
98
132
136
109
132
164
143
125
127
112
143
146
118
149
131
165
105
130
180
180
133
103
107
141
95
143
137
108
103
118
98
114
109
149
111
103
254
254
109
122
107
105
175
101
147
209
105
103
100
136
103
155
106
141
129
96
205
103
129
122
141
165
163
101
97
105
128
134
134
165
197
142
122
122
103
133
96
103
155
184
129
95
121
121
98
115
129
181
127
150
143
133
102
131
100
214
106
111
165
144
178
147
120
151
126
120
130
161
120
116
103
110
139
170
137
131
254
95
105
157
113
101
138
137
131
97
101
130
149
116
104
104
141
117
96
113
98
152
157
180
254
99
153
122
121
96
99
115
158
110
132
117
131
105
129
135
102
127
101
125
122
139
100
122
99
104
101
104
223
96
103
130
124
178
149
99
124
119
143
108
209
120
125
164
98
130
99
140
109
137
205
128
152
112
112
112
184
103
100
115
96
147
153
175
96
121
254
98
97
254
131
101
115
154
127
107
102
201
103
111
145
122
111
103
160
98
113
127
165
145
120
122
117
207
109
113
147
127
144
181
141
223
143
238
132
173
96
115
103
128
173
109
111
114
104
186
105
115
143
153
140
129
198
127
96
136
112
144
95
174
123
133
101
108
133
138
108
154
120
126
134
154
133
112
143
116
97
163
134
187
113
96
120
99
176
112
105
116
95
167
181
125
109
149
104
123
108
107
103
126
106
171
124
109
145
99
224
158
127
130
110
114
141
118
154
117
119
140
140
139
118
112
148
233
117
105
145
104
167
128
148
104
254
98
100
98
148
116
144
242
106
103
139
99
105
113
106
95
180
97
126
116
126
165
129
136
96
138
206
123
112
123
97
158
108
133
96
184
225
137
120
99
120
101
106
204
141
151
148
109
132
169
103
107
128
159
97
98
105
154
119
95
118
143
184
133
122
98
150
149
170
198
181
156
101
146
120
109
114
145
101
145
122
115
141
144
159
121
176
129
121
165
184
168
129
111
114
108
115
122
103
108
95
116
136
102
122
128
197
121
122
103
101
96
104
110
126
112
114
99
124
148
135
144
156
98
98
109
95
126
101
106
97
114
152
120
130
153
129
138
191
172
100
95
98
99
114
129
97
100
139
102
203
100
126
155
195
162
120
136
152
130
105
109
106
205
112
172
104
100
96
133
147
125
114
105
109
119
183
114
102
151
134
127
109
136
109
126
103
128
120
120
136
107
105
104
147
182
146
224
159
118
109
103
111
103
96
130
136
117
121
201
100
144
195
105
104
108
108
95
136
97
130
98
95
96
125
124
157
119
122
136
134
101
151
107
165
103
128
101
110
103
122
111
100
123
115
109
96
135
151
187
127
140
109
102
95
104
135
97
123
126
132
188
156
110
109
112
160
126
173
115
135
170
126
129
97
158
148
143
109
101
112
154
128
115
115
124
95
147
115
113
102
100
140
124
138
120
120
129
97
112
97
131
159
105
150
113
161
103
102
134
176
106
97
157
194
212
129
162
120
126
131
106
137
115
123
96
104
127
239
102
123
130
168
104
116
182
144
123
187
142
159
120
123
208
123
114
158
112
166
129
127
103
177
123
185
131
99
117
101
116
163
96
97
101
125
102
97
110
106
98
192
124
127
141
133
97
104
114
170
113
165
153
104
167
143
99
109
117
140
146
125
144
134
104
106
96
96
141
121
99
102
101
137
229
118
133
129
102
127
185
209
119
104
138
162
104
127
137
170
129
132
170
112
113
184
146
143
99
119
149
98
108
122
96
144
98
99
128
110
183
107
157
123
134
120
109
102
141
95
225
192
216
116
107
117
98
149
180
100
100
95
111
248
144
147
125
123
138
119
103
112
116
184
104
104
134
130
101
114
142
104
136
101
117
178
168
158
149
104
110
136
202
142
147
97
130
98
154
100
105
104
108
108
129
134
99
150
113
124
114
141
129
127
96
101
105
137
111
136
118
110
106
100
114
100
110
133
158
167
159
99
107
112
119
136
133
125
101
143
100
129
108
104
138
135
118
102
104
109
111
113
204
188
115
131
114
161
137
112
173
95
129
96
163
110
121
143
212
248
121
157
114
176
138
122
130
137
96
99
120
120
115
151
132
154
145
96
254
96
98
115
121
102
120
99
114
125
125
115
115
135
143
126
98
168
147
105
108
167
133
100
107
110
125
133
134
127
121
137
124
101
133
102
122
137
104
116
115
117
99
134
120
101
122
115
98
113
106
115
97
131
216
96
192
132
99
164
139
178
101
140
101
155
102
95
132
103
120
125
126
119
102
135
144
129
120
146
125
150
136
112
128
132
96
101
97
138
130
114
168
186
146
112
114
101
104
111
116
250
133
117
136
123
157
133
131
132
100
251
121
133
146
112
108
175
220
118
160
119
133
146
98
213
142
120
115
132
101
138
143
106
159
96
164
147
119
253
128
97
102
109
117
129
101
125
168
117
128
124
122
230
118
107
95
106
150
151
107
131
206
124
125
124
119
99
104
96
115
104
119
254
149
102
158
107
164
127
192
115
115
97
143
106
115
138
118
108
109
107
127
100
130
199
97
212
96
210
185
132
104
117
139
115
122
116
124
106
106
132
97
168
193
117
165
109
116
121
95
98
101
124
182
145
104
116
103
113
129
111
140
102
102
111
129
109
191
98
97
131
117
250
175
99
112
113
107
110
156
186
127
169
119
102
135
116
110
120
163
186
136
111
126
95
126
163
135
98
101
100
102
115
118
140
107
150
146
128
115
247
98
162
117
112
101
106
104
120
140
153
137
128
99
153
174
96
117
166
168
120
157
130
158
97
137
134
110
110
113
154
118
104
137
115
100
125
126
100
130
98
122
128
98
100
218
105
166
109
194
96
151
108
105
143
128
124
102
145
123
144
127
136
140
165
130
95
118
100
151
101
115
138
101
124
106
95
122
188
102
126
115
119
152
98
146
134
119
115
114
146
111
104
108
200
211
106
116
130
179
129
122
170
99
102
198
128
225
154
148
175
136
104
140
206
147
121
105
104
112
110
135
101
119
140
190
100
167
204
132
105
96
183
103
137
185
100
107
124
98
186
115
153
150
123
141
106
138
141
186
111
140
107
97
113
95
119
157
134
105
98
106
118
134
123
138
112
182
110
127
115
138
115
170
234
161
104
118
134
115
145
105
102
113
134
185
143
116
117
100
111
116
234
100
102
101
226
96
147
194
125
105
97
138
113
118
96
99
98
102
103
129
117
96
150
116
95
119
149
118
162
125
146
149
97
98
140
109
110
112
105
97
106
106
100
109
188
129
121
103
131
131
225
105
99
140
139
104
121
163
187
118
116
98
109
96
116
99
137
137
96
108
173
157
128
143
109
110
95
130
117
181
107
161
95
115
104
128
141
120
110
105
112
120
123
98
99
183
123
102
101
108
101
146
136
113
160
107
150
114
128
133
165
104
144
109
113
95
218
101
128
117
122
130
138
124
98
131
228
110
96
113
131
149
101
111
115
147
129
105
161
121
102
155
114
95
126
114
112
99
211
118
109
137
166
117
120
122
129
121
104
112
126
160
132
129
176
174
104
141
156
153
162
129
127
151
102
145
110
100
102
126
117
111
168
135
112
149
154
101
135
118
145
104
116
112
96
143
123
131
145
129
131
147
162
103
202
102
105
129
117
195
125
105
123
207
125
115
168
101
133
115
151
115
95
113
169
186
112
144
97
136
127
101
111
148
109
135
103
109
106
134
188
114
113
98
101
155
131
111
116
143
108
107
154
96
118
115
181
148
119
106
139
115
125
142
122
120
108
169
128
134
114
96
102
98
101
136
234
111
145
107
229
178
117
179
254
119
124
145
132
160
134
115
179
155
157
100
145
249
111
108
125
146
119
101
135
116
145
139
126
128
132
111
171
122
135
95
188
96
97
106
152
101
171
115
114
108
110
118
156
182
131
116
129
102
144
95
129
111
145
130
213
162
177
106
204
125
100
116
181
122
159
135
98
153
104
189
100
167
98
102
112
97
140
163
95
104
170
117
118
134
110
127
159
99
104
104
116
128
114
144
128
113
134
111
117
136
134
102
177
168
98
135
118
159
143
102
140
129
142
140
104
162
112
97
103
99
99
152
120
143
144
163
109
163
143
95
106
105
114
98
203
138
128
114
99
95
115
110
112
114
129
132
130
100
113
96
136
153
108
109
133
104
100
201
139
119
138
132
119
192
152
162
96
145
209
103
109
97
95
167
117
110
112
101
105
99
123
159
136
118
116
96
110
100
207
100
117
120
118
126
98
108
162
117
120
144
131
153
154
102
123
102
96
116
100
171
108
117
98
110
157
185
154
95
149
100
165
109
102
95
108
156
96
200
111
124
105
98
184
131
167
122
105
214
98
172
105
99
96
130
110
131
134
110
108
103
157
104
191
126
152
113
99
151
143
127
120
242
95
131
138
136
105
112
95
102
117
168
159
156
111
136
100
167
107
116
138
120
106
102
107
135
121
107
119
102
98
119
149
153
148
128
155
156
119
254
128
98
103
99
111
114
112
171
97
111
128
124
122
142
98
98
96
125
134
128
141
102
156
120
110
192
164
95
107
115
132
103
157
129
128
114
138
120
98
103
97
95
103
116
106
168
191
111
101
144
102
140
122
98
102
165
114
135
100
95
100
103
147
148
115
202
98
125
106
131
128
163
122
108
106
121
110
111
104
243
170
108
106
137
121
98
126
118
170
113
101
149
98
156
136
157
124
159
234
117
111
101
103
100
129
102
99
117
130
109
126
105
121
127
105
147
142
123
124
96
131
120
142
138
113
121
99
112
119
149
115
108
102
134
99
114
107
156
170
137
145
159
106
135
102
135
102
194
105
136
101
115
98
116
101
115
97
217
96
103
157
153
189
131
98
160
129
112
103
97
153
167
104
168
105
144
122
108
96
111
115
119
131
124
141
132
129
102
111
123
109
233
108
112
112
101
145
96
120
190
171
96
123
170
110
177
206
144
100
141
113
226
162
100
106
132
100
100
105
115
154
110
105
105
98
114
95
134
120
110
97
156
196
97
123
159
108
98
125
247
148
168
145
139
177
143
118
119
126
145
103
108
112
125
173
128
105
126
195
100
129
95
107
109
120
254
100
163
104
106
136
110
106
109
129
128
141
141
123
96
150
189
97
111
117
139
254
108
132
101
102
137
125
109
101
160
99
100
140
127
102
114
122
149
169
115
98
224
111
104
164
110
110
123
125
167
99
149
134
109
115
130
102
104
160
102
117
99
131
110
108
182
179
128
106
188
146
114
103
180
127
185
153
126
103
106
215
108
99
155
123
102
154
98
193
117
191
139
97
110
96
151
152
144
105
112
107
116
131
104
130
104
113
163
157
116
206
115
113
136
127
109
144
109
105
121
96
102
144
100
107
129
111
103
95
102
178
105
143
105
121
129
252
98
122
137
96
115
103
102
143
125
99
209
100
103
100
147
112
108
167
121
128
133
99
119
109
106
132
117
125
134
117
98
104
95
95
110
105
119
122
107
130
144
141
147
100
136
144
128
124
125
99
116
107
139
101
123
130
106
138
179
128
126
125
97
101
128
112
135
254
122
100
110
158
97
95
110
155
97
100
98
168
176
95
187
116
154
101
98
155
96
185
113
134
140
226
112
177
135
159
143
132
99
119
155
135
126
208
122
122
98
213
118
179
110
136
95
169
130
135
100
153
99
203
103
96
142
138
102
114
170
135
102
98
121
146
136
181
107
103
147
130
132
109
95
136
116
176
120
127
119
115
212
118
156
133
103
130
158
108
97
105
184
109
132
96
101
110
109
184
97
124
126
121
125
149
109
105
155
114
106
103
180
140
126
101
99
212
134
191
111
114
104
107
108
119
112
156
224
106
99
122
121
125
102
171
106
138
130
111
115
97
165
102
142
127
112
122
99
123
136
110
111
106
147
102
112
122
253
104
95
119
190
105
99
121
105
107
122
118
103
134
97
250
101
122
105
132
107
126
96
112
157
95
143
143
113
109
111
112
100
105
125
122
145
113
107
98
225
106
124
114
167
254
100
114
109
215
95
151
113
242
118
145
95
159
108
96
112
110
108
96
135
120
103
97
101
224
117
131
105
107
109
128
96
104
136
182
172
104
132
152
130
150
143
143
138
250
119
131
185
96
119
108
114
109
117
100
156
99
127
158
127
117
132
143
113
106
113
127
112
95
139
184
220
123
166
103
110
136
98
101
133
152
103
106
109
109
99
190
124
119
99
102
140
145
116
122
111
147
99
95
103
163
109
115
172
121
116
103
225
100
114
111
110
173
112
114
115
113
99
97
142
127
105
95
122
99
98
155
135
159
135
129
101
136
99
107
158
103
157
137
130
96
120
114
195
103
97
102
111
147
134
168
118
138
220
139
98
121
154
145
176
101
149
109
117
103
128
171
135
111
134
140
176
115
108
95
138
136
108
148
161
131
135
104
161
97
135
104
97
120
112
138
110
132
106
160
130
96
106
126
106
105
119
131
194
201
129
101
127
162
112
114
103
97
99
125
119
101
135
118
134
96
186
124
119
107
174
97
135
95
103
108
181
130
176
104
138
174
105
122
171
132
137
116
96
108
97
105
132
210
128
112
110
120
137
103
97
159
132
96
108
104
95
116
107
104
124
132
198
95
107
199
128
140
143
102
116
129
113
147
124
138
125
155
134
120
95
124
98
178
123
98
98
142
106
125
167
109
132
128
97
107
125
113
117
133
95
113
113
125
125
127
197
107
145
95
148
116
99
102
97
254
116
98
115
116
143
122
182
105
96
229
129
104
171
125
126
120
237
114
110
249
136
96
109
162
119
102
124
203
115
106
98
126
100
128
145
112
113
117
151
136
118
139
110
180
97
110
104
137
114
164
111
176
164
104
150
149
103
98
120
107
107
133
98
111
95
188
113
97
149
95
132
222
98
222
98
122
107
107
126
109
96
125
115
150
107
161
153
172
108
148
120
143
106
181
105
126
95
115
106
111
96
104
144
96
95
103
124
154
131
214
116
124
139
105
117
103
130
163
96
147
142
103
114
105
118
148
140
116
114
121
112
100
96
144
142
179
106
121
99
145
150
98
137
106
119
96
100
110
136
111
241
112
121
95
127
225
98
125
98
137
152
254
110
189
141
163
102
105
110
95
131
139
122
114
148
102
142
154
108
119
124
103
121
129
111
103
98
117
135
99
96
138
163
111
107
172
112
116
109
108
156
113
105
105
111
162
132
157
101
109
101
169
98
124
137
95
165
107
157
95
102
146
101
103
137
112
106
127
162
101
128
219
136
134
170
161
147
101
113
110
105
246
105
111
121
254
168
95
97
118
154
206
226
121
139
115
97
207
136
186
165
127
105
164
205
150
136
104
125
116
106
159
180
102
100
147
131
124
119
101
106
103
139
133
167
121
140
128
112
206
102
95
137
99
106
110
118
135
133
97
200
108
131
127
122
96
113
113
99
121
109
97
144
102
123
102
172
101
102
121
99
159
144
101
105
105
97
104
150
218
106
137
120
95
130
105
139
116
95
132
106
130
106
97
102
117
96
236
118
101
158
96
171
133
131
104
109
113
96
97
168
249
117
161
108
202
105
109
124
151
179
154
95
149
155
117
166
100
96
191
173
153
95
154
179
98
126
112
123
166
132
170
107
167
103
121
151
113
135
184
99
134
112
131
107
98
150
144
159
194
109
118
98
162
110
107
104
120
167
132
96
131
138
105
176
105
110
98
105
123
114
110
202
157
190
132
106
107
141
119
103
118
152
145
103
219
149
110
105
254
121
106
159
136
109
188
111
112
100
130
120
153
96
105
95
224
133
107
144
118
135
131
124
156
97
121
131
116
99
130
99
113
115
105
112
106
236
176
127
189
123
119
96
102
127
179
144
115
139
169
108
97
122
100
132
102
100
136
99
110
125
167
102
123
103
102
101
126
101
129
95
168
108
227
130
99
110
109
119
120
95
107
99
107
150
158
105
157
128
117
98
153
183
125
97
132
164
125
139
254
135
140
140
116
108
123
134
125
98
241
97
130
128
145
174
98
126
102
134
174
103
213
116
116
149
113
147
146
123
105
123
105
113
145
161
104
158
105
135
154
112
130
104
105
110
147
103
119
149
99
119
95
147
131
100
112
113
114
95
140
166
114
151
100
156
106
127
174
108
112
128
99
147
121
188
102
135
129
130
130
117
152
110
114
121
124
128
115
110
98
100
125
130
128
113
111
157
134
107
119
136
101
190
100
150
156
110
103
216
108
231
105
123
118
130
153
97
138
140
111
101
170
111
129
152
122
97
115
98
130
254
105
109
135
95
98
130
125
118
110
171
137
132
162
95
119
120
177
137
114
101
97
138
97
108
103
120
101
101
252
97
116
121
95
127
124
100
106
123
106
185
121
142
99
124
133
103
117
98
106
107
109
116
156
138
161
128
95
112
97
104
110
129
104
100
96
110
112
163
131
242
126
110
104
130
106
136
121
98
151
135
163
129
100
122
124
115
114
210
120
103
136
174
126
96
139
118
107
124
189
104
134
121
124
132
141
140
141
113
95
105
103
192
109
113
105
98
95
123
123
142
119
144
108
102
142
98
102
117
162
123
139
133
143
108
117
98
112
97
119
123
108
118
98
96
99
146
230
117
132
108
198
123
107
140
102
177
178
138
237
119
140
96
105
134
95
104
108
116
103
99
110
128
124
101
101
150
188
120
123
111
111
130
95
117
212
103
174
98
100
103
104
112
144
147
126
102
113
108
119
96
161
119
166
102
107
97
102
95
145
96
106
111
113
108
151
110
121
215
139
106
132
127
132
127
104
164
125
118
133
148
114
168
106
142
130
96
107
143
169
105
100
114
151
127
100
101
99
110
230
151
230
97
159
100
96
248
99
102
101
137
144
115
154
159
116
123
141
101
99
98
115
143
146
108
135
136
132
126
122
109
219
100
99
102
117
115
125
97
120
120
159
125
107
142
141
107
153
164
136
139
112
110
120
105
106
111
103
107
114
123
136
143
177
102
109
173
111
138
115
106
117
200
96
101
178
254
99
98
181
100
97
130
111
96
171
158
95
132
105
114
139
98
102
98
129
99
115
105
118
154
107
102
98
157
119
120
159
111
180
105
108
126
97
107
113
113
136
102
109
118
195
105
181
112
117
118
242
137
103
121
182
100
114
100
135
108
152
155
139
101
254
126
184
103
111
128
119
120
96
104
128
146
99
228
104
98
106
121
165
97
112
123
113
99
101
99
121
125
101
95
142
193
134
120
104
117
95
109
101
129
98
110
95
100
161
137
254
104
102
99
145
143
105
122
122
96
164
104
208
132
172
106
115
172
119
127
123
101
113
134
145
99
108
104
124
142
116
125
156
115
179
114
131
116
146
105
96
95
109
111
97
131
104
105
98
108
113
102
103
99
113
142
130
105
110
109
107
170
134
103
157
108
105
126
123
103
106
159
140
97
131
168
101
120
118
108
134
142
116
183
117
126
159
101
129
117
108
131
107
120
107
156
213
101
187
110
109
100
207
101
101
100
158
139
126
95
151
103
100
127
101
113
98
152
107
105
208
124
123
116
98
98
113
115
112
103
110
98
101
98
103
108
105
125
155
188
121
148
103
124
106
130
105
127
134
109
124
132
112
165
112
103
131
126
96
142
132
100
177
118
97
100
152
200
97
119
108
143
130
96
97
95
176
163
154
98
97
116
96
104
172
118
121
104
120
120
125
123
96
181
106
109
95
136
125
160
95
149
105
103
138
97
113
105
109
131
111
164
132
95
140
115
133
104
112
98
157
110
124
121
218
99
96
124
107
194
157
117
97
101
104
129
102
110
98
130
119
107
132
193
99
228
119
113
96
107
121
115
102
166
135
109
105
110
105
107
131
130
172
111
151
140
112
126
167
121
102
100
190
129
112
114
114
132
102
103
95
111
117
112
125
118
102
125
136
111
129
109
102
133
96
110
183
170
114
95
138
118
103
158
97
129
144
141
96
123
175
95
96
144
102
110
102
110
119
111
187
122
98
104
121
106
119
111
176
99
101
143
105
102
116
127
170
106
98
150
115
108
188
100
136
200
108
114
138
144
237
100
143
97
96
117
102
151
106
110
155
122
127
126
144
95
110
105
101
99
107
123
140
133
97
178
100
105
115
152
111
131
192
103
171
114
119
112
116
102
98
110
102
111
109
95
124
110
119
147
136
132
108
99
95
95
216
101
128
104
116
122
104
135
147
125
168
133
102
103
99
104
122
101
136
114
118
147
178
100
125
97
101
106
124
100
151
132
134
99
105
164
101
100
127
95
108
111
112
137
107
113
131
115
97
120
169
98
100
99
141
115
160
151
107
124
109
102
102
130
132
100
105
185
109
112
114
137
152
99
149
102
121
113
129
106
98
121
106
165
128
129
121
98
118
118
97
116
144
117
114
98
127
105
102
149
133
96
108
105
142
116
98
101
152
136
100
108
129
106
137
101
111
95
106
143
103
153
115
108
131
128
207
135
98
119
104
122
96
181
146
131
233
130
125
116
96
242
135
102
95
111
102
153
107
179
124
152
107
135
142
142
104
137
139
106
107
194
110
103
105
147
124
126
125
119
163
98
102
130
140
123
199
104
143
96
105
117
132
166
101
106
156
199
169
99
150
102
95
143
112
110
100
108
121
172
112
138
100
107
97
143
97
116
105
169
99
119
195
166
106
166
214
99
178
162
116
227
120
120
97
110
99
99
95
102
99
118
135
168
121
153
97
180
197
125
109
96
140
100
115
118
123
97
153
116
189
100
114
98
111
102
173
117
109
148
117
106
106
95
116
95
122
96
119
130
117
108
101
119
111
119
139
100
150
141
115
105
121
101
99
175
117
169
97
114
133
109
107
96
108
103
100
110
106
97
112
159
97
133
98
95
98
124
114
115
131
115
109
97
109
124
122
106
113
97
116
143
112
127
161
103
110
110
143
108
96
132
99
121
109
110
121
168
112
104
110
111
129
96
217
110
111
128
101
121
98
101
144
138
158
152
112
96
146
118
150
114
98
107
104
105
110
134
153
114
157
96
108
101
117
103
99
98
154
107
187
112
132
182
114
101
113
103
161
104
100
106
96
115
193
99
100
125
116
124
101
128
135
103
96
118
124
100
121
132
126
221
143
129
109
163
98
97
112
103
143
107
96
129
227
124
138
97
116
121
129
106
102
98
100
145
120
134
101
134
109
184
106
100
103
108
128
159
99
186
164
101
143
112
126
183
106
132
145
160
107
95
107
99
103
129
98
115
95
108
165
98
100
96
141
254
131
125
103
100
109
107
134
142
109
150
120
127
109
128
97
168
106
118
116
114
97
126
115
98
117
126
206
124
150
158
109
111
102
120
101
105
243
99
100
96
99
104
111
144
122
129
137
108
122
174
132
158
143
122
111
109
102
133
156
116
108
130
95
115
131
113
111
154
143
165
119
111
104
96
114
110
240
133
108
97
97
142
128
96
117
108
118
96
98
102
115
102
102
95
119
107
114
108
96
109
110
127
137
121
121
105
111
117
103
99
113
228
111
104
116
139
184
112
118
118
103
119
99
145
144
126
167
115
124
105
146
121
108
136
97
99
107
114
97
101
113
124
111
98
99
121
102
97
96
134
95
126
137
95
122
125
97
130
135
102
112
101
126
96
151
110
203
102
118
97
111
108
133
106
173
135
101
109
112
127
119
149
96
156
165
170
107
113
105
101
124
201
115
132
131
128
95
109
140
136
117
152
96
100
111
123
97
139
117
137
116
119
199
95
95
108
113
109
102
99
97
95
101
96
109
108
183
96
109
128
112
223
111
137
125
192
106
118
136
128
109
115
102
102
124
187
103
125
114
112
130
119
110
159
97
96
115
121
133
113
132
102
103
118
159
196
138
156
159
170
124
145
110
134
115
154
102
135
121
219
114
122
95
103
99
159
182
110
239
95
114
111
116
125
244
211
168
110
106
112
205
105
113
120
99
114
158
151
192
142
134
121
102
218
109
98
147
98
98
104
114
113
169
98
145
100
192
122
119
124
132
145
117
120
97
116
95
97
105
110
98
102
124
137
131
97
99
164
98
104
148
96
147
103
173
112
100
114
111
101
105
100
111
112
106
110
182
165
103
106
101
105
104
126
180
110
99
103
106
234
190
128
113
127
105
112
132
95
127
106
140
117
103
130
95
126
96
95
111
115
103
96
157
159
137
165
190
98
131
96
107
118
200
110
96
161
132
117
124
140
121
181
103
99
108
128
101
107
125
108
96
108
103
113
170
109
171
157
106
116
179
158
172
104
119
103
116
102
115
174
134
99
107
166
101
197
130
96
181
105
113
133
112
160
123
167
97
162
124
111
101
113
142
99
100
100
96
176
118
126
102
127
135
131
117
114
104
126
98
181
99
130
95
116
132
97
95
109
105
150
103
167
110
190
111
105
132
99
100
156
103
108
153
105
152
107
95
112
122
145
128
108
124
143
141
119
116
135
96
138
120
114
113
127
120
98
107
97
125
96
141
107
122
130
120
100
113
172
96
111
110
109
134
114
102
254
101
120
107
106
108
113
98
113
146
121
212
114
114
155
131
102
112
147
104
109
115
146
102
125
100
106
110
130
105
115
105
111
123
134
103
170
98
103
109
192
120
108
96
97
97
143
167
116
101
109
165
133
108
97
119
120
107
137
113
115
95
120
122
107
95
95
164
96
130
95
98
102
95
172
131
123
107
132
141
135
114
105
97
124
109
140
129
156
130
108
101
105
127
98
103
107
96
98
103
97
131
173
117
99
141
97
106
168
119
126
153
101
96
117
128
100
158
193
254
107
113
138
132
95
163
98
101
240
96
114
113
123
191
97
195
109
200
110
170
111
101
96
101
128
98
114
96
151
145
105
124
120
95
123
140
105
186
107
103
119
132
96
106
111
105
97
115
117
117
131
113
101
111
151
101
100
119
96
221
97
103
109
110
186
116
142
95
124
104
108
127
116
200
96
100
170
153
138
126
100
99
105
112
99
254
122
116
125
138
127
99
198
100
116
95
120
129
97
101
131
115
101
106
104
115
125
102
99
102
157
134
113
199
96
141
121
130
103
108
161
120
165
95
95
97
105
141
132
116
112
101
98
100
95
115
100
116
142
122
129
189
113
97
109
117
106
160
123
169
107
107
122
121
113
96
127
107
113
225
100
157
154
120
98
151
105
154
119
168
95
95
108
97
124
96
234
104
115
136
215
98
144
129
117
96
95
104
98
150
117
98
110
132
111
157
96
117
130
133
137
225
132
147
120
101
173
100
211
156
105
137
95
175
96
108
130
99
138
125
123
105
102
102
107
96
99
123
131
102
149
130
95
98
98
125
103
96
139
140
122
145
108
128
118
196
148
95
123
124
95
130
108
128
109
99
99
96
102
107
154
110
98
116
172
96
168
193
106
118
123
101
108
95
157
132
102
110
109
106
166
133
110
113
103
113
129
125
101
118
95
254
191
120
101
96
116
113
128
107
133
109
187
106
101
254
117
130
104
110
182
99
100
97
97
107
145
99
98
112
113
194
106
135
95
119
134
122
104
196
133
95
97
95
107
96
101
95
95
141
107
95
117
139
111
108
95
168
104
95
167
180
99
108
105
146
125
120
108
148
96
114
103
110
95
99
122
157
159
98
126
101
113
141
133
124
114
95
157
185
126
176
139
106
163
100
155
99
110
122
96
102
100
96
102
128
106
111
97
112
132
175
190
100
100
181
131
128
143
138
103
175
167
99
103
118
116
175
101
95
96
106
135
107
160
136
250
111
143
133
140
122
113
103
144
102
119
103
135
134
114
114
195
102
113
126
97
100
113
195
154
120
101
111
143
108
152
219
219
130
139
115
99
104
160
116
122
130
108
108
139
98
119
96
131
102
132
139
98
97
116
95
96
112
110
99
110
113
173
106
111
136
104
96
124
143
106
190
111
116
95
142
115
122
102
99
153
98
213
247
103
112
215
104
97
99
132
108
184
99
108
131
95
101
128
108
117
125
142
104
95
113
120
95
179
192
95
123
128
122
107
103
111
121
108
162
95
113
163
172
112
105
150
122
126
167
139
135
118
97
103
148
119
145
196
123
96
107
96
119
101
99
131
160
182
108
163
101
95
151
100
140
217
146
126
181
222
109
159
107
116
98
98
143
149
120
114
100
130
158
110
106
138
109
171
133
125
126
100
103
139
123
113
152
103
132
106
159
129
101
103
114
118
110
112
96
224
108
138
107
125
118
126
106
99
120
95
104
127
108
121
113
103
103
98
116
121
103
107
100
105
108
96
156
98
96
151
237
100
116
121
101
110
107
119
110
133
139
115
109
102
108
107
100
95
109
96
164
119
136
100
97
108
98
99
188
169
140
191
99
138
98
183
106
112
128
150
128
103
119
217
103
119
118
109
153
148
154
144
146
126
134
105
103
98
108
124
124
138
173
98
115
110
122
154
157
168
123
98
104
111
128
101
123
112
98
251
114
159
167
98
102
100
96
180
123
147
119
113
100
106
110
104
129
153
139
98
116
152
158
176
100
106
120
129
104
106
102
111
141
96
113
100
95
97
132
245
112
103
121
136
116
120
102
149
155
152
108
109
106
174
95
100
105
99
160
133
105
153
104
119
122
121
109
124
95
107
103
100
181
95
162
189
118
98
98
186
116
113
108
106
117
100
99
104
111
192
117
105
110
117
154
100
129
113
133
99
96
114
110
123
166
113
101
120
100
98
99
101
116
145
97
95
100
98
101
106
116
116
113
130
162
95
173
107
128
109
114
156
97
98
120
116
104
115
112
136
105
95
97
114
100
128
145
104
107
97
127
95
95
166
95
123
104
152
169
118
128
120
99
97
123
106
111
115
104
106
101
105
148
172
128
96
120
127
103
137
170
99
96
116
114
104
104
97
97
105
104
112
138
117
95
112
119
115
102
96
116
111
167
123
128
106
98
121
97
117
103
115
247
129
159
96
118
109
161
121
98
96
98
147
108
128
147
108
142
144
106
100
110
95
121
127
103
114
134
102
127
128
115
125
104
95
102
132
218
96
123
146
123
151
192
108
111
107
200
109
235
95
101
140
117
113
98
99
110
95
126
129
121
124
103
104
143
189
107
103
117
124
105
95
144
173
99
95
97
122
104
102
124
98
104
178
98
97
103
97
98
116
110
232
145
104
97
123
111
96
129
115
131
99
105
97
132
113
101
138
97
132
95
98
143
142
112
106
174
116
96
95
96
123
112
168
139
172
115
108
143
100
97
106
154
113
129
95
149
165
254
149
120
97
106
96
140
104
132
104
206
105
106
103
95
193
97
128
113
108
120
125
105
108
107
110
100
102
96
98
102
106
184
114
124
189
165
106
103
131
98
113
129
170
98
151
95
115
254
148
95
254
101
154
103
96
108
134
97
98
106
109
95
103
108
101
201
117
170
97
130
102
125
107
120
115
96
111
100
142
132
98
155
106
102
115
95
104
159
104
169
145
147
109
129
120
100
114
115
112
135
132
143
146
168
105
149
116
185
119
99
120
96
155
106
106
115
115
99
127
96
95
96
96
159
122
105
102
149
105
103
116
99
136
112
216
108
116
114
101
110
126
113
165
107
95
117
140
162
118
101
95
100
189
103
108
133
214
135
128
142
106
96
140
102
149
122
157
106
135
109
104
196
98
97
220
118
108
113
111
124
95
132
97
132
199
115
134
97
127
103
147
151
144
97
98
142
160
99
106
126
130
107
167
98
111
136
103
95
95
111
167
102
103
95
132
131
140
109
113
113
117
135
112
125
98
131
130
110
102
143
126
98
105
115
162
108
147
101
106
100
165
98
121
112
96
119
98
108
135
204
112
142
103
110
100
119
116
97
128
99
124
135
187
105
109
138
100
111
127
103
121
151
119
135
97
97
143
125
97
156
138
118
115
123
131
152
99
108
96
131
110
106
103
118
106
120
106
132
107
106
104
101
148
114
137
116
100
131
99
128
120
155
160
165
103
119
106
96
103
95
164
95
104
128
103
95
100
108
173
112
96
105
141
96
134
95
96
147
109
98
136
98
101
111
103
107
117
100
100
127
129
103
153
101
118
115
102
95
102
99
121
140
146
122
102
148
143
101
98
100
97
164
116
110
96
105
110
95
159
107
116
107
104
126
103
109
112
121
96
108
97
144
104
114
133
140
127
115
100
167
121
101
96
95
109
104
118
119
115
128
99
120
181
129
101
101
166
114
180
159
162
119
106
175
99
115
98
107
135
95
131
116
101
133
96
132
95
100
113
141
97
100
107
106
181
188
97
101
119
139
123
101
107
124
96
107
95
99
174
172
104
97
125
122
98
129
97
112
120
120
110
156
96
96
104
120
100
96
111
144
171
99
116
106
97
117
95
197
100
121
122
121
228
135
162
114
175
132
198
149
95
116
100
103
111
144
120
117
96
95
155
131
103
133
153
99
110
147
175
103
102
135
108
103
137
149
111
116
160
119
117
186
97
125
124
111
254
96
110
95
100
102
144
113
110
103
123
110
101
95
195
114
113
96
98
107
98
106
165
114
95
104
103
124
148
97
102
97
100
113
135
134
110
133
167
96
155
98
113
184
124
118
253
132
120
105
113
158
99
163
101
102
164
100
121
182
122
97
130
105
97
115
112
106
97
109
100
120
107
123
131
153
110
116
156
117
96
106
110
106
108
102
99
113
148
122
174
136
99
103
102
127
95
145
116
118
219
105
137
111
98
117
137
135
131
102
96
133
129
102
108
170
115
107
95
112
107
114
122
99
154
110
100
127
117
125
96
103
114
102
102
98
150
104
200
123
123
133
104
113
109
97
219
99
106
96
100
104
167
97
96
124
134
179
100
221
110
111
116
113
97
104
130
95
115
111
149
100
106
113
100
121
122
106
101
129
129
134
119
100
109
123
130
107
113
147
140
101
112
237
124
111
104
99
115
128
129
127
96
108
214
109
95
117
127
187
103
96
170
98
118
126
113
123
129
97
95
101
102
106
143
100
99
104
120
99
167
138
101
100
107
188
119
141
125
178
106
101
161
111
226
104
98
99
113
111
109
117
100
121
101
124
100
113
165
109
97
147
103
110
119
125
97
133
148
119
99
110
136
99
108
194
99
108
104
99
116
191
120
97
98
129
97
176
96
107
100
126
96
97
138
129
100
95
117
141
95
133
95
97
96
99
100
115
124
98
134
166
133
147
110
99
119
110
130
108
97
114
96
134
116
96
134
106
96
119
102
101
117
105
151
197
96
170
132
111
96
136
136
104
153
104
179
111
248
108
98
101
110
107
102
99
97
124
141
232
108
157
101
102
107
112
96
100
95
124
107
100
118
96
108
130
100
110
129
108
95
113
100
123
130
95
202
95
130
153
114
102
106
98
141
109
117
101
152
119
110
129
149
137
109
157
175
109
207
125
95
108
162
101
108
118
97
163
152
99
150
105
122
101
103
107
115
118
108
160
152
136
101
155
127
145
103
204
160
108
118
140
102
136
131
105
115
109
96
98
97
137
107
129
232
189
105
131
98
99
196
116
112
98
103
130
106
114
125
105
101
118
96
111
116
143
107
111
114
101
123
141
119
154
130
142
110
100
138
95
96
188
107
106
107
184
113
97
104
99
96
101
108
96
106
148
114
101
95
106
131
123
100
176
135
107
105
250
103
96
172
111
102
183
111
97
111
119
149
108
95
106
107
117
165
97
106
99
100
130
111
142
100
108
99
104
105
122
105
200
164
198
96
112
101
110
101
115
130
99
103
97
107
97
103
106
152
116
95
109
138
105
98
172
97
132
96
102
140
117
105
115
165
122
126
98
98
108
98
106
103
111
115
168
102
155
95
104
102
98
166
99
108
111
97
148
96
110
98
98
106
100
124
103
97
131
96
101
159
113
101
135
111
100
126
111
108
137
120
102
99
95
97
96
122
114
115
116
99
126
122
106
98
173
119
112
225
157
99
102
120
118
99
114
95
129
107
105
117
102
97
110
184
110
101
100
108
106
104
103
118
124
107
103
142
132
107
111
101
109
97
152
109
158
146
109
100
98
131
99
108
104
121
96
109
107
135
128
147
100
99
109
143
104
187
114
112
129
99
101
100
109
131
95
113
95
103
106
122
103
108
100
96
95
108
154
175
132
157
96
118
229
108
104
173
141
161
96
254
117
119
139
106
124
119
138
116
119
96
116
97
109
110
100
136
95
142
100
107
98
105
153
129
108
105
141
101
98
121
99
106
114
134
99
117
118
95
153
110
100
102
105
95
123
96
97
100
104
124
138
134
202
127
95
96
95
156
117
131
115
155
99
98
100
97
115
142
135
160
115
108
109
121
107
108
108
105
97
98
106
97
103
95
125
110
97
254
155
107
115
142
95
112
122
115
125
101
103
110
101
95
137
103
125
133
102
108
127
106
97
117
101
142
95
108
171
116
108
98
119
119
101
98
135
98
157
134
129
165
254
154
108
136
109
96
118
99
95
109
153
110
119
178
125
96
110
106
96
190
130
105
143
105
104
102
101
150
101
95
96
96
118
95
109
104
97
120
99
116
175
112
109
100
96
128
121
115
102
102
144
104
156
113
96
105
130
118
98
129
108
116
102
112
97
99
100
104
116
111
115
155
96
106
97
135
112
103
145
96
220
125
110
113
113
100
117
106
108
105
96
121
195
143
144
110
186
120
111
110
139
103
101
99
124
108
191
144
119
120
108
123
106
100
132
119
96
112
107
102
123
102
105
100
224
125
101
100
99
123
99
104
96
108
96
137
116
100
106
95
100
97
97
117
143
101
206
97
139
149
133
99
113
175
102
102
103
132
159
99
103
113
140
109
110
117
104
122
96
102
160
105
114
104
99
104
125
143
97
125
97
102
112
99
223
135
103
100
97
109
152
110
113
104
102
200
96
117
123
115
98
104
109
123
128
99
101
98
111
110
110
137
106
130
98
96
113
116
99
103
123
105
136
101
111
100
96
115
108
100
104
101
117
98
106
142
109
101
101
110
178
96
96
116
135
130
148
96
128
124
115
99
104
105
123
139
101
122
96
109
96
115
118
95
102
148
204
116
103
106
113
96
211
98
168
104
127
96
123
110
136
113
121
147
150
115
114
99
132
127
98
113
118
152
97
123
104
110
121
150
160
143
104
125
115
177
114
99
101
98
96
107
165
97
96
120
116
109
117
173
203
105
180
111
120
100
99
114
102
129
113
136
137
120
134
95
99
95
107
107
100
130
113
127
133
95
131
139
110
95
107
110
98
100
107
192
104
98
95
96
100
101
119
114
144
102
132
106
120
96
95
97
117
96
96
104
104
136
133
163
109
136
99
106
162
99
120
151
136
204
112
95
103
125
95
112
103
98
100
97
117
114
95
98
97
101
98
99
107
97
155
112
119
98
96
102
114
153
217
135
103
105
129
99
99
116
109
103
254
97
218
138
157
115
157
109
108
139
106
101
135
122
100
101
108
101
102
141
95
118
112
107
159
144
135
131
99
101
99
101
124
119
142
97
123
114
166
114
95
189
97
106
125
116
130
106
129
113
105
108
194
111
105
102
100
114
119
113
117
110
95
95
101
100
112
100
106
95
98
118
114
98
103
98
225
99
114
133
95
100
112
97
114
159
100
107
107
110
99
95
105
115
100
110
104
117
96
99
107
101
99
100
115
99
103
104
95
112
157
124
159
107
98
102
96
132
96
98
147
117
96
153
98
98
105
95
135
103
107
95
152
119
97
169
96
103
135
143
116
95
136
213
153
103
104
96
98
109
128
105
109
113
107
101
96
100
95
137
138
95
148
107
117
98
139
104
95
110
97
102
101
139
110
96
109
108
179
136
107
99
95
119
106
99
99
99
185
157
97
104
100
123
108
113
121
100
144
105
126
164
131
112
117
129
97
110
115
110
153
105
100
96
110
125
132
99
101
102
97
118
104
134
97
107
135
100
101
101
146
152
113
167
182
101
98
116
110
119
102
101
152
140
188
179
117
107
95
115
152
101
120
120
227
96
119
105
143
112
104
124
105
97
103
103
108
124
96
107
97
127
114
109
221
99
122
100
130
161
95
101
113
102
109
115
117
96
96
102
122
110
109
112
97
136
102
127
125
101
128
96
98
97
112
129
119
148
129
130
100
108
96
97
96
113
103
119
151
103
150
104
98
121
135
149
134
128
100
96
97
129
96
254
96
103
104
96
106
116
95
135
101
95
102
104
96
97
98
101
100
114
100
95
99
139
105
103
141
125
97
115
139
106
95
131
99
98
146
165
104
134
114
99
95
99
100
101
100
103
101
126
99
135
109
110
98
104
98
98
170
121
95
121
136
152
118
100
105
104
96
118
132
112
133
107
206
100
112
108
96
99
152
153
95
101
103
127
102
181
113
170
124
136
107
114
159
97
154
99
97
102
129
159
129
96
112
97
103
149
173
113
103
107
214
105
99
105
95
101
103
98
115
115
100
99
95
95
102
114
106
95
104
154
99
221
103
124
179
113
98
103
118
100
98
104
108
125
119
120
96
97
95
101
123
99
97
97
118
113
97
95
104
119
109
101
95
108
156
114
100
131
96
95
106
112
147
107
122
115
187
114
116
105
103
105
148
225
97
104
96
98
96
157
95
119
130
128
98
109
146
160
116
159
109
98
110
113
141
103
136
106
108
136
168
95
115
107
99
96
131
126
98
134
95
100
100
109
112
98
104
100
115
196
132
104
113
102
100
109
96
108
106
114
98
102
106
99
97
180
106
154
107
229
98
207
177
199
146
209
201
253
127
224
222
144
177
186
134
190
254
133
135
122
214
254
243
123
173
161
139
172
160
149
150
163
196
165
104
179
254
223
254
142
152
134
136
168
225
185
162
100
187
210
145
199
200
99
155
151
254
196
240
205
224
210
115
183
198
222
124
123
108
237
206
240
173
169
131
174
102
125
120
107
159
142
128
116
129
254
201
201
148
205
154
131
128
125
136
173
121
122
95
176
152
254
250
181
242
166
234
160
173
219
127
141
165
222
175
135
254
133
122
125
114
254
223
141
154
213
148
147
206
241
125
139
176
201
231
140
132
173
185
149
163
254
128
134
215
111
149
254
241
254
169
156
134
183
231
198
254
191
119
213
189
133
130
169
254
130
197
227
190
254
248
167
162
171
163
181
170
165
165
167
217
167
190
168
155
254
242
219
158
254
231
173
209
128
226
233
154
212
254
210
198
155
244
215
240
254
156
254
144
178
251
200
254
254
146
196
191
192
150
145
154
251
120
193
178
167
254
207
154
239
104
101
151
152
149
136
154
191
187
156
206
128
254
233
189
129
173
198
168
123
116
104
130
159
169
108
233
197
254
174
145
132
170
199
169
219
254
254
139
157
175
110
148
197
174
160
117
220
198
140
248
153
198
180
162
116
197
193
173
157
254
197
180
197
103
152
224
116
254
183
178
132
172
166
172
176
187
254
152
232
121
174
173
140
188
138
197
127
203
105
155
143
172
146
167
169
207
202
221
152
176
246
254
254
227
171
190
201
254
128
172
152
137
184
217
150
254
193
145
205
254
197
195
163
220
137
165
156
159
254
163
209
136
111
151
160
131
151
156
166
254
164
182
105
247
161
130
254
124
254
201
222
137
254
123
104
164
157
176
254
111
191
254
206
225
189
197
114
229
149
222
254
137
178
159
184
254
130
157
122
176
208
170
163
98
254
139
136
254
182
149
152
166
194
164
177
144
160
252
163
139
212
175
193
119
137
178
156
122
128
135
173
254
214
116
163
172
136
146
162
139
133
254
156
120
184
166
251
183
207
254
139
230
179
254
139
137
237
107
200
240
176
114
113
252
254
254
143
221
152
141
164
152
200
198
251
209
194
193
221
189
96
116
151
168
254
153
142
132
206
154
156
208
143
196
151
254
239
143
137
152
124
178
112
161
254
150
205
202
160
158
142
223
156
140
150
227
183
254
219
176
140
225
158
252
187
217
135
137
160
161
155
169
254
197
207
125
199
182
218
190
230
125
170
246
223
131
164
244
162
165
152
186
230
254
144
183
159
168
131
216
153
252
135
137
211
159
133
178
232
132
128
185
170
166
150
210
103
154
193
214
109
254
186
222
224
122
163
166
168
252
119
155
176
153
232
254
184
148
186
140
216
109
125
159
135
121
141
154
103
194
107
202
243
254
186
178
187
254
131
254
254
120
168
187
254
178
131
171
149
160
179
176
138
212
138
148
147
254
124
151
102
171
149
198
203
254
215
136
202
231
157
200
248
142
254
135
122
254
196
205
123
248
153
174
145
184
170
149
235
154
244
119
112
96
144
152
161
150
224
147
112
182
223
220
140
219
164
160
137
254
169
158
96
117
188
147
153
205
223
121
226
144
150
252
157
194
207
168
169
110
117
167
153
254
128
254
240
254
131
180
137
207
131
117
129
169
196
206
166
182
142
209
132
180
184
108
120
170
188
165
192
156
175
254
154
194
166
110
137
214
155
117
254
233
254
153
164
146
126
206
130
180
197
194
254
120
156
113
126
160
190
194
254
150
153
111
220
224
194
175
147
128
223
122
168
175
210
154
123
242
138
203
110
109
199
211
216
203
142
136
148
129
144
168
124
184
140
237
236
218
211
102
254
245
143
248
124
182
222
162
123
187
143
145
124
214
192
137
186
164
128
112
143
155
209
162
152
130
243
213
186
220
245
137
158
143
197
176
254
233
207
150
127
222
173
254
140
254
254
115
133
182
115
156
254
148
254
254
228
178
143
152
149
126
189
190
254
132
246
147
225
158
179
222
215
254
176
140
164
163
232
108
202
130
167
170
103
181
117
96
151
131
231
138
185
207
192
224
202
204
254
231
114
176
174
213
213
156
207
189
192
117
226
254
218
178
141
254
165
143
127
134
151
184
116
195
219
165
254
107
185
124
216
190
129
189
203
163
168
125
254
227
252
163
132
243
182
188
159
148
165
243
185
203
143
172
187
229
180
107
173
212
254
216
137
181
240
181
254
205
164
152
221
190
105
131
131
236
250
167
215
254
186
181
152
106
202
169
162
226
205
122
184
110
173
254
243
254
164
147
179
131
209
169
124
163
192
121
169
158
135
153
206
221
161
163
154
209
239
247
125
230
249
164
254
177
147
124
102
197
135
154
148
254
165
95
209
202
149
127
180
240
225
229
176
144
254
194
175
197
132
108
140
109
205
254
140
142
150
254
140
211
254
158
173
226
171
210
254
152
169
126
217
105
129
254
145
191
162
247
254
132
254
205
201
152
106
254
254
205
140
155
254
239
241
131
178
136
106
249
233
143
172
141
209
254
161
165
108
156
170
195
149
210
117
198
254
128
254
113
146
188
132
145
245
173
167
224
188
230
202
157
154
250
163
202
143
194
133
159
123
183
204
126
156
243
140
138
176
121
180
136
216
131
162
193
185
180
140
108
181
254
172
122
130
254
137
185
205
149
106
135
114
165
165
113
101
211
142
140
190
238
116
188
171
149
174
254
254
161
143
101
110
170
254
135
139
192
179
253
162
171
146
127
116
202
190
189
191
149
196
166
154
174
177
123
193
223
105
200
254
190
181
200
212
161
180
167
254
108
195
134
116
100
114
251
254
157
115
125
127
212
135
148
173
204
136
206
242
154
185
118
104
254
254
188
198
112
206
158
165
254
194
138
254
116
254
196
182
197
120
144
181
216
254
152
191
185
143
248
171
154
113
202
226
217
124
162
203
215
254
112
241
145
105
198
246
254
162
106
154
249
199
151
254
221
254
254
254
162
156
129
194
154
254
157
215
163
254
186
227
219
184
232
199
241
246
134
217
181
208
129
150
155
190
117
204
168
142
149
175
129
181
226
250
183
254
172
191
229
126
173
163
234
151
140
178
254
173
144
176
223
153
203
146
155
254
155
172
212
254
254
113
222
241
237
205
193
184
164
198
145
129
190
254
195
211
195
197
192
126
254
208
170
161
121
181
186
168
169
232
172
178
181
142
170
176
143
113
133
148
128
151
235
233
225
205
209
194
254
128
232
126
139
155
230
169
254
248
178
162
120
129
143
154
166
178
142
254
186
190
254
227
254
118
150
252
171
163
214
118
199
168
125
222
131
147
206
195
232
200
130
120
108
105
121
166
214
254
110
172
187
173
132
243
97
116
238
254
122
226
242
209
207
177
245
195
254
160
119
135
164
154
192
156
235
207
166
254
204
121
246
110
175
192
218
193
169
251
143
164
157
182
189
150
225
103
229
98
192
230
207
221
245
177
160
120
224
139
172
149
127
172
228
143
119
144
128
151
178
155
223
156
165
235
206
230
193
127
122
225
162
155
120
254
176
152
131
182
160
182
156
149
254
254
119
115
169
193
149
99
153
143
127
217
254
183
177
204
175
177
149
169
253
177
181
139
194
254
145
188
191
180
254
181
123
167
136
181
127
170
228
153
116
206
141
125
151
187
128
254
229
154
104
139
197
225
125
135
228
153
191
169
198
186
199
153
196
109
202
177
133
205
217
213
129
98
254
192
195
144
153
137
179
109
112
185
254
216
178
193
127
157
108
254
209
157
115
200
105
110
216
117
153
147
253
200
254
254
212
185
123
212
174
135
221
136
249
142
191
176
157
169
177
129
98
236
210
124
202
254
254
177
129
254
160
231
201
142
175
170
207
239
206
254
139
217
95
229
117
231
172
114
179
202
115
107
159
218
167
143
150
107
254
197
170
161
150
228
138
104
202
153
216
161
177
121
143
165
150
147
202
139
185
202
225
135
198
201
190
195
207
214
177
210
181
163
193
214
117
200
171
189
222
182
136
109
217
124
253
254
200
190
254
170
112
142
154
153
212
157
169
149
139
177
136
254
166
230
175
193
254
148
243
189
163
213
220
182
127
148
234
209
147
128
156
165
146
202
180
221
109
118
210
214
144
139
145
194
129
177
195
150
135
139
122
248
175
191
156
254
186
157
154
207
182
170
252
132
254
162
181
120
165
208
166
171
118
149
182
114
225
181
124
110
102
254
132
118
137
146
189
254
102
219
176
168
149
227
181
196
254
200
119
184
254
171
122
223
196
160
215
124
144
140
226
156
173
152
123
146
127
99
164
238
206
146
120
138
112
136
147
154
222
111
195
171
244
173
197
173
148
136
254
118
209
153
156
153
144
200
254
189
162
151
198
254
177
103
203
155
158
227
235
179
112
149
105
169
187
176
145
160
170
173
189
170
137
215
112
105
234
157
101
202
195
104
182
167
144
230
254
131
155
254
254
254
160
131
159
178
254
115
254
223
144
163
132
170
174
202
198
108
112
254
107
249
139
146
181
175
166
141
183
125
168
102
254
153
148
137
254
155
125
229
184
186
245
129
217
169
189
219
178
179
202
254
179
200
178
235
196
127
115
254
152
239
254
251
171
193
254
205
189
194
247
203
177
212
216
230
194
189
235
166
254
191
168
243
214
199
217
254
207
184
171
190
254
254
143
212
254
254
140
254
207
238
197
163
212
172
151
192
194
163
198
203
111
220
184
167
191
171
150
254
254
202
230
182
254
254
193
174
168
252
215
254
199
166
234
254
254
169
145
152
254
254
195
254
182
242
254
174
236
221
166
245
254
161
239
254
229
195
254
198
194
215
175
150
201
254
216
221
192
198
215
241
253
254
177
174
254
249
215
240
190
254
238
254
171
218
211
184
254
177
203
144
254
254
222
141
254
250
254
254
172
166
240
254
173
254
254
220
173
118
254
254
204
198
223
242
159
254
181
221
200
237
247
197
233
195
163
186
195
191
247
192
254
254
240
240
213
186
147
204
134
164
114
245
254
254
248
243
254
188
254
254
180
202
180
148
232
254
254
254
198
170
102
254
132
241
206
161
204
214
229
254
227
158
219
209
231
194
199
222
254
201
243
226
185
179
209
167
177
145
141
245
115
203
127
252
204
254
219
123
254
254
242
254
190
254
172
254
159
243
254
254
129
254
245
254
183
146
218
254
254
141
169
171
254
205
185
242
187
254
204
247
146
223
164
151
254
215
240
254
136
242
234
254
142
150
208
254
254
254
179
254
254
199
189
254
254
249
243
166
175
150
254
155
223
254
248
172
209
254
254
243
148
183
147
254
153
203
193
166
192
254
254
197
220
254
223
167
244
254
219
160
201
243
254
184
254
181
197
254
125
254
178
254
254
169
162
254
254
254
157
228
194
243
238
249
225
197
227
225
223
149
184
254
178
110
239
168
104
240
179
254
171
254
129
202
254
237
196
221
251
191
169
180
254
254
162
245
117
254
223
141
169
187
142
254
239
182
152
200
221
254
157
183
202
254
254
163
254
149
230
174
149
201
185
254
254
167
162
198
146
150
187
223
240
205
254
240
254
181
254
231
247
246
156
164
168
177
202
254
222
254
254
254
254
254
192
254
196
240
223
133
254
205
254
220
241
161
211
254
254
216
151
136
203
254
254
152
254
254
235
224
219
254
254
241
154
204
254
251
188
203
170
133
187
254
254
254
136
202
211
241
254
151
164
254
254
213
243
173
212
193
139
254
162
229
254
254
134
194
175
194
174
188
254
254
254
254
194
251
193
232
219
150
254
254
176
180
254
243
254
254
216
138
245
159
151
254
135
163
254
135
254
230
254
234
254
186
254
248
182
146
254
155
243
209
232
248
254
254
254
252
254
186
243
174
155
180
232
254
254
217
254
227
195
206
145
254
254
254
251
161
216
254
254
121
254
207
191
155
220
191
167
106
225
233
254
230
194
110
254
254
242
199
182
254
251
254
199
254
165
235
155
237
254
254
237
192
254
190
123
213
158
209
147
223
163
169
152
203
254
232
215
252
237
254
182
166
236
196
254
254
254
206
254
175
191
170
136
215
171
192
254
166
183
251
254
179
254
254
209
242
219
254
254
190
247
164
147
252
254
254
250
167
224
254
215
147
254
181
239
155
206
254
205
169
174
234
161
190
243
195
216
105
235
235
249
254
218
191
167
192
254
254
247
254
184
199
223
177
228
170
198
194
202
254
148
211
158
254
182
206
182
137
227
254
201
182
201
248
181
161
254
157
254
206
172
254
248
201
254
205
165
254
254
132
176
196
105
254
254
191
252
147
142
216
153
254
254
188
198
254
178
254
229
216
227
143
148
133
254
235
157
254
254
231
181
201
189
146
141
194
170
166
156
240
161
205
132
205
199
254
254
254
181
139
254
238
227
254
167
171
254
254
254
160
210
162
166
254
187
243
234
254
254
185
254
137
170
157
179
173
254
233
137
167
151
247
254
201
179
203
171
147
129
248
254
254
254
219
254
217
219
128
247
243
254
176
178
145
250
224
106
227
136
227
226
216
118
254
254
139
189
124
195
225
187
237
214
170
254
254
254
254
254
254
222
254
239
209
209
143
254
254
238
226
216
141
187
215
163
162
254
169
186
139
220
254
199
174
225
254
120
254
219
166
254
241
104
176
246
233
177
117
147
244
254
170
195
254
153
254
254
124
116
195
169
153
254
230
169
168
190
237
154
253
214
182
254
162
207
225
142
162
254
254
187
223
194
254
152
216
192
237
221
163
163
168
235
228
179
195
187
184
173
149
166
204
212
164
176
254
133
254
254
191
254
175
254
254
170
169
180
208
223
254
254
140
147
205
240
253
251
254
254
210
254
165
254
152
244
254
254
228
217
124
200
166
152
240
226
141
254
254
254
178
134
207
237
153
155
204
205
184
254
254
136
103
254
254
214
216
198
183
139
235
157
254
235
191
145
254
168
254
254
181
219
254
254
204
197
254
254
206
187
254
126
206
183
249
149
254
181
254
241
178
197
254
254
207
221
227
146
144
180
190
254
191
254
250
251
173
246
138
135
198
142
159
242
254
155
138
123
254
190
178
227
251
225
139
254
139
147
210
254
173
243
176
254
215
237
199
117
172
171
131
225
230
246
254
254
184
220
192
168
178
158
123
209
254
180
149
189
201
184
193
217
200
151
208
219
182
189
243
246
254
205
173
254
211
176
145
254
145
254
204
166
170
254
164
144
254
191
130
192
173
248
167
175
218
187
164
224
191
247
188
188
254
171
205
254
254
252
254
170
133
145
155
160
204
228
165
224
190
254
203
152
129
254
254
145
210
155
191
209
203
145
97
157
110
224
183
254
254
178
180
204
254
165
254
173
136
239
194
186
254
196
254
178
238
254
115
168
254
194
173
212
240
203
234
165
253
254
254
223
230
233
140
242
118
215
155
254
237
212
172
153
254
156
237
186
226
254
254
254
198
254
254
187
228
129
219
133
241
228
196
146
254
204
213
250
177
246
213
189
146
254
163
204
254
176
174
154
254
253
254
254
254
222
254
254
193
212
254
254
254
254
229
214
224
254
134
210
254
247
254
254
254
219
208
218
254
254
239
254
254
254
169
254
254
254
237
254
136
224
254
254
254
254
229
254
183
254
254
234
254
156
254
247
164
123
183
246
254
254
199
224
254
215
169
215
254
202
208
189
233
171
254
254
224
198
254
155
187
224
254
139
224
142
206
253
222
254
222
214
254
177
254
254
254
219
211
254
246
242
246
254
196
254
160
254
254
155
208
185
254
254
214
254
254
253
211
254
253
249
235
228
183
171
254
254
213
254
254
189
189
254
254
236
254
254
163
254
254
236
254
254
254
250
203
254
201
254
223
254
188
185
254
205
254
252
254
254
202
254
254
254
254
254
185
254
240
177
254
175
254
254
254
254
254
233
141
254
219
254
224
240
254
228
243
254
254
254
254
254
254
217
254
228
208
120
207
182
202
254
254
207
254
254
254
253
195
249
254
140
236
254
254
171
254
177
254
245
208
139
201
254
245
254
254
243
254
248
254
200
254
208
254
254
189
243
152
240
224
254
254
254
237
235
247
254
254
254
254
237
197
178
254
182
254
109
254
247
198
254
254
228
246
254
254
199
254
141
254
254
254
254
198
254
194
254
118
194
251
186
254
252
133
213
254
254
254
254
254
254
158
193
254
156
254
172
254
158
147
254
237
230
167
239
254
254
254
254
254
254
252
218
154
183
184
219
195
225
254
254
254
254
240
254
254
168
177
254
254
254
178
254
183
254
254
219
206
254
153
217
206
254
155
254
254
214
254
254
211
223
213
223
247
199
185
254
159
254
232
122
254
214
250
237
198
254
254
179
254
221
254
254
254
254
184
189
254
241
254
170
254
238
177
254
254
152
247
254
211
232
254
254
254
254
183
254
219
186
254
213
254
245
254
209
254
254
246
254
236
243
213
254
254
185
239
186
254
254
253
198
213
254
254
234
208
254
254
156
254
184
254
254
254
116
254
146
245
199
185
254
254
227
199
240
254
213
254
254
254
190
254
254
178
239
254
254
254
254
236
223
159
254
217
235
248
208
254
254
254
254
254
254
219
225
223
254
254
206
254
254
228
254
254
254
225
254
254
247
226
172
254
233
163
217
209
170
249
239
242
249
254
229
140
251
189
254
254
254
254
253
254
231
254
254
165
235
254
254
205
140
254
233
254
254
254
254
254
127
143
224
254
235
254
254
205
175
254
249
211
254
187
254
229
239
170
254
221
146
227
254
249
254
254
254
135
254
188
161
254
220
254
254
254
156
204
254
254
254
254
147
235
254
254
249
185
240
232
248
254
254
254
195
252
254
175
254
230
254
254
254
200
254
254
137
240
254
254
185
254
254
156
254
247
171
237
181
254
254
165
254
254
254
254
254
254
248
254
221
254
254
200
252
250
194
184
254
252
254
254
175
232
254
254
156
198
254
206
243
211
182
254
225
254
235
213
254
254
177
254
251
254
222
234
254
148
167
156
254
254
207
254
254
238
195
235
227
232
201
254
170
254
254
163
164
254
254
204
254
254
234
237
238
254
194
254
254
178
153
202
254
254
160
254
254
254
202
220
254
178
254
203
254
219
253
254
194
254
254
213
177
254
228
230
254
254
247
254
254
254
209
195
246
254
254
254
250
254
254
254
213
190
254
206
194
254
254
247
169
200
254
205
254
193
195
229
242
254
254
254
211
195
254
254
254
254
254
254
254
171
254
254
254
254
222
254
246
248
254
254
254
254
242
254
254
237
254
254
254
254
254
254
246
254
254
254
254
254
238
212
254
254
254
254
254
254
254
254
254
254
254
242
254
165
254
254
220
254
254
254
254
254
254
254
254
254
204
254
190
254
232
254
254
254
189
239
254
254
153
254
200
254
254
190
254
254
254
254
254
194
254
236
254
254
254
254
250
184
254
254
254
254
193
254
254
173
254
254
254
250
254
254
215
254
254
254
254
254
254
254
172
254
192
254
173
219
249
254
220
254
182
254
235
254
254
254
157
254
254
254
254
254
254
254
245
254
254
221
159
254
254
254
220
254
254
254
254
157
254
188
254
168
230
254
254
218
254
254
254
217
192
179
254
254
254
253
254
254
254
254
227
254
254
246
205
254
254
254
254
168
254
254
254
254
254
178
254
254
254
186
228
254
199
254
254
254
254
180
254
254
254
254
254
254
254
254
254
254
254
254
172
254
209
254
203
253
254
254
178
254
244
254
140
254
254
239
254
243
251
254
220
254
254
254
254
254
142
254
254
254
254
254
254
170
254
225
170
254
133
254
212
254
254
254
246
187
253
191
189
254
250
254
242
254
254
146
239
220
254
169
254
254
254
254
254
203
254
208
254
254
254
218
254
247
254
254
254
254
253
254
254
254
254
254
254
254
254
254
254
254
254
254
254
176
254
254
254
254
254
254
254
254
254
254
254
254
254
254
254
254
254
254
164
254
254
254
254
254
254
254
254
254
254
254
254
254
217
254
232
254
254
254
254
254
254
254
254
254
254
254
254
254
254
254
254
254
254
254
254
254
254
254
254
254
254
254
254
254
254
254
254
254
254
254
254
254
254
225
254
254
242
254
254
254
254
254
254
254
241
254
254
254
228
254
254
254
254
221
254
253
254
254
192
254
254
254
254
254
254
254
254
254
254
254
254
249
254
254
254
254
254
254
254
254
254
254
254
254
254
254
254
254
254
254
254
254
254
254
254
254
254
254
254
254
254
254
254
254
254
254
254
254
254
254
254
254
254
254
254
254
254
254
254
254
254
254
254
254
254
254
254
254
254
254
254
254
254
254
254
254
254
254
254
254
254
254
254
254
```
