## Supplementary Dataset 5 for "A 3D molecular atlas of the chick embryonic heart": SST_020818_C1_RECON_i_mapped_t60_crop_p4_pts2.vtk

```
# vtk DataFile Version 1.0
Written by WlzEffWritePointsVtk().
ASCII
DATASET POLYDATA
POINTS 9457 float
-630.48 616.959 666.561
-617.202 620.456 664.001
-636.126 632.187 672.396
-645.138 641.594 672.462
-634.795 626.038 657.65
-600.611 611.1 656.281
-565.45 614.274 666.665
-670.688 624.23 668.223
-652.721 619.98 671.906
-588.484 619.24 663.663
-680.683 628.973 688.853
-658 625 671
-616.144 620.448 665.616
-667.117 640.705 680.687
-640.138 632.273 672.987
-597.935 611.338 652.566
-656.029 627.36 670.707
-588.416 618.876 662.527
-596.837 603.769 656.244
-647 645 675
-589.52 607.326 656.827
-601.667 609.489 657.501
-650 631 667
-561.84 610.228 664.654
-637 620 670
-634.166 628.155 666.265
-684.6 632.126 687.625
-626.894 616.711 667.501
-671.367 633.27 669.877
-655.145 653.04 677.48
-644.607 633.751 660.981
-662.974 634.624 677.251
-567 610 667
-622.366 615.483 668.135
-663.808 631.986 668.229
-636.749 634.032 668.669
-643 630 659
-641.078 620.291 669.095
-682.488 625.177 673.009
-570.633 615.464 664.049
-606.153 620.856 657.799
-602.172 617.882 659.423
-648 638 664
-630.391 630.419 663.22
-675.256 628.611 670.206
-660.026 626.862 669.238
-663.357 636.122 678.476
-593 614 656
-672.926 620.556 686.944
-610.917 614.922 669.407
-600.868 609.769 654.263
-611.069 610.597 661.145
-633.646 624.677 670.93
-609.909 614.286 656.349
-655.689 637.03 677.96
-667.483 627.004 668.823
-621 623 661
-686 638 685
-616.004 621.701 664.544
-682.216 635.347 678.236
-619.561 611.363 656.541
-603.804 613.025 657.022
-587 616 660
-637.212 632.29 660.637
-574.72 620.304 665.928
-599.376 607.536 663.715
-651.036 637.019 660.713
-583.136 616.231 660.882
-631.248 621.925 662.394
-689.807 630.974 686.099
-616.978 608.863 666.366
-631.628 630.379 669.336
-661.752 646.13 677.396
-609.683 622.967 665.751
-637.92 627.589 667.383
-607.428 608.607 662.428
-654.687 638.826 676.982
-614.86 608.055 663.453
-688.866 626.954 685.575
-644.323 635.223 675.426
-653.648 633.667 664.584
-612.947 622.855 660.574
-675.488 643.203 682.472
-582.362 615.176 669.013
-650.726 644.602 673.688
-645.275 631.638 663.192
-679.6 624.133 687.795
-597 613 655
-642.262 618.89 675.318
-662.912 643.097 675.509
-602.652 606.188 664.235
-668.989 620.709 689.253
-599.389 619.177 659.875
-660.882 630.562 677.659
-653.859 634.006 671.611
-673.331 622.673 687.552
-666.803 644.504 677.359
-660.886 636.682 669.75
-675.96 621.063 684.799
-674.227 637.945 684.325
-584.955 616.223 661.906
-670 630 669
-680.947 623.014 672.006
-570.931 620.461 668.327
-604 605 663
-629.342 623.701 668.739
-616.972 617.277 657.599
-661.662 638.108 671.207
-608.605 610.437 658.35
-664.269 622.354 685.614
-590.359 615.828 659.487
-618.755 610.408 665.964
-663.474 627.567 668.763
-566 614 672
-620 617 657
-651.898 646.594 672.572
-675 638 671
-578.381 614.612 664.205
-652.285 625.839 670.094
-574.581 621.107 667.253
-647.774 634.415 667.942
-643.715 626.006 671.138
-651.763 637.048 658.527
-677 618 675
-660 635 670
-604.707 623.495 662.586
-649.9 636.251 662.874
-582.186 614.997 668.932
-677.305 619.453 675.002
-638.811 628.961 668.226
-653.094 632.725 671.573
-621.814 612.685 667.775
-624 613 667
-682.55 623.337 687.925
-613 612 668
-688.49 626.064 676.182
-657.642 621.401 675.108
-649 634 663
-665.832 619.654 685.208
-656.865 621.786 674.43
-592.829 607.231 652.51
-638.054 632.498 673.241
-660.273 626.855 669.032
-594 618 667
-665.252 639.933 672.018
-630.621 625.955 669.063
-638.876 629.988 667.857
-618.609 619.469 658.084
-671 633 685
-594.967 615.05 658.985
-574.29 614.828 668.701
-657.654 632.393 670.13
-645.509 635.907 660.674
-672.384 640.06 680.233
-591 617 659
-685.377 626.935 687.44
-652.147 636.153 664.162
-621 628 664
-585.603 616.276 668.649
-581.4 613.645 658.12
-650 634 664
-613.067 622.679 663.542
-614.855 609.249 657.114
-568.444 611.96 664.181
-654.797 621.767 678.85
-637 636 675
-589.918 608.979 657.479
-615.208 611.446 658.212
-580.757 615.147 668.011
-596.402 605.246 660.552
-614.173 623.809 659.083
-669.851 618.483 687.408
-675 642 684
-684 624 673
-640.978 628.825 677.563
-647.558 632.602 675.702
-606.676 623.642 663.483
-645.546 629.924 678.16
-594.841 616.838 660.676
-669.197 638.184 671.848
-625.554 617.134 654.628
-584.942 611.131 659.659
-559.526 609.024 664.114
-656 626 679
-664.965 620.506 685.298
-568.624 615.482 663.976
-678 619 682
-650.306 622.004 678.475
-638.869 634.278 661.442
-590.46 619.896 662.691
-678 639 684
-630.331 628.467 663.585
-636.568 633.02 665.088
-603.672 607.686 663.772
-559.289 611.783 673.265
-658.983 625.481 670.229
-638.221 626.419 675.081
-637.306 625.629 660.044
-564 613 663
-674.419 618.683 671.398
-635.26 619.207 665.674
-627.012 613.165 664.953
-649.29 629.092 666.798
-674.943 638.897 683.446
-584.295 618.578 662.666
-584 614 657
-631.721 621.348 661.484
-576.352 616.27 667.33
-628.187 627.012 668.575
-584.953 611.172 665.161
-688.398 632.844 681.144
-593.102 610.784 663.681
-579 615 668
-648.461 638.477 671.735
-613.441 610.182 659.146
-555.784 609.604 668.907
-644.011 637.121 670.631
-645.766 636.887 660.991
-639.159 621.858 675.989
-616 625 664
-671.779 619.118 675.748
-609 627 664
-565.226 612.994 663.137
-634.499 626.059 663.048
-643.305 643.815 672.005
-642.763 632.96 658.595
-576.683 615.73 659.463
-645.039 635.427 669.136
-598.238 604.232 655.719
-634.632 627.792 664.669
-666.095 646.007 678.069
-566.476 610.192 664.206
-645.538 649.33 673.939
-627 615 661
-585.256 613.992 669.264
-637.99 622.747 671.869
-683 624 688
-607.447 622.644 659.577
-661.8 628.275 679.466
-562.089 613.062 664.887
-632 617 667
-683.287 622.686 684.32
-639.839 623.369 670.02
-562.504 613.237 671.14
-574 613 662
-684.933 631.222 690.662
-681 637 678
-663.863 624.682 684.67
-621.245 618.356 658.95
-556 607 666
-642.702 629.198 662.695
-618.494 612.456 668.99
-617.358 610.585 659.614
-601.778 607.914 657.887
-636.787 625.149 668.856
-591.777 614.769 657.444
-625.091 623.615 662.703
-647.987 635.471 662.646
-638.764 627.24 676.61
-645.728 635.238 666.165
-631.119 628.378 663.996
-609.708 612.823 656.341
-640 631 657
-635.378 636.998 671.262
-642.396 625.27 672.068
-624.13 613.382 665.114
-616 616 655
-608.871 624.887 665.311
-592.853 612.045 655.461
-682.648 630.459 686.043
-602 619 666
-602.42 606.028 661.654
-645.719 624.469 678.047
-679.624 620.148 673.291
-642.011 630.952 657.232
-594.49 607.665 662.725
-668.076 649.156 678.982
-640.293 631.866 670.284
-567 610 665
-618.691 611.616 654.061
-663.192 623.583 669.511
-621.492 610.561 663.754
-562 614 673
-670.446 640.567 681.791
-665.044 639.029 671.788
-615.316 608.457 667.51
-648.427 625.902 671.76
-676.272 642.708 682.695
-595.878 618.624 659.519
-659.849 638.788 672.345
-661 646 675
-603.541 607.093 667.873
-579 614 660
-641.556 634.422 664.977
-555 612 673
-669.043 639.308 679.71
-655 655 678
-639.495 627.617 665.915
-643.011 636.128 670.568
-686.805 631.217 688.421
-610.251 609.796 657.725
-644.067 634.752 668.419
-687.63 633.194 679.712
-561.128 611.697 664.135
-650.956 628.556 665.602
-575.304 612.988 659.75
-649.1 619.816 672.875
-663 623 669
-628.353 631.062 664.288
-608.681 611.141 655.114
-687.274 621.523 680.543
-651.533 627.606 665.099
-644.603 636.287 668.382
-670.397 618.411 669.81
-629.719 627.737 668.602
-675.51 621.325 671.323
-667.705 626.8 686.299
-656 629 665
-566.442 611.896 661.89
-662.02 629.717 677.094
-597.519 616.515 665.638
-669.357 620.592 676.934
-607.811 611.102 660.059
-668.415 643.037 678.721
-620.192 615.635 669.622
-577 618 661
-637 632 661
-657 634 678
-641.581 643.338 670.269
-606.772 614.006 657.349
-626.267 615.984 659.985
-574.515 617.737 662.497
-688.221 625.848 683.717
-651 653 673
-594 612 664
-563.872 611.518 663.459
-684.981 627.409 676.981
-656.23 636.925 672.492
-658 628 679
-643.598 630.109 671.393
-651.258 623.562 679.046
-667 649 678
-603.382 616.346 657.007
-627.075 625.162 661.384
-659.374 621.978 677.354
-644 619 671
-647.529 655.57 675.839
-576.535 615.852 660.152
-675.458 623.166 670.683
-683.849 632.673 688.659
-633 621 673
-677.513 623.672 688.713
-594.229 620.014 661.686
-598.733 610.415 656.327
-630.18 631.196 665.631
-586.237 611.475 660.103
-681.362 635.656 686.105
-652.444 630.225 666.727
-678.233 619.338 675.459
-637 625 664
-599.825 604.598 658.047
-662 643 671
-651.904 619.763 670.649
-583.408 613.814 668.528
-636.264 618.103 667.492
-580.879 617.611 667.979
-599.049 609.928 652.496
-619 627 665
-596.572 604.288 652.068
-641.467 630.102 665.398
-569.783 613.983 671.777
-606.79 622.142 657.096
-647.583 636.161 659.197
-639.429 641.111 670.821
-678 640 679
-637.852 631.06 667.113
-641.785 631.745 670.172
-675.163 637.563 685.132
-679.094 620.823 680.732
-643.203 636.542 666.562
-673.266 619.825 669.191
-613 625 661
-668.495 620.284 686.764
-610.869 620.975 667.146
-637.589 634.685 672.874
-658.382 634.672 677.906
-628.251 618.021 660.447
-647.503 635.404 657.323
-571.978 618.703 670.096
-635 640 670
-659.571 621.187 676.962
-637.033 627.583 662.749
-622.409 610.236 663.2
-568.437 616.603 667.025
-595.3 622.106 663.227
-662.011 618.238 669.56
-645.163 631.552 668.011
-652.727 633.927 671.067
-624 612 661
-672 617 675
-659.74 629.314 670.436
-601.892 618.651 664.089
-654.289 651.04 673.656
-637.174 629.636 658.57
-647 628 662
-689.286 624.352 678.68
-656.137 618.859 670.028
-602.225 611.405 659.413
-677.598 626.897 687.376
-621.626 610.893 661.891
-663.533 655.737 682.29
-575.818 617.111 668.38
-584.104 612.534 657.238
-690.48 628.888 687.344
-643.423 622.488 671.082
-647 626 670
-674 634 687
-655 635 665
-604 625 662
-635.277 632.661 668.666
-639.006 632.289 657.431
-618.601 622.58 661.731
-623 614 653
-610.602 617.384 666.356
-572.45 614.667 662.948
-611 620 657
-622.578 611.002 664.333
-649.02 633.077 657.675
-582.654 613.326 667.429
-637.835 633.322 666.134
-621 620 657
-651.174 619.231 675.409
-676 618 676
-633.293 630.647 670.7
-587.236 613.527 666.198
-675 617 673
-647.598 620.325 679.436
-636.221 629.736 668.946
-602 612 669
-692.245 627.196 680.93
-673 645 681
-611.567 619.067 657.346
-592.114 620.626 663.398
-653.444 634.628 666.172
-621.354 626.87 663.697
-642.637 619.631 671.44
-629.258 614.722 666.785
-681.213 632.802 675.735
-631.065 630.482 665.386
-638.608 638.85 671.7
-602 603 664
-570.994 614.432 667.459
-637.459 636.576 669.936
-659.96 623.868 670.269
-612.571 617.344 668.464
-678.55 621.939 683.999
-613.935 613.454 652.724
-602.551 607.187 666.139
-591.027 610.924 660.023
-569.9 614.518 672.644
-587.997 613.238 657.435
-645.702 642.735 674.827
-649 622 679
-618.618 612.157 670.185
-666.361 640.639 675.963
-633.115 624.778 667.563
-635.009 637.059 669.83
-587.132 610.256 659.011
-572.738 614.724 659.874
-665.511 626.48 681.292
-649.127 620.642 671.908
-603.448 606.097 663.508
-571.932 618.067 664.853
-669.072 631.525 681.8
-583.781 614.959 659.019
-670.957 621.407 670.994
-616 624 661
-650.932 650.141 673.372
-623.711 612.69 661.162
-679.023 630.085 673.557
-674.929 637.425 671.704
-558.803 611.817 669.869
-629.549 633.586 665.387
-615 607 665
-650 635 665
-586 609 662
-654.97 619.271 670.831
-655 636 658
-595.777 611.502 665.128
-679.812 619.829 671.635
-675.131 632.647 670.73
-609 624 663
-669 619 674
-642.68 642.315 673.672
-614.327 616.439 655.419
-641.684 636.377 661.332
-615.655 616.415 656.629
-678 618 671
-574.185 614.223 664.201
-612.91 608.625 664.596
-627.872 626.001 661.212
-600.369 611.543 653.154
-615 611 660
-630.63 620.583 663.14
-668.014 634.782 679.18
-589.208 610.982 657.896
-585.18 618.213 663.625
-645 629 665
-557.79 611.989 669.83
-564.075 612.79 670.242
-657.508 635.667 677.125
-612.787 613.518 654.619
-614.657 611.713 653.126
-653.867 637.34 671.722
-568.447 616.812 665.524
-669.397 632.345 680.812
-601.6 613.435 667.307
-675.019 623.72 670.335
-619 610 668
-685.077 621.172 676.051
-611.251 615.703 668.394
-622.203 612.827 664.53
-647.549 627.878 676.978
-640 628 658
-651.657 652.466 675.438
-635.477 620.939 669.234
-639.158 626.806 666.456
-595.907 609.881 664.24
-642.314 633.153 676.225
-596.214 623.308 662.731
-614.885 613.468 653.411
-608.844 627.009 662.017
-574 617 660
-643.899 622.832 672.712
-649.159 637.011 662.156
-601.518 620.714 665.473
-686 626 686
-607.964 624.735 662.954
-651.465 631.839 669.14
-650.216 648.146 674.759
-667.648 622.132 669.795
-578.424 616.095 662.705
-631.845 632.976 669.046
-641.282 636.441 662.024
-667.873 640.341 672.521
-646 635 668
-641.89 634.888 668.188
-681.315 626.514 687.133
-644.972 635.531 674.58
-614.419 611.726 653.822
-677 617 671
-670.6 636.494 682.472
-608 622 666
-672.029 618.252 678.724
-639.852 626.34 672.174
-629.848 626.172 659.913
-629.233 625.162 667.146
-680.148 628.645 673.85
-632.558 628.98 668.436
-668.671 639.237 679.622
-639.772 629.774 659.069
-676.918 619.238 680.046
-555.266 608.501 668.341
-636.026 632.612 670.783
-674.116 629.346 688.065
-635.511 633.413 668.873
-598.33 605.572 660.367
-659.397 637.562 677.283
-602 611 655
-588.477 615.239 658.09
-598.594 623.352 660.376
-672.941 620.38 684.941
-659.353 651.367 676.998
-645.119 633.562 668.162
-582 609 663
-641.823 623.901 677.625
-642.851 634.372 675.961
-639 623 677
-609.389 610.232 668.532
-607.114 622.782 661.222
-567.079 610.645 666.774
-589.041 615.922 659.779
-637.923 636.414 672.735
-670.98 619.558 687.149
-636.465 629.03 660.692
-599.171 604.577 657.246
-652.561 629.399 666.2
-638 640 674
-676.99 626.875 671.159
-615.568 613.617 654.856
-651.556 636.435 670.753
-648 638 667
-618.483 615.627 668.799
-598.229 605.167 653.64
-659 631 669
-554.078 608.473 666.32
-651.708 619.378 674.564
-623 623 663
-610.484 609.864 658.974
-597 604 663
-660.03 635.583 677.269
-584.339 612.632 666.687
-679.951 635.016 675.153
-680 620 674
-606.853 618.461 657.152
-666.442 645.879 677.423
-611 608 660
-586.439 618.825 664.322
-594.494 605.372 657.487
-595.317 621.836 661.758
-570 618 665
-621 625 663
-650.204 651.339 674.61
-644 620 670
-630.011 627.688 661.483
-658.081 633.372 677.092
-645.246 645.386 672.559
-569 615 660
-570.129 613.86 664.194
-661.732 640.933 671.983
-579.857 613.205 662.831
-551.444 610.332 669.142
-587.228 609.636 657.38
-645.267 651.145 671.359
-681.461 637.2 685.337
-674.648 623.42 687.997
-560.641 606.881 663.601
-656.381 645.268 675.148
-584.843 619.691 666.34
-591.027 616.86 660.269
-633.823 625.715 657.624
-625.497 622.95 659.786
-625.01 612.716 664.701
-670.796 638.157 674.919
-650.148 635.092 659.846
-650 633 671
-623 625 666
-679.8 637.402 684.559
-598.674 606.268 654.974
-605.788 621.48 662.673
-594.727 612.705 657.118
-649.555 634.513 661.676
-611.647 608.761 664.807
-623 611 658
-610.581 623.026 666.562
-641 629 659
-656.924 653.985 676.308
-635.847 621.483 666.912
-649.164 622.785 678.852
-663 631 668
-684.577 637.865 684.18
-670.125 617.589 686.386
-639.347 623.983 670.899
-571.157 612.929 666.891
-653 636 671
-571.376 614.059 660.465
-665.6 623.794 682.103
-595.644 620.855 657.714
-647 633 658
-599 604 655
-633.774 634.825 667.631
-644.183 630.478 675.783
-596.246 622.539 664.888
-669.828 637.724 680.913
-631.627 632.369 667.208
-683 620 673
-598.528 606.415 653.058
-617.862 611.223 668.283
-593.386 620.704 664.055
-672.392 629.394 689.311
-558.821 612.617 670.802
-602.585 612.999 655.09
-609.021 610.402 669.499
-636.64 618.541 669.326
-594.298 618.809 665.839
-652.306 648.036 672.888
-613.604 615.681 656.237
-590.85 610.817 653.136
-675 623 690
-623.129 612.959 665.127
-655.324 621.547 669.528
-663 634 669
-619.446 613.389 653.587
-675.814 639.28 680.775
-644 638 666
-654 638 660
-573.388 614.798 670.796
-660.783 623.1 683.598
-582.609 615.972 661.746
-656.774 631.087 671.739
-647 637 659
-678.257 632.224 685.374
-608 608 661
-668 647 682
-689.232 630.17 682.565
-642.766 637.913 664.036
-610.19 621.023 657.52
-684.584 619.986 682.707
-636 634 664
-635.507 633.574 672.901
-652 637 663
-612.027 617.885 667.585
-564.111 613.133 670.809
-590.635 609.891 660.138
-599.206 606.694 661.73
-685 634 687
-619.866 619.317 657.274
-608.397 617.911 657.897
-661.569 630.417 679.871
-657.544 638.363 672.806
-665.793 623.971 680.715
-614.13 618.379 658.267
-586.519 616.245 662.339
-629.023 619.782 662.659
-615.753 621.061 658.864
-644.968 645.973 670.012
-677.796 636.375 682.194
-662.761 639.859 676.593
-630.191 620.491 660.38
-682.133 621.004 672.413
-642.191 628.319 678.233
-591.672 612.954 654.568
-620 623 664
-590 615 668
-646.751 626.339 671.178
-631.228 626.431 659.743
-640.043 635.215 674.237
-614 613 670
-614 608 664
-626.961 623.189 666.724
-632.345 621.631 664.602
-639.046 631.556 671.323
-592.953 609.883 652.539
-556.778 606.737 664.406
-580.048 617.952 668.946
-643.317 636.592 661.566
-583 611 661
-672.363 641.378 681.241
-574.26 614.721 661.358
-622 615 668
-649.447 624.714 670.545
-606 624 662
-642.427 630.419 666.748
-639.475 621.673 673.893
-592.373 615.078 658.813
-691.489 630.107 684.259
-600.156 622.895 661.655
-566.327 615.241 670.865
-559 608 668
-668.033 620.478 674.235
-626.055 613.081 661.058
-620.18 615.231 667.465
-648.421 638.426 662.371
-630.273 633.547 665.269
-566.235 611.211 669.11
-592 609 662
-677.439 620.981 671.287
-664 638 671
-602.145 608.135 658.078
-656 646 674
-682.687 622.043 684.704
-645.579 634.595 676.273
-627.457 625.834 667.542
-594.542 606.449 664.097
-652.052 623.185 679.457
-562.72 614.232 666.179
-638.959 636.56 669.367
-665.129 643.482 679.638
-600 609 653
-624.471 620.425 667.073
-662.952 633.802 669.157
-688.145 631.171 679.731
-669 622 690
-632.224 632.007 667.006
-647.752 651.673 671.193
-659 636 678
-647 656 675
-555.193 610.134 669.363
-655 629 679
-563 610 671
-619.628 614.576 671.118
-642.25 638.242 671.133
-596.505 614.652 657.97
-636 633 662
-609.006 609.083 666.32
-660.532 646.381 678.657
-585 616 659
-647.001 646.184 672.853
-576.181 619.224 665.351
-663.335 629.25 668.58
-662.226 623.779 672.381
-640.588 629.075 664.091
-603.605 606.454 664.923
-654.482 632.985 666.713
-649.425 649.439 673.451
-684.171 632.992 678.056
-640.573 617.517 678.287
-619 621 660
-643.662 632.499 670.505
-651.798 627.508 677.408
-677.78 620.421 680.484
-588.253 620.001 666.252
-595.965 616.519 664.498
-653 619 677
-633.667 635.946 667.915
-671.021 624.028 668.323
-684 619 676
-669.567 621.498 672.259
-616.72 610.804 666.529
-647.703 644.508 673.583
-637.084 641.324 670.265
-628.748 628.353 665.514
-632.699 632.54 664.889
-677.882 617.394 671.677
-666.584 636.266 670.763
-595 607 666
-620.242 610.791 656.746
-653.611 635.754 666.483
-646 619 672
-672.865 630.43 689.444
-637.396 622.336 675.281
-627.29 623.918 659.002
-677.376 645.703 684.202
-665.063 636.058 679.017
-683 618 675
-682.313 630.611 688.699
-665.105 620.843 674.869
-678.197 618.784 677.885
-679 629 687
-628.266 618.242 656.292
-628 613 666
-637.935 631.065 674.917
-607 611 654
-625.11 613.712 664.956
-673.446 630.079 669.614
-636.322 632.591 667.847
-673 640 684
-643.913 641.062 670.861
-570 612 662
-647.876 619.55 674.993
-563.206 609.197 664.558
-685.925 623.288 674.148
-674.296 631.254 686.7
-602 603 661
-558 607 667
-628 630 667
-651 641 670
-636.885 630.978 659.743
-624.413 614.332 657.686
-644.482 638.471 674.347
-648.171 621.644 677.134
-601.52 619.269 663.077
-602.79 606.556 661.182
-677.735 621.277 682.146
-609 610 655
-682.535 621.155 683.126
-613.751 613.234 666.428
-613.416 622.747 661.373
-610.708 619.928 667.623
-571.748 612.89 662.665
-668.457 629.526 684.015
-635.248 637.435 670.639
-588.844 616.637 667.602
-674 619 676
-623.646 610.233 660.236
-634.388 626.952 670.103
-613.479 613.797 668.264
-615 610 654
-547 610 667
-650 653 677
-585 611 660
-582 610 660
-660.834 645.178 674.145
-586.965 616.86 668.17
-659.215 640.923 678.71
-623.204 620.098 659.44
-663.669 644.147 678.686
-659.135 622.977 678.598
-673.059 620.103 668.668
-659.542 649.72 676.229
-679 616 674
-615.701 618.554 667.145
-618.301 610.217 662.679
-617.703 615.835 654.736
-647.976 647.73 673.035
-639 617 667
-599.141 622.161 659.454
-659.405 621.381 674.731
-588.686 612.994 663.614
-679 631 687
-621.725 611.823 664.894
-636.976 634.397 664.276
-628.43 620.825 658.439
-661.191 624.991 673.075
-639.118 635.423 659.922
-673.51 616.221 684.305
-636.212 628.178 661.312
-577.244 617.509 660.792
-596.773 614.252 666.326
-669.444 628.267 686.801
-683.635 628.91 692.169
-676.952 627.886 687.568
-581.886 612.447 659.743
-621.094 611.235 654.307
-629.863 619.012 658.646
-662.363 642.302 674.631
-674.749 643.031 681.803
-668 631 683
-615.188 608.431 663.285
-601 608 654
-598.581 613.218 659.545
-643 627 679
-672 639 672
-644.105 632.91 661.817
-647 656 673
-666.854 633.077 679.929
-653.297 649.585 674.296
-666.255 639.785 678.493
-677.42 616.592 674.308
-568.366 612.628 670.743
-602 614 669
-613.915 608.988 661.437
-678.279 617.799 674.779
-605.139 607.799 664.074
-643 637 675
-660.189 646.813 675.539
-669.313 643.214 679.109
-591.804 616.466 658.941
-599.039 623.455 657.049
-619.862 611.061 668.158
-588.586 615.588 660.194
-674.744 640.782 683.286
-654.222 621.045 677.515
-610.705 620.462 658.347
-601 604 664
-660.251 649.921 677.001
-635.306 627.456 659.871
-597 619 657
-654.266 643.543 675.636
-585.625 612.967 662.59
-634.43 624.852 667.307
-640.724 630.565 665.342
-650.671 628.383 670.111
-620.629 609.817 660.458
-641.559 631.881 656.748
-626.796 625.825 666.537
-637.209 633.253 662.986
-666.942 629.315 682.729
-637.043 618.24 667.217
-596 617 658
-626.085 614.866 666.394
-560.692 611.329 666.125
-669.784 637.269 675.818
-682.529 635.683 681.669
-644.22 652.012 672.795
-655 631 665
-645.145 633.852 670.329
-621.106 614.056 669.892
-675.677 616.867 681.374
-627.62 617.934 662.794
-638.979 636.2 671.191
-580.877 612.872 662.131
-643.164 620.682 678.049
-646 629 669
-631 635 666
-655.822 647.409 674.262
-622.052 617.576 666.116
-585.391 617.199 660.743
-681 630 673
-592 616 659
-680.249 617.887 673.541
-629.445 629.824 663.841
-639 626 671
-604.527 622.206 660.452
-635.462 624.021 669.108
-662.217 650.996 678.826
-674 622 669
-615.061 617.377 665.414
-640.157 634.211 672.632
-631.423 627.832 662.576
-666 627 689
-663 619 676
-596.361 623.93 659.363
-560 609 671
-634.068 634.458 669.81
-611.324 623.246 665.906
-646 649 675
-670.197 618.464 679.446
-599.479 615.623 665.239
-658.921 641.215 672.327
-607 607 668
-673.201 618.611 676.355
-562.271 607.39 665.718
-669.179 627.935 689.912
-602.816 620.432 658.328
-618.042 611.218 664.939
-668 618 681
-573 613 663
-573.929 620.573 665.232
-603.819 618.542 666.32
-675.997 620.899 684.933
-673.756 639.345 677.222
-636.608 629.9 669.769
-648.889 637.357 671.964
-638.466 629.318 656.784
-601.833 606.585 660.345
-633.08 623.953 657.551
-685.813 620.934 678.07
-636.756 626.47 673.9
-646.707 630.262 666.149
-667.905 619.483 677.888
-646.939 633.792 660.025
-667.838 624.726 689.519
-593.101 614.324 658.404
-690.674 624.665 681.309
-588.01 611.517 661.294
-670 626 691
-679 627 690
-634.285 632.07 670.561
-621 609 658
-669.901 618.473 679.027
-639.115 628.745 656.347
-663.598 625.62 679.194
-684.566 632.59 689.504
-592.787 608.24 658.678
-633.828 617.455 668.185
-584.755 613.05 658.473
-663.916 626.52 669.076
-633.892 621.768 658.774
-682.222 620.007 683.13
-655.868 632.031 677.539
-663.762 626.994 667.934
-646.707 619.43 677.65
-667.088 635.702 671.725
-676 618 683
-592.257 616.077 661.355
-604.041 611.17 658.597
-654.396 643.476 671.57
-597.413 605.689 664.53
-678 634 685
-653.416 631.529 677.065
-614.373 613.079 654.416
-677.729 616.291 672.556
-598.857 615.262 659.326
-588.596 610.921 655.525
-673 633 670
-577.886 618.402 663.301
-672.562 619.341 675.458
-622.142 617.107 655.792
-599.337 608.626 653.281
-560.199 611.771 667.421
-630.539 618.849 666.038
-651.229 630.762 666.275
-664.127 647.309 677.857
-628.987 624.699 663.996
-658.623 644.091 671.936
-584.112 614.003 659.672
-562.557 612.205 662.669
-660 635 679
-633 636 669
-651.06 633.571 670.823
-675.279 618.612 671.596
-664.951 624.557 686.183
-630.56 620.807 659.534
-651 629 667
-639.432 622.933 670.789
-646.436 633.61 656.736
-679.99 624.513 672.525
-652.823 632.324 676.065
-653.745 632.216 665.199
-566.889 616.337 667.771
-667.24 620.592 680.383
-684.024 630.756 677.053
-680.432 634.689 675.844
-603.255 606.583 666.018
-684.444 619.843 680.093
-656.069 624.477 671.921
-643.604 637.936 663.558
-635.002 627.237 667.933
-659.015 642.966 672.648
-632.547 621.628 660.771
-615.715 615.423 654.837
-562.57 613.941 667.583
-669 630 688
-644 636 657
-631.787 621.124 671.58
-588 610 661
-569.753 617.751 666.334
-675.147 634.829 684.228
-634.037 639.637 668.606
-649.383 632.419 665.699
-667.315 626.013 667.545
-676.36 630.394 685.567
-686 624 675
-568.239 617.211 671.01
-617.596 621.6 661.482
-589.408 607.943 655.964
-579.956 615.487 661.18
-610.706 624.285 659.07
-640.526 623.405 671.015
-638.391 628.787 674.058
-635.17 621.635 666.781
-558.527 608.403 665.796
-627.611 618.248 669.405
-648 638 659
-599 617 659
-634.601 618.864 666.341
-670.962 616.236 682.822
-647 630 664
-681.39 620.9 674.648
-627.123 616.611 661.314
-663.683 647.191 679.892
-640.25 634.96 665.081
-619.376 611.992 668.823
-604.419 614.451 667.97
-656.49 622.437 672.453
-645.796 626.713 678.178
-633 619 665
-683 629 673
-626.566 625.908 663.722
-646.573 623.865 679.341
-619.646 622.748 664.968
-638.42 622.777 668.927
-665.997 637.461 671.018
-674.857 629.031 688.399
-679.919 642.206 682.173
-675.546 641.305 681.509
-650.775 620.223 678.818
-655.462 634.135 672.194
-596.428 604.621 664.068
-669 641 674
-654.774 622.803 670.605
-613.987 611.676 656.429
-656.483 635.304 662.402
-556.252 609.954 671.717
-652.047 650.398 675.473
-626.67 616.992 656.987
-678.224 633.703 672.888
-604.753 621.306 663.841
-581.053 617.986 664.611
-601.036 614.74 667.565
-660.267 634.722 677.879
-687 621 682
-654.467 655.14 675.246
-657 628 670
-627.114 614.271 660.4
-600.277 613.007 667.422
-552.732 606.885 666.089
-655.019 635.809 670.855
-602.164 605.046 662.263
-665.826 621.888 673.796
-600.04 606.409 656.077
-636.047 625.484 660.755
-648.822 638.058 660.546
-559.454 609.864 662.998
-574.808 619.647 669.496
-556.107 612.482 672.951
-647.184 653.981 674.41
-597.518 616.696 659.879
-601 624 659
-605.779 615.425 668.222
-648.863 636.375 664.594
-641 627 678
-677 624 670
-623.305 610.633 662.35
-690 634 682
-559 610 663
-620.274 617.919 666.003
-635.739 631.406 668.139
-672.503 637.574 674.799
-606.994 616.612 666.589
-681.524 636.818 681.321
-662.912 620.905 682.017
-582.1 618.381 668.358
-620.552 609.612 663.337
-647.028 619.505 673.852
-584.047 613.231 666.545
-571.069 618.354 670.789
-674.478 620.054 669.7
-639 641 670
-591.475 613.999 664.788
-642 632 678
-639.62 633.82 660.364
-595.613 605.717 654.159
-671.129 644.859 679.839
-621 608 663
-590.412 614.461 666.805
-644.892 631.616 670.715
-667.37 620.603 680.796
-640.123 629.236 660.853
-578.797 620.567 666.626
-591.308 611.603 657.158
-675.093 637.378 684.812
-657.837 621.411 672.204
-612 612 670
-660.62 637.975 671.165
-605.549 623.465 662.772
-642.731 636.608 662.959
-665.825 630.495 669.354
-647.87 619.935 679.216
-597.306 603.529 657.678
-653.336 638.734 675.049
-554 611 672
-658 618 674
-638.4 630.609 670.123
-623 619 656
-651 635 662
-588.844 609.709 654.171
-673 616 675
-647.53 619.014 676.601
-623 625 664
-613.636 623.372 664.864
-679.587 619.414 675.136
-628.726 617.81 664.571
-632.453 627.409 662.18
-634.33 626.629 656.169
-629.232 628.014 666.61
-570 612 670
-567.497 613.285 662.77
-665.075 622.559 687.819
-674 618 675
-619.253 612.234 655.521
-586.166 613.346 657.101
-627 627 669
-681 641 684
-648.7 632.065 677.022
-603.859 609.059 666.846
-619 624 665
-648.39 628.217 671.3
-669.772 624.166 689.574
-626.31 616.01 658.017
-647.522 635.995 660.793
-653.628 636.754 659.045
-641.087 621.474 670.098
-690 627 682
-647.15 623.798 671.407
-683.917 620.648 682.741
-568.63 614.462 665.242
-642.344 634.85 658.105
-569.667 614.029 672.532
-667.3 638.226 672.549
-669.221 619.704 682.544
-654.428 621.076 674.298
-612.383 613.988 656.772
-635.285 621.23 672.256
-633.497 626.08 661.054
-689 623 682
-653 646 672
-675 635 671
-611.779 617.269 669.001
-661.263 621.251 679.718
-644.359 630.517 658.669
-664.952 625.673 687.2
-643.56 636.631 660.045
-618.094 612.238 653.974
-647 647 675
-570.865 616.953 666.236
-685.692 630.212 677.882
-689.032 632.92 684.285
-595.204 607.59 664.15
-590 609 653
-651.809 618.724 676.242
-643.992 634.729 672.671
-681.106 624.555 672.903
-646.326 630.39 677.794
-665.048 622.438 668.887
-595 618 666
-645.174 651.544 672.52
-585.69 619.699 665.392
-650.316 632.567 676.234
-629.398 615.447 667.023
-635 616 669
-646.02 625.618 679.872
-665.947 622.151 683.417
-671.388 628.832 688.423
-604.427 609.721 657.182
-652.763 618.96 672.984
-647.991 635.093 657.06
-598.627 619.281 664.28
-645.521 654.764 672.17
-651 636 661
-672 632 686
-593.112 606.528 656.508
-607.03 614.138 655.691
-656 616 670
-652.296 632.832 667.432
-584 611 664
-608 613 670
-651 639 663
-643.322 635.226 658.83
-657.889 642.744 672.463
-559.687 608.688 664.705
-677.46 621.103 671.302
-658.102 647.741 676.642
-642.649 619.903 675.917
-585.446 611.532 665.931
-640 637 670
-613.146 616.226 657.421
-679.269 627.581 687.714
-651.788 627.585 670.13
-690.056 632.781 681.798
-651.013 640.793 672.459
-596.555 622.874 658.144
-615.229 611.62 666.202
-611.067 608.733 663.424
-676.098 628.768 669.687
-674.273 637.902 675.354
-601 621 657
-635.079 621.878 674.995
-616.192 611.729 657.029
-663.799 623.63 687.053
-674.524 623.205 670.366
-676.554 640.732 680.568
-684.405 628.834 675.035
-679.177 625.828 671.555
-599.943 610.497 655.669
-680 620 683
-596.398 623.753 660.514
-652 634 665
-646 638 664
-646.301 629.779 677.769
-656 631 678
-676.343 617.511 674.473
-626.765 614.668 663.406
-562.416 612.149 663.145
-586.979 617.618 663.91
-613.673 619.934 666.614
-550 611 671
-553.557 606.767 665.776
-673.033 619.03 679.252
-671.24 637.858 675.218
-606.329 609.696 660.73
-616.083 614.562 655.695
-639.388 628.539 671.381
-590.068 607.573 656.893
-688.466 633.477 680.646
-662 620 678
-638.645 630.141 657.729
-631.173 627.714 661.992
-661.963 625.607 684.526
-641.314 634.493 657.217
-648 631 668
-649.693 631.519 665.707
-597.72 613.144 666.228
-677 622 689
-587.194 616.017 669.14
-669.268 617.876 683.427
-641.564 630.435 677.946
-689.315 627.311 684.455
-607.955 621.415 665.154
-656 655 675
-648 634 662
-646.724 618.791 676.43
-610 613 671
-611.862 615.576 668.365
-575.915 617.035 664.238
-617 613 652
-569 615 663
-667 644 681
-660.922 644.835 673.508
-684.765 620.709 675.015
-644 645 674
-673.872 626.103 691.439
-667.326 624.357 689.034
-599.344 616.233 664.786
-637.546 626.449 675.11
-592 605 653
-626 626 665
-652 619 679
-651 655 677
-660.043 624.837 670.309
-685.012 622.001 682.663
-646 633 677
-641.733 639.773 670.337
-654.056 635.875 657.238
-678.179 638.787 679.301
-660 648 679
-644 650 671
-655 634 667
-628.981 618.152 659.448
-657.256 634.46 671.991
-617.283 622.526 664.99
-594.23 611.19 654.285
-671.152 632.671 684.913
-682 627 672
-564 614 664
-653 649 674
-650.493 619.788 674.115
-586 620 663
-564 614 669
-668 647 680
-683.281 637.844 684.976
-647 638 672
-683.63 626.14 687.958
-649.483 638.499 670.101
-641.754 636.178 673.687
-550.048 612.097 668.617
-643.126 644.917 670.998
-607.405 610.245 670.426
-631.767 625.556 658.102
-618 608 665
-667.708 619.889 686.459
-570.877 614.263 668.396
-666.699 626.877 682.011
-592.984 614.594 664.197
-625 612 660
-642.583 621.533 673.339
-571 617 663
-680 642 685
-631.673 624.572 657.105
-616.244 610.076 661.102
-551 608 668
-645.725 622.663 670.952
-596.275 605.421 654.653
-615 615 667
-673 637 671
-671.211 624.612 691.298
-640 640 673
-672.307 619.822 678.803
-595 614 666
-671.15 630.123 668.692
-673 618 682
-667.091 622.328 671.311
-686 636 680
-619.736 610.566 658.339
-607.736 623.026 662.719
-608.981 608.983 665.741
-666.182 627.176 686.575
-639.907 633.755 670.806
-642.162 630.889 667.79
-665.936 648.043 676.59
-654.913 619.761 670.337
-604.525 608.574 669.169
-603.302 604.746 664.659
-670.369 638.542 677.317
-677.592 637.097 677.852
-614.719 615.4 666.7
-655.011 623.577 679.432
-687 624 685
-584.875 618.078 664.163
-551.613 613.22 670.335
-600.33 604.036 661.256
-605.407 612.31 668.307
-613 610 660
-553.81 606.979 668.109
-667.745 640.998 673.869
-601.776 611.693 657.539
-644.521 633.26 656.688
-620.142 622.454 663.759
-658.311 625.965 678.563
-663.715 624.942 685.543
-594 619 663
-632 627 658
-677.08 622.5 685.443
-627.594 621.849 667.936
-639.15 638.696 672.938
-591.309 618.483 666.63
-665 620 677
-572 619 666
-599.435 609.752 667.768
-634.781 637.995 668.421
-655.924 640.535 676.173
-669.878 627.177 688.383
-577.694 621.91 668.899
-682.87 626.881 673.896
-606.081 618.071 657.062
-684.404 628.622 675.394
-661.358 642.978 673.627
-646.848 648.717 672.514
-618.601 623.6 661.638
-686.095 635.453 681.736
-582.869 616.444 667.652
-612.477 622.222 656.673
-670.634 619.649 673.929
-659 618 670
-679.795 640.892 681.909
-571.852 613.298 667.037
-595 619 659
-592.832 607.469 658.262
-640.428 630.426 668.477
-601.544 610.848 656.615
-610.705 621.848 661.7
-653.012 630.653 664.873
-601.522 606.93 658.789
-682.364 630.113 675.62
-655.238 632.048 670.135
-640.794 624.781 678.248
-595.881 620.179 658.903
-674.684 629.821 670.367
-630.163 623.092 669.103
-636.152 627.598 660.982
-618.06 610.147 664.743
-657.392 635.416 672.631
-637 621 668
-638.687 634.903 665.548
-576 621 666
-670 619 672
-641.154 629.028 663.762
-612.033 608.24 663.355
-641.267 633.24 672.09
-634 624 674
-666.014 628.998 668.939
-687.897 623.282 680.313
-592.148 616.541 664.915
-595.917 623.906 662.928
-591 610 663
-608.998 621.982 659.555
-595.267 618.983 663.279
-667.88 633.978 681.893
-645.238 641.267 671.169
-670.245 631.557 669.734
-626.619 616.862 663.615
-658.512 639.476 677.385
-606.696 620.988 660.059
-598.292 618.527 663.36
-659.172 628.284 678.984
-661 637 678
-669.875 639.106 677.949
-679.948 636.93 677.48
-563.348 609.618 662.58
-565 615 665
-627.661 615.784 666.623
-598.803 608.122 653.96
-596.449 606.328 652.836
-637.04 632.155 661.948
-558.137 610.418 668.909
-639.924 619.63 670.53
-640.438 637.546 672.032
-647.65 653.541 673.159
-640.404 635.946 661.7
-649.646 625.773 678.163
-674.361 627.713 688.043
-590 618 661
-621 611 654
-623 616 668
-668.02 638.864 673.56
-574 616 671
-682 627 690
-587.164 614.212 668.375
-651.917 635.908 667.145
-679.884 633.641 674.659
-596 624 659
-645 630 663
-606.075 611.832 669.262
-632.698 630.284 668.928
-669 617 683
-672.306 627.986 669.808
-598.055 622.536 663.239
-684.776 620.566 679.195
-671.851 639.171 677.34
-684 630 675
-664 643 673
-623.112 612.513 659.09
-636.724 626.794 657.782
-627 621 656
-579.355 614.865 667.083
-589 609 660
-686 634 680
-641 645 670
-682.568 631.282 676.707
-668.67 629.218 683.159
-663.886 643.223 674.476
-659 624 683
-587.964 614.232 667.419
-581 611 662
-581.474 612.692 664.014
-632 627 671
-650 618 670
-581 617 670
-654 619 675
-646.743 619.076 671.126
-565 610 665
-675 638 673
-593 611 654
-611.417 616.497 656.665
-607.941 610.538 670.322
-606.555 619.978 666.368
-637 641 673
-644.677 635.709 659.742
-647.002 654.483 674.429
-609.829 616.906 657.679
-571.39 614.027 663.963
-629.701 625.235 663.196
-616.761 622.089 665.987
-640.622 642.099 672.42
-682.821 628.221 674.526
-589.301 616.184 661.281
-609 623 661
-678.335 634.179 672.18
-601.5 616.232 657.543
-673.874 621.156 669.963
-612.694 613 654.612
-614.826 611.781 668.267
-623.661 611.473 660.262
-656.459 633.349 671.38
-634.674 628.449 659.622
-635.592 625.901 667.761
-588.129 620.939 664.427
-680.447 634.008 684.014
-608.731 608.01 663.089
-643 641 669
-672.364 624.232 691.044
-653.286 654.813 675.264
-679.813 623.738 687.835
-666.098 620.52 681.624
-634.303 619.913 670.036
-653.735 628.954 671.957
-639.233 629.859 666.322
-662.613 640.552 672.566
-617.314 609.809 657.7
-599.771 622.507 661.42
-584.803 619.313 665.342
-671.658 630.181 669.561
-611 610 656
-562.591 610.677 669.392
-639.679 623.509 671.652
-599.675 607.776 664.228
-677.536 630.908 673.684
-623.284 620.503 659.035
-657.312 622.247 678.857
-651.404 629.668 676.113
-685 627 674
-662 624 686
-680.264 634.004 685.848
-591.194 618.109 666.854
-658 619 668
-664.512 648.496 678.204
-611.214 623.363 661.53
-618.067 616.217 656.393
-634 628 671
-672.446 619.558 687.631
-554.616 607.907 664.649
-642.585 636.395 668.532
-625.816 621.114 667.165
-656 653 678
-624.45 611.771 662.35
-572.152 617.564 663.297
-637.025 633.64 664.557
-638.921 623.23 676.256
-601.608 608.982 666.8
-575.088 616.786 670.747
-611.686 611.93 658.076
-645.946 633.052 666.571
-641.331 636.243 660.981
-637.194 620.186 673.297
-587.511 610.812 663.297
-619.79 612.897 666.056
-663.974 649.012 679.103
-642.221 630.254 677.681
-603.892 622.343 658.954
-622.113 608.68 659.872
-660.629 633.108 670.974
-565.554 610.349 663.375
-628.691 629.321 663.895
-688.229 626.621 685.59
-583.734 613.996 669.704
-654.775 652.087 675.457
-654.825 623.293 679.912
-648 636 667
-594 605 652
-618 610 669
-593.399 609.538 663.837
-666.939 621.424 677.468
-637.702 633.765 674.271
-644.85 634.585 670.282
-655.596 629.438 665.194
-624 615 655
-645.232 635.339 671.378
-681.954 639.502 683.338
-680.947 635.27 676.883
-636.019 640.133 670.852
-606.36 618.004 665.354
-666.294 622.92 671.742
-648.437 633.702 676.193
-599.308 612.169 666.781
-625.433 619.343 668.919
-612.246 612.872 653.813
-596.173 618.685 658.512
-634.101 635.891 669.267
-630.212 619.821 662.533
-662 625 681
-641.497 634.129 673.56
-627.487 616.42 663.139
-635.537 634.769 672.828
-599.825 605.451 660.122
-669 627 669
-577.904 616.195 668.372
-649.424 643.479 672.83
-659.61 646.011 676.71
-632.752 629.954 664.757
-612.393 617.314 657.408
-598.41 615.008 665.232
-594.517 613.932 664.365
-677.613 639.053 681.766
-573 620 664
-579.257 617.493 667.219
-674.686 617.291 677.261
-653.944 620.478 673.399
-590.25 610.487 662.243
-631.731 627.851 668.511
-677.365 618.606 677.962
-547.707 609.685 668.947
-623.556 620.12 657.875
-580.999 612.371 660.129
-612.143 608.977 666.356
-634.116 636.31 666.172
-678 634 674
-638.345 638.594 668.62
-648.262 647.421 673.996
-582.857 612.455 660.558
-656.087 631.348 665.843
-665.778 628.13 668.065
-603.096 616.038 667.091
-631 625 670
-585.281 617.127 663.097
-655.752 648.231 675.609
-631.384 631.724 664.759
-648.586 629.829 666.251
-654.473 637.435 672.882
-591.916 612.847 653.869
-679.487 627.364 688.888
-676.057 621.892 678.626
-644.187 643.294 671.129
-670.355 628.861 669.002
-598.38 610.751 652.846
-681.551 638.821 685.589
-643.313 637.684 674.057
-605.388 621.569 664.738
-648.284 647.09 674.622
-584.986 610.963 658.637
-619.936 622.606 665.248
-571.026 619.168 669.513
-663.43 642.956 677.236
-637.071 620.945 676.356
-665 628 682
-640 628 668
-645.617 637.04 671.522
-657 620 672
-634.699 622.454 672.896
-631.788 634.628 666.532
-567.706 617.94 670.027
-600.471 609.15 666.025
-619.561 619.706 668.676
-651.533 643.779 675.069
-669.457 622.982 668.238
-677.296 619.641 678.642
-614.678 620.467 657.58
-609.742 620.233 665.481
-607.6 608.737 671.173
-649 623 680
-672.635 620.328 669.819
-648.524 649.344 676.461
-640.25 635.455 659.571
-555 606 665
-573.164 613.806 667.054
-651.187 621.22 669.911
-660 645 672
-609 625 664
-674.641 622.958 686.042
-568.954 616.236 664.16
-570.595 616.922 665.064
-676.013 638.21 683.054
-672.745 636.051 670.896
-682.252 632.507 686.774
-598.76 615.503 665.868
-567.553 615.613 669.8
-673.888 617.869 672.373
-663.441 637.442 670.728
-662.992 620.055 674.909
-603.556 618.488 658.116
-652.188 634.966 676.192
-674.041 618.951 684.437
-570.208 616.651 662.685
-590.179 614.475 664.589
-636.497 621.988 675.598
-620.413 624.161 664.348
-594.572 621.073 663.451
-669.111 632.303 681.112
-638.407 621.718 676.733
-686.695 625.815 674.84
-640.905 624.46 678.113
-601.487 620.072 657.037
-619.151 610.703 659.278
-624.151 614.107 657.638
-657.803 619.642 673.677
-672 628 692
-671.959 632.074 670.36
-658.146 633.248 665.384
-602.325 621.904 665.251
-644.342 635.872 657.759
-680 629 690
-672.119 622.573 668.317
-625.378 621.453 660.906
-655.011 620.891 674.173
-664.621 629.494 681.26
-648.423 640.771 675.264
-673 631 670
-640.404 629.119 662.065
-658 654 678
-673.82 624.625 670.333
-630 614 667
-648 619 670
-654 635 670
-632.311 614.804 669.982
-608.478 623.086 664.737
-652.391 619.375 672.549
-558 612 665
-647 652 676
-556.795 610.481 671.49
-619 619 668
-595.434 605.884 658.262
-660 640 671
-664.397 644.45 675.517
-660 656 681
-611.268 621.131 656.723
-626.687 619.476 669.001
-673 629 670
-593 622 664
-652 634 677
-644.724 619.189 669.583
-613 620 656
-621.311 620.553 666.05
-656 639 671
-572.005 620.605 667.682
-605.355 607.25 665.471
-569.082 615.349 662.553
-608.817 615.481 668.56
-687.705 632.06 689.978
-640.592 621.572 675.368
-638.795 628.795 657.046
-636.375 628.129 658.512
-690 631 688
-639.277 633.551 668.207
-656 631 670
-587.539 619.066 664.484
-661.647 630.204 668.777
-610.88 610.881 654.539
-641.174 635.684 664.953
-648 629 677
-663.436 622.837 678.657
-610.557 608.594 662.376
-641 627 668
-571.328 619.884 667.68
-619.447 618.573 658.328
-651 635 670
-635.18 631.4 665.57
-670.368 632.307 681.926
-568.314 617.329 665.201
-581 619 667
-592.344 605.661 653.6
-572.571 615.1 661.526
-616 607 667
-685.469 620.953 682.532
-671.954 633.144 683.501
-562.164 609.158 663.911
-615.402 624.477 663.832
-602.499 604.934 659.871
-655.136 632.546 665.655
-667.927 628.292 684.281
-655 632 678
-656.239 625.052 671.389
-634.764 624.504 661.483
-662.947 634.914 670.797
-653 640 675
-625.176 621.37 668.284
-590 610 664
-668.93 618.788 681.735
-666.692 638.68 678.301
-656.454 641.246 672.605
-655.494 629.664 670.698
-640.823 625.54 672.591
-649.115 629.055 676.032
-669 635 671
-622.771 613.104 654.513
-660.977 647.245 678.533
-602.504 622.301 663.942
-651 627 665
-591.976 611.973 662.882
-681.638 617.701 681.706
-629.398 618.113 669.009
-637.658 635.787 673.811
-579.957 616.947 663.96
-687.341 628.467 678.882
-637.169 632.298 663.522
-664.495 627.541 682.99
-640.854 634.533 661.59
-552 612 670
-646.275 632.52 663.72
-567.621 615.38 664.815
-640.605 630.319 675.75
-627.361 617.203 660.388
-645 633 676
-605.72 614.259 667.906
-644.478 644.128 673.183
-617.208 618.625 667.766
-690 629 680
-618.71 619.985 657.966
-632.161 620.58 663.979
-662 651 679
-628.295 622.151 669.112
-650.585 624.838 679.737
-616.295 609.764 659.975
-642.883 619.948 671.117
-643.679 622.618 678.018
-675.643 618.663 680.338
-634.831 624.68 657.371
-560.443 611.72 671.105
-625.647 615.958 662.98
-618.541 609.799 666.042
-631.902 615.625 668.982
-591.797 606.456 654.989
-597.433 609.431 666.145
-589.82 617.134 662.461
-662.843 623.347 670.641
-582.602 612.693 666.329
-687.632 630.275 683.318
-609.689 615.208 658.766
-649.563 641.757 672.014
-641.703 641.83 671.373
-636.995 617.205 667.827
-644.183 638.105 671.247
-620 613 671
-660.442 645.623 676.055
-654.77 629.853 678.186
-641.549 631.422 656.265
-681.459 629.242 685.945
-577.98 615.763 666.372
-581.534 617.697 662.019
-679.087 633.199 674.191
-596.62 609.76 652.962
-664.878 622.409 678.25
-664.72 626.408 684.042
-661 649 676
-678.359 622.438 671.712
-618 624 663
-642.661 636.888 667.624
-660.28 624.848 683.006
-642 639 674
-636 631 674
-677.454 644.414 683.866
-574.098 617.103 663.027
-652.797 622.995 670.705
-569.825 617.362 670.722
-653.956 625.655 679.099
-670.656 623.724 690.365
-680.666 628.025 671.968
-619 609 660
-586.266 614.612 667.171
-617.881 619.582 659.109
-595.115 615.091 658.933
-614.343 615.764 655.092
-686.821 634.114 683.745
-607.563 613.744 656.742
-650 634 668
-620.233 612.476 668.462
-675.919 635.256 685.511
-624.164 620.918 656.528
-632.969 624.609 664.106
-573.646 613.727 666.069
-678 639 677
-659.806 621.374 681.075
-557.617 612.871 671.287
-563.376 612.613 671.309
-654.911 619.654 677.126
-675 617 671
-582.176 612.416 664.028
-645.761 646.12 670.726
-570.989 612.874 665.556
-588 619 668
-611.855 611.724 668.9
-678.28 620.859 675.358
-685.715 625.419 686.716
-680.27 624.714 684.596
-623.674 622.974 666.71
-646.999 622.92 678.328
-607 611 658
-640 630 656
-670 636 682
-647.636 618.569 676.152
-591.952 620.141 666.065
-553 611 669
-643.102 647.721 672.533
-631.936 632.927 665.644
-632.733 634.35 667.436
-562.026 611.239 663.76
-682.55 626.388 688.283
-641.236 620.58 677.181
-650.017 636.732 657.074
-627 623 658
-561.487 612.044 665.917
-619.316 610.645 656.906
-554 609 665
-592.689 605.973 657.503
-573.562 617.865 670.173
-651.215 630.01 667.492
-686.307 623.01 676.448
-628.261 626.765 668.303
-663.524 651.876 680.705
-649.486 626.492 679.491
-643.255 625.673 671.288
-655.916 641.228 676.664
-686.17 633.001 686.9
-638.762 619.955 670.644
-643.387 633.865 667.365
-576.114 613.962 664.071
-610.597 622.08 665.905
-614.533 609.217 662.845
-667.35 623.819 689.54
-677 631 670
-620.059 612.626 653.567
-685.019 625.98 675.602
-675 618 672
-689 623 679
-599.155 618.572 657.686
-613.207 618.583 666.754
-667.104 627.077 687.631
-669.627 631.149 668.709
-564.232 609.783 669.656
-653.277 623.901 679.606
-675.47 638.362 684.755
-690.739 629.967 682.387
-659.299 642.577 672.561
-568.502 615.972 662.233
-678.244 627.852 692.565
-676.604 618.454 675.112
-634 618 672
-600 643 648
-640.338 634.15 674.562
-596.215 605.59 652.477
-684.339 627.706 687.587
-600 605 664
-682.027 635.055 676.71
-557.748 607.069 667.74
-571.056 618.252 671.993
-666.631 632.693 682.262
-602 608 656
-546 612 669
-569.473 612.255 669.352
-668.089 619.876 673.465
-661 643 679
-686.968 626.075 676.047
-558.987 614.231 672.295
-662 623 671
-643.615 628.151 671.023
-576 622 668
-664.739 623.487 668.691
-675.851 626.635 670.063
-683.705 633.697 679.646
-658.41 622.974 672.814
-677 635 686
-598.303 606.254 663.495
-666.764 620.455 678.78
-634.011 626.967 666.53
-620 616 654
-663.714 621.816 674.531
-643.295 633.564 669.276
-671 618 671
-652.622 620.432 677.418
-642.955 645.325 672.475
-623.457 621.988 665.776
-634.968 624.271 661.346
-632.601 623.675 661.041
-640.611 636.473 673.749
-647.066 652.737 675.5
-639.36 621.615 669.301
-650.809 636.137 666.039
-584.346 613.224 666.969
-593.579 615.665 663.169
-677.022 632.444 686.015
-665 642 673
-615.066 618.4 657.827
-673 619 686
-637 633 659
-650.398 631.427 664.6
-640.329 633.946 675.221
-623.494 612.399 656.237
-635.873 619.935 666.718
-653.178 651.475 672.841
-651 639 676
-679.448 626.789 672.053
-608.001 607.89 665.689
-644.346 629.586 676.824
-690.455 627.885 681.878
-598.185 622.41 663.289
-590.722 619.239 663.09
-624.798 613.981 656.373
-581.797 613.124 659.359
-682.005 623.626 672.286
-651.168 629.003 671.034
-682.685 630.295 685.436
-610 607 665
-632.819 622.713 670.138
-582 611 658
-666.142 633.633 670.112
-649.769 636.877 667.364
-674.389 620.522 685.549
-650 637 670
-568 610 663
-632.83 618.642 671.511
-582 619 669
-682.584 619.562 677.69
-650.597 638.748 664.199
-625.516 621.886 657.213
-667 634 671
-657.735 621.006 678.835
-595 615 665
-580 611 661
-641.965 632.06 674.305
-572 621 666
-682.269 638.984 685.785
-656.066 622.847 670.731
-655.206 639.786 676.689
-691 630 687
-647.802 634.585 670.73
-627.014 624.954 660.596
-644.391 645.566 668.51
-611.831 608.563 665.595
-664.399 646.677 679.546
-648.646 637.069 674.748
-611.976 612.969 669.629
-647.996 636.415 675.607
-567.684 614.185 663.56
-624.574 623.255 662.128
-588.523 618.926 665.347
-651.629 651.163 674.112
-670 638 682
-637.394 626.536 659.595
-600 607 667
-634.102 633.011 671.108
-638 620 671
-680 637 685
-649 644 675
-683.148 632.654 685.132
-601.223 605.226 661.895
-559 612 666
-553 609 669
-614 623 658
-637.71 631.11 672.683
-625.571 613.678 661.427
-561.74 612.152 671.268
-650.627 638.223 674.574
-657.785 630.193 671.994
-642.732 630.018 658.89
-685.892 622.811 675.619
-626.216 616.608 656.962
-633.246 623.812 657.552
-629.579 622.966 657.356
-594.121 612.708 663.004
-661.647 626.146 680.036
-670.752 631.937 685.106
-629.304 618.477 661.605
-638.844 620.402 678.224
-630.236 618.521 665.036
-689 632 687
-614.746 608.155 666.576
-659.053 635.888 671.639
-578 613 663
-650.153 629.55 669.952
-666.041 628.46 683.141
-615.287 623.493 663.898
-669.904 637.296 672.766
-593.37 617.333 663.175
-639 632 676
-621.657 620.267 667.443
-621.931 609.723 657.114
-588.52 611.393 657.877
-629.939 620.91 669.937
-659.048 643.054 676.04
-586.132 612.165 657.397
-619 622 667
-609 619 657
-588.839 620.707 664.252
-587.787 617.609 667.091
-573.295 618.09 669.976
-654 633 656
-605.837 607.02 666.228
-625.272 614.494 666.19
-611.915 611.457 655.114
-649.18 636.664 671.578
-591.309 619.791 662.013
-664 636 680
-615.431 621.782 663.065
-664 649 677
-570.179 614.389 661.325
-646.235 633.309 663.016
-659.568 629.545 669.71
-593.915 606.46 654.689
-597.614 612.919 656.883
-597 620 665
-638 635 675
-595.033 606.023 665.515
-641.013 633.39 669.316
-637.671 623.339 669.851
-628 629 669
-684.023 621.716 682.072
-624.784 616.276 655.172
-633.084 630.158 662.84
-665 645 681
-680.801 619.094 673.088
-664.111 626.938 686.777
-680 626 688
-611.123 612.278 667.039
-651.172 621.335 669.517
-563 609 667
-652.691 649.306 676.473
-640.586 631.74 672.618
-648 621 672
-632.115 622.676 663.952
-576 614 666
-684.259 622.244 686.172
-642.663 618.083 678.287
-556.098 607.95 662.595
-624 618 668
-640.426 635.486 660.773
-578 621 670
-592 617 668
-646.618 636.623 664.257
-646 626 680
-641.519 631.533 660.259
-601.476 614.773 658.097
-676.844 635.766 684.972
-577.459 613.787 663.544
-675.787 641.55 684.455
-673.818 639.846 678.786
-590 618 667
-610.528 621.102 665.634
-680.618 635.177 683.124
-585 610 656
-660.134 622.176 677.854
-654.636 628.868 665.277
-594.964 610.181 665.115
-681.626 635.267 680.897
-597.181 612.51 658.182
-651.637 654.141 674.291
-595 617 665
-613.335 616.257 666.974
-591.819 613.166 654.605
-667.309 638.923 675.516
-652.749 648.933 675.669
-654.399 646.105 672.656
-682.976 638.603 684.199
-645.893 637.708 675.031
-621.23 618.951 667.082
-641.365 625.339 672.189
-627 623 669
-598 620 657
-656.036 621.85 671.485
-600 621 664
-574.129 614.407 670.324
-666.898 641.39 678.934
-555.197 609.414 665.831
-609.736 619.433 667.655
-648.26 626.329 670.92
-580 613 664
-641.854 629.529 676.33
-639.589 621.389 672.651
-687.784 633.494 681.03
-619.463 621.937 662.013
-567.155 615.563 671.667
-608.7 608.455 671.191
-684.947 620.797 678.181
-604.902 615.608 657.166
-624.432 615.227 667.928
-611.205 623.501 663.95
-670 645 681
-573.951 620.573 666.973
-613.403 615.901 667.755
-649.407 652.722 675.886
-611.923 613.792 655.106
-602.023 621.429 665.002
-666 627 667
-565.921 611.454 672.379
-684 629 674
-676 617 679
-681.418 626.569 689.764
-654.728 642.934 671.491
-677 637 673
-623.392 614.588 666.738
-572.674 617.818 661.94
-603.261 609.632 668.387
-644.03 649.677 671.121
-558.985 609.371 667.134
-646.43 619.055 678.542
-636 629 673
-681 632 686
-674.973 618.748 683
-647.354 626.49 678.325
-604.999 608.094 668.233
-571 613 661
-655 628 669
-673 646 683
-674.266 618.3 677.962
-657.99 621.503 677.276
-627 619 655
-594.735 606.795 652.359
-602.096 606.66 660.545
-568.434 612.178 665.729
-646 650 671
-664.466 624.604 668.593
-651 655 675
-594.029 620.62 661.727
-662.929 647.69 678.214
-619 609 667
-688 627 687
-556.326 612.453 669.681
-616.842 612.652 653.479
-601.825 611.579 667.643
-636.879 619.124 667.317
-654.947 640.578 672.329
-663 631 680
-591 622 665
-551 606 665
-651 645 676
-662 646 680
-670.606 627.153 691.573
-597.385 622.25 665.696
-678.278 617.898 671.303
-677.768 627.924 670.821
-657.369 647.823 673.536
-599.768 618.996 664.981
-594.573 624.372 660.859
-586.806 612.646 657.344
-638 629 673
-671.892 618.512 673.832
-687.116 624.647 682.105
-594 617 658
-571.128 614.276 670.785
-683.021 637.743 682.316
-655.135 625.701 677.63
-644.949 634.768 667.345
-656.874 622.085 674.528
-643.348 630.498 664.066
-638.938 627.819 670.881
-665.114 639.393 677.103
-662.173 621.889 683.077
-673.515 638.667 676.275
-567.575 612.029 662.377
-550 609 670
-651.375 636.614 664.201
-622.064 610.355 663.328
-663.476 625.811 668.325
-687.473 631.7 685.141
-612.494 615.777 655.86
-591.852 611.685 663.525
-662.162 624.931 671.928
-636.159 630.79 666.933
-642.843 627.509 678.663
-665.702 621.025 673.899
-611.484 622.666 663.445
-682.835 618.415 678.63
-614 611 667
-685 619 681
-652 647 676
-632.706 624.399 669.902
-590 621 667
-611.267 615.947 669.419
-630.075 628.003 668.547
-652.648 647.707 675.946
-613.052 620.46 666.337
-678.372 638.325 674.715
-656.352 649.448 677.108
-629 614 666
-639.421 628.35 661.425
-654.783 645.86 672.403
-672.323 620.198 687.416
-641.629 630.538 670.354
-676.852 631.244 670.62
-556 608 668
-564.798 610.718 671.44
-587.794 612.756 665.751
-642 632 676
-616.17 610.754 669.163
-676 621 687
-593.756 606.531 651.88
-679 633 672
-644 650 674
-575 612 662
-677.947 640.362 684.39
-664.209 644.691 678.609
-597.686 609.619 651.233
-656.15 621.334 675.286
-688.186 623.501 683.286
-662.612 624.863 683.677
-674 646 681
-583 612 669
-684.453 633.644 686.063
-607.945 609.892 661.689
-588 613 669
-657.074 627.739 678.456
-554.412 607.703 666.692
-645.473 631.492 671.108
-662.341 638.519 676.872
-655.19 648.438 676.219
-629.114 627.377 661.974
-674 616 684
-591.985 615.805 667.733
-690 628 678
-639.61 621.992 671.109
-650 638 660
-612 619 657
-589.756 606.015 655.027
-636 628 669
-590 608 660
-579.042 615.697 669.122
-637.932 634.533 674.712
-579.538 617.994 663.661
-645.661 653.729 673.829
-637 638 669
-647.504 637.619 662.656
-676.802 636.912 674.193
-584.97 619.335 664.963
-645.643 646.697 671.439
-598.875 607.242 666.918
-666.897 632.144 669.941
-651.059 638.421 670.127
-601 605 659
-661.225 633.168 677.944
-670.98 629.681 685.837
-606.852 605.658 666.941
-621.046 609.679 658.425
-645.754 645.927 672.775
-648 642 672
-667 621 670
-660.595 625.28 670.636
-599.908 610.641 667.891
-639 632 656
-632.956 618.314 666.224
-640.643 622.845 672.818
-579.821 619.389 664.234
-641 623 671
-616.024 621.439 666.57
-678.956 624.483 685.656
-652.069 639.945 671.762
-625.522 619.887 657.705
-551.586 610.877 670.357
-576 620 662
-680.607 620.205 681.202
-649 640 675
-674.812 634.261 669.992
-674 621 688
-550.864 610.964 669.109
-661.35 643.676 674.611
-664.776 625.791 667.47
-653 632 668
-644.203 629.961 668.497
-560.473 607.596 666.405
-679.682 640.382 684.572
-632 622 673
-656.294 640.529 677.316
-638.626 633.008 668.365
-609.259 609.957 657.643
-673.402 622.722 669.019
-594.707 620.933 665.002
-560.597 612.452 667.272
-629.196 616.799 668.84
-645 638 669
-595.315 612.944 655.092
-571.14 616.035 663.462
-589.258 617.725 666.618
-659.773 621.039 671.75
-635.402 627.036 671.975
-621.076 616.273 655.452
-562.619 607.738 664.832
-627 629 664
-631 620 659
-636.812 639.705 672.06
-596.307 619.148 660.827
-589 613 655
-648.57 645.935 674.562
-613 607 663
-679.052 616.023 672.779
-638.89 635.038 665.182
-658.433 629.792 677.344
-677.097 641.02 683.943
-665.409 621.685 672.637
-630.703 628.727 663.879
-669.498 620.299 670.539
-652.189 637.67 672.555
-617.161 621.229 657.563
-670.469 627.248 690.775
-557.965 610.074 666.465
-624.658 611.834 660.129
-585.713 614.232 659.699
-644.457 631.328 663.551
-665.135 643.461 673.949
-653.118 630.63 669.875
-605.472 612.065 670.376
-681 631 687
-661 629 669
-675.367 620.482 681.929
-557.84 606.213 662.585
-571 615 661
-684 638 686
-664.692 622.921 687.898
-603.895 614.887 659.386
-637.052 634.869 662.004
-571.3 615.007 673.029
-671 628 668
-672.127 627.848 690.402
-621 625 666
-684 639 685
-671.148 637.617 672.876
-677.491 636.909 682.255
-687 634 679
-685.633 630.351 687.7
-623 636 665
-656.409 624.982 679.114
-627.528 613.491 668.461
-598.494 609.623 652.801
-651.99 636.8 675.455
-647 649 671
-616.346 622.646 660.525
-644 619 675
-671.244 633.241 683.987
-601.25 616.094 667.437
-628.641 628.798 666.229
-622.543 620.086 659.769
-681.91 631.043 673.806
-605.242 617.129 667.542
-653.252 651.562 676.427
-635 638 672
-596 621 657
-658.833 628.209 669.568
-632.331 617.459 667.79
-653.058 643.321 675.096
-617 625 665
-664.137 642.487 677.691
-574 616 659
-638.539 634.657 661.108
-677.053 617.993 674.791
-649.23 633.338 658.096
-677 644 683
-566.289 610.002 667.781
-616.177 612.109 667.702
-557.161 610.99 671.316
-595.328 621.7 659.437
-677.598 635.135 674.076
-649.053 635.296 675.729
-673.372 623.373 669.954
-669.346 636.141 671.238
-675 627 669
-638.569 620.257 668.653
-630.078 617.603 669.317
-567 613 661
-638.416 628.864 662.382
-657.729 633.945 670.783
-635 629 660
-650 635 677
-593 622 666
-666.362 619.816 681.871
-616.404 620.954 659.079
-677.421 624.928 670.766
-556.011 609.466 667.802
-625.167 615.062 658.689
-639.302 639.896 671.767
-649.61 631.662 676.756
-573.144 619.391 662.612
-687.459 630.345 677.599
-653.123 635.112 664.989
-619.132 610.845 660.107
-675.816 619.336 670.578
-687.562 632.896 679.32
-568.585 610.278 666.598
-674.421 631.454 685.71
-593.025 614.428 667.198
-601.345 616.638 665.158
-569.468 611.054 668.335
-591.682 605.657 655.052
-618.261 616.185 656.424
-638 628 665
-673 640 675
-674.159 621.576 668.881
-686 629 690
-584.613 614.388 670.427
-637 619 671
-645.199 619.585 673.217
-642.993 623.679 677.033
-675.958 641.29 682.9
-594.56 605.992 660.433
-615.748 615.777 666.574
-651.928 635.036 659.643
-670.824 626.595 668.836
-634.723 624.066 668.593
-643 650 672
-687.358 623.035 684.072
-582.528 617.169 668.503
-689.288 629.5 679.398
-567.369 612.564 671.86
-636.854 638.216 672.185
-661.186 641.803 677.416
-648 635 668
-647.418 641.64 675.231
-643 624 672
-653 618 671
-595 618 657
-638.366 634.214 661.53
-593.917 620.247 662.963
-659.633 644.512 674.307
-668.048 618.534 684.279
-677.086 619.382 681.137
-652 635 667
-581.245 616.106 659.197
-626 627 666
-607.721 620.885 666.353
-573.305 613.357 666.323
-688.509 636.959 682.556
-650.243 644.037 674.96
-561.445 608.851 667.926
-576.461 613.657 661.807
-575 620 664
-615.977 608.205 667.524
-609.452 626.622 662.853
-649.118 641.497 674.931
-652.138 629.344 677.11
-647.066 642.146 673.533
-620 608 661
-689.621 630.194 686.071
-668.386 638.086 670.93
-643.067 631.187 665.904
-649.861 628.276 670.443
-606.296 622.783 659.819
-635.561 625.863 662.975
-637.276 616.847 666.67
-668.731 636.936 679.71
-678.756 620.524 682.613
-602.269 608.614 660.056
-688.691 628.19 685.035
-658.62 636.058 671.164
-587.563 615.039 667.252
-674 635 670
-691 627 680
-603.418 610.084 666.005
-570 619 666
-674.285 634.102 683.265
-665.831 623.764 686.276
-585.928 619.014 667.712
-680 636 677
-647.668 650.647 676.437
-622.813 623.383 667.187
-617 609 669
-585.902 613.013 659.479
-639 626 678
-687 622 679
-617.522 614.829 655.397
-657.847 646.252 673.736
-643.522 633.667 656.816
-643 643 670
-604.301 622.633 660.949
-673.233 640.022 680.253
-598 619 666
-675.459 634.22 671.66
-596.439 623.905 662.854
-638 642 672
-688.092 628.327 683.316
-644 619 678
-634.195 623.371 658.001
-653 628 666
-638.58 624.444 669.907
-620.927 617.127 669.956
-594.931 611.113 665.941
-662 621 680
-635 620 677
-636.041 634.635 668.479
-611.82 616.049 666.557
-638.032 630.073 670.963
-622.748 621.298 662.76
-629 617 663
-598.765 616.464 658.209
-601.511 605.974 663.81
-670.051 636.586 671.581
-663.568 619.126 685.421
-581.998 616.811 669.428
-615.586 610.038 655.949
-588 609 659
-543 610 667
-664.473 620.332 676.697
-649.716 636.584 672.055
-640.529 618.46 668.152
-593 606 653
-620.145 610.769 669.291
-658.276 642.314 677.866
-560.872 606.675 668.421
-647.062 634.758 672.673
-661.384 640.449 676.121
-661.412 622.858 671.143
-653.661 631.489 676.863
-621.017 612.514 665.393
-680 620 678
-612.217 610.859 666.71
-688.7 631.752 686.606
-632.251 634.121 666.634
-637.654 625.861 669.751
-561.202 608.091 667.332
-615.944 611.15 668.147
-649.24 633.858 667.754
-573.46 614.385 664.614
-636.576 620.763 670.777
-659.909 639.23 678.197
-662.402 636.374 677.681
-651.787 641.78 675.953
-636.592 629.229 666.172
-633.931 619.636 671.679
-689 635 682
-671.838 619.401 683.798
-672 636 683
-558.101 606.554 665.142
-584.025 611.859 657.443
-647 633 662
-620.047 614.102 668.574
-569.943 615.651 672.703
-633.734 622.736 665.88
-664.062 628.924 679.33
-635.179 623.207 660.653
-646.311 621.146 671.282
-673.46 619.832 674.315
-574.455 613.812 665.385
-684 628 673
-559 608 663
-688.455 633.645 684.205
-572.583 620.945 669.852
-560.961 613.507 669.422
-654.148 628.648 667.673
-594.047 605.796 660.696
-666.596 628.08 688.651
-632 628 659
-581.94 613.21 668.374
-589.622 616.333 658.851
-573.09 619.855 665.155
-646.555 618.748 674.839
-626.141 625.044 665.193
-605.819 623.798 661.464
-653.976 638.414 677.373
-600.742 606.145 656.76
-573.878 615.436 668.881
-643.552 619.181 675.141
-583 620 665
-641.919 634.737 671.902
-645.352 648.576 670.672
-594.249 611.404 654.944
-635.156 629.163 670.127
-633.649 624.057 656.808
-683.31 634.254 679.733
-580 620 668
-689.859 628.004 678.976
-688.902 624.634 677.581
-585.297 617.008 668.225
-593 620 666
-610.722 608.505 661.461
-686 637 683
-688.2 622.117 683.151
-634.491 625.912 656.79
-619.186 609.124 663.539
-591.582 615.25 668.653
-667.139 621.567 688.238
-632 630 670
-668.28 641.208 674.231
-648.792 632.571 660.344
-583.496 610.942 665.21
-636 642 669
-585 612 655
-629 618 660
-671.406 620.824 669.012
-682.16 640.047 682.74
-594.603 613.687 665.689
-631.004 620.649 657.982
-647.767 631.469 667.024
-677.322 619.134 678.349
-621.316 622.768 665.825
-617.49 609.671 663.116
-617 618 669
-639 618 669
-559.976 609.955 669.4
-681.67 620.848 671.791
-569.707 611.91 667.752
-556.106 613.052 673.022
-672.655 618.481 670.799
-646.093 618.562 676.128
-676 627 690
-684.26 619.424 676.588
-682 619 676
-587.09 616.543 661.734
-592.246 614.416 658.546
-682.498 625.212 671.628
-606.78 620.866 658.554
-678.033 640.114 681.565
-633.791 622.549 659.888
-636.004 626.974 655.507
-625 624 660
-688.87 625.345 679.117
-649.726 626.645 678.512
-657 640 678
-616.291 611.729 655.021
-559 607 665
-630 623 656
-670 642 680
-675.648 636.775 676.215
-629 629 668
-683.101 619.916 673.907
-669 644 682
-652.773 618.238 673.866
-650.407 620.192 671.576
-575.181 615.811 660.04
-671.513 638.173 673.403
-578.77 615.421 665.77
-649.488 619.524 677.136
-610.548 623.49 664.728
-675.271 616.407 672.858
-671.078 623.389 669.283
-594.418 616.388 661.564
-612 612 652
-657.811 621.609 673.354
-651.86 619.764 669.848
-657 625 670
-628.026 625.379 658.089
-666.227 640.07 675.587
-679.336 642.128 683.932
-649.137 617.688 677.476
-664.162 639.546 672.139
-649.217 631.984 671.073
-668 623 668
-559.161 610.679 664.225
-684 622 672
-650.986 638.409 670.151
-666.913 645.369 679.157
-601 621 665
-676.474 625.112 670.003
-571.6 614.867 662.339
-668.828 626.226 669.56
-647.361 630.79 665.655
-607.377 615.077 667.11
-573.912 620.722 668.147
-652.286 631.122 667.926
-610.992 608.222 667.493
-646.846 641.208 672.684
-562.452 608.601 662.371
-633 620 666
-652.289 643.201 672.805
-634.183 617.036 669.062
-609.525 608.823 665.55
-682.142 624.679 687.222
-597.483 605.128 655.428
-648.029 636.875 655.903
-640.042 630.002 668.031
-670 639 675
-622 616.839 655.489
-592.826 612.609 662.884
-650 627 678
-599.794 602.917 659.377
-629.791 619.395 661.981
-664 650 681
-650.61 630.762 671.687
-651.208 653.024 674.79
-617 616 669
-606.285 614.551 658.698
-658.284 639.879 677.71
-605.073 609.169 667.7
-675.879 638.183 678.461
-595.034 608.612 664.339
-648.391 634.281 676.155
-660.493 622.195 676.136
-572.873 613.933 669.271
-675.593 642.081 683.897
-605.529 612.013 658.251
-644.764 621.142 677.408
-681.644 628.496 673.835
-603 614 655
-685.955 628.221 688.457
-679.648 620.196 682.658
-647.848 646.68 671.608
-648.453 633.695 671.052
-653.164 622.445 669.507
-670.385 619.951 680.274
-685.333 624.209 674.862
-625.281 616.214 655.35
-632.076 619.596 670.74
-637 644 672
-636.339 622.377 660.039
-635.69 630.096 661.837
-685.232 629.606 677.061
-649.967 647.633 674.884
-648.854 631.102 675.925
-642.036 642.064 671.56
-587 612 668
-584.882 611.718 661.774
-598.324 611.006 666.131
-671.141 617.711 683.706
-632.254 617.173 667.148
-604 620 667
-679.18 625.83 690.456
-677.44 622.649 683.787
-665 642 680
-630 621 658
-621 622 666
-683.87 623.613 673.886
-655.744 654.641 675.583
-640.126 636.329 664.893
-664.977 651.669 680.017
-600 605 662
-588.391 615.754 668.977
-596.568 608.196 665.958
-638 620 675
-677.002 629.207 670.425
-683.162 630.317 674.649
-581.878 614.24 668.213
-606 617 657
-634.284 618.113 667.426
-639.668 628.937 665.982
-588.794 614.354 668.268
-619 608 668
-678 634 687
-637.208 619.628 667.32
-665.343 621.98 671.314
-614 610 668
-585.116 615.077 667.397
-625.007 618.229 655.549
-685.999 636.307 686.211
-669.707 646.117 679.75
-651.954 626.441 670.112
-679 627 671
-668.896 618.404 680.956
-620 610 670
-666 624 689
-676.572 644.611 684.343
-652.17 632.756 665.486
-628.643 625.492 660.253
-674.958 633.865 671.232
-678.307 635.341 676.625
-678.86 627.138 672.753
-638 631 658
-636.571 639.531 670.531
-647.479 629.56 666.818
-618 607 666
-588.641 622.493 665.467
-624.484 622.302 659.951
-598.602 620.194 658.44
-633.489 624.862 670.463
-567.775 610.954 666.885
-587 619 667
-547.273 611.349 669.423
-664.447 632.619 679.336
-651.574 635.832 676.1
-618.354 611.811 656.355
-610.273 610.508 659.457
-646.609 651.836 675.038
-641.133 632.411 674.723
-674.383 638.645 683.403
-592 607 661
-677.057 625.54 671.202
-600.475 613.021 668.628
-649.4 636.659 657.66
-593 622 662
-691 623 681
-591.806 607.72 653.255
-603.695 611.262 667.059
-658.736 622.207 670.68
-623 610 660
-649 654 675
-613.531 626.063 661.363
-673.417 637.478 672.322
-672.969 625.286 669.734
-682.08 620.931 676.727
-649.921 628.65 677.925
-661.8 644.105 676.639
-607.999 609.959 668.177
-672.066 640.139 681.573
-579.818 611.688 662.212
-645 639 666
-660.305 623.626 679.434
-588 613 667
-599.015 610.427 667.482
-558.246 610.502 669.825
-641.148 629.622 667.925
-644.878 643.124 671.215
-651 632 677
-571 614 660
-596.255 611.94 666.322
-676.336 631.749 672.841
-594 604 657
-644.535 639.214 670.599
-588 611 666
-646.269 628.908 665.515
-688.349 622.246 677.453
-591.464 606.37 656.207
-607 617 668
-594 619 666
-636 640 669
-627 616 662
-683.654 633.385 689.72
-588.975 613.271 663.156
-609.614 608.106 664.945
-636 636 668
-580.211 614.17 659.468
-665 621 679
-550.74 611.505 669.967
-672.79 643.276 680.94
-645.629 626.266 671.101
-653 620 679
-671.028 633.407 671.144
-636.38 627.378 672.275
-649.534 637.785 671.736
-679 618 676
-673 625 668
-673.226 621.996 689.792
-602.64 615.428 658.217
-652.409 634.591 664.743
-595.206 615.221 659.16
-566.793 613.943 667.349
-612 619 669
-643.131 635.151 663.089
-600.112 602.772 658.718
-598 612 668
-667.48 620.606 672.238
-568.433 611.589 668.638
-591.554 621.348 663.366
-607.64 612.819 669.853
-669.358 617.712 679.454
-640.548 628.624 672.194
-662.897 649.986 677.672
-638.63 626.698 665.793
-665 645 674
-620.563 610.406 661.036
-674.371 620.589 685.559
-604.078 612.423 668.021
-659.025 635.812 676.549
-663.523 639.915 677.071
-605.696 606.901 663.792
-606.318 612.202 669.525
-641 626 679
-612.592 611.295 655.462
-668.59 624.881 668.319
-663.121 630.654 669.728
-690.17 625.427 680.541
-604 616 669
-598.119 620.385 657.758
-585.074 615.88 668.666
-645 641 675
-655.639 655.991 676.885
-611.189 622.546 659.49
-621.451 611.975 656.242
-665.009 647.797 678.336
-631 623 657
-667.214 619.231 684.298
-665.989 631.797 679.759
-630 633 664
-677.257 640.241 680.708
-644.997 633.991 664.55
-663.238 633.967 678.088
-654.701 654.324 675.931
-578.746 613.014 662.149
-673 635 684
-655 628 664
-640.399 628.277 661.144
-671.912 639.321 676.995
-607.756 607.405 669.429
-677.577 626.785 687.879
-637.29 625.268 661.064
-564 609 666
-643.022 646.18 673.435
-577.685 615.483 668.942
-597.887 604.826 659.985
-622.245 612.551 668.996
-634 622 657
-569 614 672
-641 629 678
-641.004 629.904 675.493
-649.357 633.648 662.544
-656.502 648.574 674.51
-669.465 644.434 679.936
-648 644 672
-627 625 658
-592.191 621.052 664.207
-673.327 635.409 670.734
-688.176 628.41 686.965
-555 608 669
-677.196 619.774 683.995
-598 603 656
-621.3 612.438 667.546
-688.518 623.3 677.198
-652.744 630.885 676.834
-650.609 638.349 675.269
-675.652 633.652 685.732
-689.347 628.005 678.3
-597.704 617.77 665.463
-645 628 662
-571.099 615.947 662.413
-686.053 631.588 681.829
-597.759 602.784 657.868
-677.11 625.056 688.757
-629.809 626.329 661.312
-643 638 664
-653.497 645.517 674.513
-683 633 677
-652.007 649.101 674.186
-633.719 621.567 673.54
-689.664 626.892 680.575
-574.462 613.443 664.512
-686.229 632.122 679.893
-644.42 636.621 659.452
-669.867 636.77 680.755
-661 619 668
-614.483 610.403 665.924
-666.931 633.58 679.248
-598 607 668
-635.445 620.792 665.624
-674 617 676
-671.105 631.433 685.05
-597.009 604.692 658.274
-674.533 633.313 686.317
-553.421 608.396 663.804
-557 613 668
-642.87 640.072 670.563
-645.206 638.788 663.042
-641.804 646.018 671.12
-665 635 670
-591 608 653
-660 628 669
-611 611 655
-684.714 634.663 683.07
-635.933 630.208 662.847
-683.53 625.909 673.806
-673.594 637.805 682.187
-658 620 674
-655.456 619.852 676.47
-575.78 614.523 669.023
-658.368 623.701 673.15
-613.694 610.994 657.296
-665.56 636.694 678.715
-657.318 646.428 677.163
-604.303 607.735 662.741
-613.488 610.465 661.646
-583.292 619.135 667.418
-632.883 633.482 668.881
-638.079 625.017 675.36
-669.391 630.617 684.773
-677.254 623.346 685.394
-574.517 621.12 668.878
-623.449 622.877 666.881
-642.884 621.236 669.551
-678.669 640.266 684.735
-680.662 624.215 670.616
-644.546 635.557 669.98
-659.31 624.778 670.08
-681.692 633.494 684.367
-643.135 621.474 673.644
-656 652 677
-657.924 624.038 681.192
-632.407 619.199 670.69
-658 619 676
-589.612 609.785 655.883
-605.065 614.116 659.672
-616.828 614.604 668.728
-645.565 642.33 672.356
-678.607 617.659 675.703
-608.559 614.569 657.953
-635.166 627.956 658.347
-641 643 671
-652.266 656.257 676.371
-664.67 652.759 681.967
-604 604 664
-654 628 667
-656.613 626.405 671.373
-635.724 624.018 675.21
-589 615 657
-648.981 635.179 671.288
-649.122 636.577 660.926
-640.135 634.5 659.198
-580.454 615.691 665.025
-684.287 620.762 679.442
-649 630 678
-669 619 677
-679.129 636.193 678.225
-652 636 657
-597.154 610.345 667.566
-644 652 673
-672.33 633.622 669.62
-608.35 617.075 668.326
-607.796 617.365 657.871
-619.092 614.934 655.935
-621.224 617.736 657.057
-670 641 681
-657.07 636.772 671.549
-671.514 628.356 669.641
-612.581 611.141 653.057
-688 635 680
-642.399 619.894 671.123
-626.56 617.923 655.724
-609.981 623.169 658.29
-645.241 631.897 667.567
-654.065 627.97 670.197
-566.942 616.163 666.524
-647.253 634.199 670.996
-667 620 673
-626 623 657
-665.605 647.678 680.685
-580.762 616.653 669.251
-626 627 664
-645 638 667
-659.999 632.144 677.478
-648 629 667
-684.002 631.869 687.681
-651 634 661
-659 633 656
-615.522 612.616 655.135
-648.744 652.964 674.524
-650.668 629.298 667.452
-649.681 630.987 670.84
-573 616 672
-626 615 668
-629.104 624.04 657.201
-644.352 620.058 670.153
-636.999 630.83 665.209
-681 640 681
-678.394 643.395 685.095
-569.506 612.433 667.332
-654.051 648.737 677.385
-618.331 614.849 655.719
-655 618 676
-577.554 619.231 668.647
-630.674 629.423 668.285
-625.302 623.713 660.139
-687.165 625.738 676.732
-642 619 669
-661 620 675
-599.692 610.504 654.161
-658.526 620.171 669.685
-674.236 623.386 689.372
-564 610 662
-565.896 608.898 667.436
-662.693 627.95 679.26
-688.798 625.692 681.427
-627 629 666
-570 611 665
-675.986 622.475 669.643
-625.265 610.943 663.563
-645.303 630.325 667.49
-657.223 650.977 673.527
-641.726 633.024 676.776
-668.157 645.35 680.315
-566 615 667
-662.173 622.122 672.403
-618.382 621.005 664.889
-644.297 649.969 671.281
-610.496 621.17 664.561
-642.462 628.486 672.763
-648.514 656.238 675.045
-626.226 623.52 660.107
-581 611 660
-674.175 639.253 674.863
-641.244 637.153 671.221
-598 614 657
-662.886 632.712 677.386
-667.886 619.485 677.554
-577 619 669
-640.739 639.899 669.198
-635.111 630.337 671.312
-667.745 645.789 680.298
-651.718 619.168 672.719
-650.727 626.442 670.654
-631 616 668
-619.093 616.996 670.194
-668.531 639.437 676.217
-626 621 655
-572.278 616.94 671.074
-607.955 620.382 665.359
-686.648 630.084 679.425
-604.324 614.129 658.807
-647.961 630.087 671.721
-671.413 643.082 681.885
-638.705 629.945 666.925
-647 646 676
-675 623 669
-652.627 643.512 672.937
-662.944 643.832 674.118
-622.14 610.6 662.484
-563.188 609.438 667.083
-635.432 617.17 666.597
-612.022 616.131 669.59
-640.628 635.385 668.592
-568 615 673
-638.479 617.811 668.873
-678.452 631.509 686.581
-648.515 634.256 660.411
-574.078 613.91 662.044
-619.474 613.828 670.141
-675.896 632.215 684.012
-611.662 616.214 668.789
-656.291 633.644 665.658
-657 628 666
-654.946 647.799 674.815
-686 621 674
-586.635 614.364 656.436
-639 643 672
-640.024 633.947 659.75
-585.242 610.736 657.583
-610.322 623.616 660.731
-663 626 683
-624.021 612.092 665.5
-635.185 623.717 672.25
-632.201 627.941 661.505
-592 621 662
-653.559 640.847 672.293
-637.18 630.702 658.62
-653.831 631.742 678.297
-645.988 654.496 672.422
-566.543 610.87 671.311
-653.711 624.537 671.21
-566.81 616.411 673.09
-568.84 617.418 669.671
-586 610 660
-672.949 617.963 674.293
-685.373 629.499 690.575
-663.158 620.616 673.393
-647.469 625.088 679.645
-687 628 677
-689.718 622.554 680.227
-642.709 629.179 669.287
-642.262 634.487 660.464
-652.204 622.361 670.697
-616 609 653
-656 656 679
-670.861 639.03 680.911
-582.979 611.955 662.987
-637.728 632.1 674.535
-652.639 631.41 670.644
-634.686 624.318 658.771
-682.826 632.22 687.081
-668.891 627.573 668.52
-644 653 672
-632.515 633.74 668.779
-645.928 636.816 659.626
-598 620.87 663.479
-664.147 634.026 679.287
-631.137 626.188 669.415
-651.989 632.898 664.803
-640 628 664
-622.333 610.16 656.585
-635.101 635.272 667.583
-661.315 621.848 669.656
-670 619 676
-602.311 615.186 668.001
-625.41 621.109 657.337
-669.26 645.149 679.742
-627.361 617.573 668.229
-674 620 690
-558 612 674
-685.008 625.235 675.954
-648.541 621.788 671.573
-645.549 650.018 673.247
-672.504 629.854 686.359
-592.904 615.551 663.759
-669.544 620.543 674.994
-663.998 622.453 679.322
-638 644 673
-596.713 610.83 666.257
-651.965 642.42 673.284
-601.898 605.7 664.787
-650.438 622.723 679.883
-642.097 632.935 667.182
-650.024 648.931 674.323
-661.621 643.237 672.836
-639.6 633.213 669.032
-594.618 609.782 652.377
-634.327 628.302 667.133
-676.476 617.759 673.929
-679 632 673
-680.913 625.872 693.667
-566.458 611.731 669.404
-630.923 630.89 664.788
-675.095 634.161 672.746
-584.588 615.691 668.666
-664.764 634.97 680.058
-596 616 659
-680.971 634.909 676.202
-635.746 625.907 672.751
-662.55 622.286 682.279
-650.63 644.843 672.421
-653.744 646.098 674.612
-663 639 671
-668 631 668
-604.3 609.773 661.485
-688.469 624.9 682.223
-630.769 630.67 668.38
-647.193 631.071 664.685
-591.259 619.669 663.794
-608 623 659
-606.295 620.506 657.478
-655.326 628.995 677.669
-659 617 669
-625.902 618.37 653.995
-680.233 621.953 671.832
-634.038 626.106 669.76
-602.397 609.628 658.477
-675.739 625.259 689.384
-626.777 624.365 667.252
-627.05 625.627 664.514
-672.04 635.117 671.479
-610.65 608.188 659.895
-647 650 675
-630 627 660
-584 619 662
-643.977 626.932 678.697
-666 642 674
-615.568 620.484 656.643
-595.733 606.229 652.936
-659.479 640.683 671.554
-621 610 655
-664.957 649.156 676.916
-665.353 624.243 679.198
-647 644 676
-663.168 635.775 671.104
-691.421 626.086 680.853
-638.585 632.048 672.724
-649.848 633.166 676.51
-642.757 630.487 663.667
-654.789 632.178 677.423
-646 646 671
-659.216 619.02 669.81
-604.598 609.631 660.751
-646.902 627.571 677.226
-602.678 617.62 667.337
-604.329 609.294 661.981
-598.654 615.756 665.263
-678.516 621.363 678.393
-637.629 625.033 674.687
-647.648 635.135 669.513
-665.079 621.303 686.375
-640 621 678
-573.188 619.168 664.586
-622 619 657
-564.434 609.55 670.655
-647.504 634.676 664.773
-679.732 629.077 671.836
-632.961 627.38 658.443
-551.823 608.457 670.052
-605.381 610.696 659.048
-611 613 653
-633 628 670
-587.735 611.737 659.586
-630 626 658
-685.768 620.388 676.057
-668 644 678
-665.002 642.987 674.873
-599 624 660
-648.272 644.235 672.382
-612.354 615.067 667.54
-669.176 638.748 671.8
-636.646 620.266 672.761
-647 636 676
-672.684 625.704 691.749
-587 610 665
-634.407 623.425 671.248
-636.561 629.276 671.524
-644.642 623.449 671.758
-624.831 622.871 666.79
-662 620 676
-664.447 623.219 672.688
-596 622 658
-597 609 651
-678.964 637.932 677.569
-657.835 652.74 674.563
-652.84 655.896 674.505
-596 604 652
-641.923 628.074 662.706
-632.32 627.786 662.921
-572.558 619.012 668.359
-666.464 646.758 680.231
-653 635 677
-561.663 610.479 664.882
-676.388 621.284 684.383
-687.526 632.727 687.155
-668.135 633.684 670.535
-673.154 641.886 682.415
-687.036 633.861 686.164
-678 627 670
-610 622 656
-636 617 671
-604.992 619.06 656.585
-655.647 623.867 679.568
-558.134 611.605 672.29
-647.036 618.989 677.065
-672 621 689
-674.276 627.855 669.798
-678.988 632.55 683.863
-585 616 670
-603.198 612.125 668.27
-634 622 660
-638.843 635.725 663.295
-659.76 623.106 680.374
-644.42 642.696 670.737
-636.538 637.958 672.371
-654.423 623.649 670.072
-593.802 606.886 659.414
-684 632 677
-688 636 681
-673.317 629.05 684.591
-645.929 628.206 677.022
-619.683 619.78 660.75
-664.032 633.013 669.024
-650.71 640.278 671.549
-667.009 639.75 675.983
-622.781 620.477 666.494
-608.77 617.169 666.898
-657.088 646.049 675.586
-642.57 630.411 669.214
-672 638 683
-668.81 630.654 668.028
-577.921 621.457 668.117
-633.49 629.758 670.715
-653.099 636.22 662.849
-681.287 625.899 686.798
-607 616 658
-569 611 662
-632.561 633.142 668.568
-669 622 669
-679.269 628.804 671.559
-598 623 657
-634.466 625.63 665.744
-678.221 642.08 681.637
-645 642 676
-623.47 617.967 655.857
-668 623 691
-597.906 605.44 658.441
-611 622 667
-687.186 628.368 688.343
-657.439 642.212 672.86
-629 619 657
-588 615 670
-586.575 614.196 660.722
-560.076 609.065 668.978
-680.631 623.375 685.236
-633.26 618.385 670.276
-674.094 625.371 669.867
-599.083 617.221 659.983
-676 632 686
-561.827 612.474 665.834
-668.812 618.362 682.241
-570.477 616.003 673.251
-668.195 646.473 681.083
-612 609 668
-624.361 614.92 660.963
-562.519 612.619 669.84
-682 636 675
-650.485 619.236 677.218
-580.359 613.546 660.649
-656.25 649.185 675.604
-590 622 664
-667.948 641.318 679.449
-583.825 617.223 664.306
-583.19 613.669 669.931
-558 609 669
-611.468 623.955 665.169
-671.56 641.899 680.804
-606.703 623.763 662.217
-656 624 680
-628.387 615.558 668.046
-622.332 626.663 665.053
-657.113 648.914 674.762
-676 615 671
-684 638 682
-644.393 635.034 671.394
-637.738 621.492 672.291
-635.768 630.782 663
-602.287 623.894 659.76
-655.459 620.719 676.053
-596.671 613.894 665.013
-657.469 627.005 669.869
-647.137 640.457 674.879
-650.887 637.683 659.74
-666 628 686
-602.783 622.756 664.32
-610.904 611.061 655.967
-572 618 661
-645.644 634.621 657.097
-651.441 625.731 670.945
-636 627 674
-578.17 613.891 665.059
-643.382 630.345 668.583
-624.971 616.565 656.705
-673.098 617.679 672.915
-680.339 627.675 673.696
-660.091 631.883 669.534
-613 616 669
-676.086 618.418 681.985
-606.773 607.824 669.174
-659.592 627.926 669.889
-663 635 679
-652.556 637.66 676.382
-620.453 613.076 669.358
-642 647 671
-651.347 637.125 671.251
-635.98 626.179 669.461
-685.201 636.952 682.368
-662.683 623.682 685.381
-631.437 632.905 666.296
-633.616 630.182 667.776
-661.635 621.967 677.506
-632.175 623.596 656.73
-576.798 612.261 662.918
-665.175 641.742 673.73
-644.23 630.786 661.878
-591.851 614.808 665.813
-670.216 618.179 685.084
-653.252 632.745 669.668
-614.949 609.699 651.947
-628 627 664
-666.664 624.782 669.583
-650 635 657
-675.517 636.343 683.181
-677.882 628.709 688.024
-673 629 691
-627.99 627.126 660.081
-683.307 634.408 680.663
-658.819 624.842 677.108
-643.094 631.644 661.221
-642.905 631.188 664.518
-561.818 612.328 673.353
-638.991 628.256 676.315
-641.314 616.087 667.934
-685.223 622.875 682.509
-670.311 637.504 675.22
-663.499 624.284 678.679
-615.328 620.044 666.071
-598.113 606.659 652.989
-567.054 616.412 669.571
-582.996 617.481 661.529
-646.436 649.583 671.515
-634.739 630.413 665.492
-564.573 610.302 668.039
-612.281 619.669 658.701
-602.262 606.419 664.82
-553.759 607.105 666.848
-658 617 668
-679.52 634.154 674.501
-578.567 618.969 666.237
-638 626 664
-665.109 630.161 679.542
-679.369 627.701 686.183
-594.396 617.016 664.457
-627.989 618.451 669.009
-608.593 611.204 668.965
-577.657 620.695 667.83
-688 634 685
-610.612 616.165 668.703
-644 631 678
-561.956 612.037 670.962
-607.046 613.982 659.833
-661.775 633.845 677.071
-683 630 691
-678 619 678
-683.003 626.512 674.851
-631.2 626.51 658.839
-643.397 630.115 671.654
-673.397 619.165 676.767
-553 610 668
-656.736 652.183 676.799
-666 621 680
-674.458 622.948 687.544
-685.732 620.753 677.366
-641.374 628.659 672.501
-615.79 616.79 667.235
-653.934 626.949 671.807
-663.671 625.533 684.584
-636.74 619.736 672.636
-619.884 621.169 665.935
-646 624 671
-671 617 674
-655 632 667
-652.54 626.893 678.292
-661.562 620.665 683.298
-634.311 629.673 670.067
-685.605 624.104 684.5
-676.984 635.978 684.773
-600.141 614.464 666.223
-635 635 673
-685.985 635.989 680.089
-571.437 618.798 666.839
-670 621 691
-598.511 615.544 666.397
-566 611 673
-623 623 661
-571.912 619.39 668.342
-606 606 664
-623.506 622.461 658.981
-643.908 633.931 655.506
-592.66 613.453 654.361
-636.968 627.492 665.248
-633 632 666
-686.629 628.763 676.725
-637.184 633.184 665.749
-608.539 619.972 666.746
-633.438 632.626 666.999
-667.253 620.353 675.801
-603.07 618.262 665.984
-662.248 637.598 677.21
-603.645 609.947 659.718
-665.469 642.647 677.311
-620.933 620.826 659.488
-648.416 627.429 662.165
-625.134 614.189 665.687
-679.716 632.001 684.251
-650.934 641.733 673.931
-683 621 672
-600.684 608.753 655.132
-633.939 629.02 660.806
-567.479 616.288 667.178
-677.721 624.895 670.862
-637.603 631.086 668.648
-640.351 622.775 678.354
-668.704 630.802 684.069
-682 634 688
-661.393 621.274 676.168
-634.56 636.084 669.136
-645.925 640.906 676.279
-642.723 641.848 674.062
-658.693 636.015 670.819
-669.947 629.972 669.545
-657.866 627.984 678.117
-672.34 641.285 678.537
-606 610 658
-675.983 636.528 673.382
-657.459 640.517 671.229
-600.732 605.952 665.813
-690.336 622.054 678.815
-678.442 630.253 687.106
-662.336 644.93 677.37
-645.398 638.782 662.763
-670.945 621.985 688.898
-649.744 638.332 674.035
-654 647 673
-665.163 646.38 679.227
-568.862 617.257 670.184
-611.956 612.391 670.669
-635.482 633.381 667.356
-636 638 668
-639.417 643.065 671.619
-578.897 619.212 667.771
-666.735 648.21 679.656
-613 624 664
-652.833 655.71 676.373
-674.868 618.369 673.381
-646 632 658
-579 615 659
-627.733 616.699 665.729
-681.922 618.561 681.571
-667.65 648.941 678.764
-635.41 623.659 667.364
-673.827 642.326 682.826
-678.404 641.202 685.497
-653 618 676
-667.065 630.086 680.891
-638.195 626.521 657.621
-606.42 622.089 660.932
-585 610 665
-674 618 669
-642.468 648.239 671.314
-661.523 631.758 670.144
-645.279 631.386 664.329
-656.552 643.303 676.9
-682 618 673
-675.384 637.908 675.998
-633.869 623.463 656.738
-643.326 648.209 670.897
-663.418 623.208 683.527
-574.876 618.711 663.25
-675.283 620.061 675.102
-608 609 664
-653.176 626.203 677.879
-653 636 658
-636 625 658
-670.247 641.429 679.295
-646.707 634.45 667.937
-657.397 623.865 677.113
-654 642 677
-670 634 670
-620.968 609.614 666.414
-678.295 637.857 682.409
-649.785 651.692 672.903
-656 637 660
-643.648 635.405 667.521
-679.023 619.545 678.089
-627 623 656
-658.494 641.169 676.597
-641.807 634.08 674.209
-635.85 633.056 673.352
-687 632 690
-676.424 637.091 675.132
-621.412 615.731 669.224
-671.898 638.19 672.395
-644.512 621.28 672.318
-677 626 691
-644.18 630.806 661.882
-652 620 677
-597 606 652
-610 627 662
-566 613 662
-582.722 614.471 657.211
-667.3 621.018 678.096
-620.209 615.067 655.14
-671.957 638.421 681.992
-582.408 617.475 664.42
-663.549 640.737 670.802
-629 622 657
-636.324 636.07 673.911
-654.319 620.951 670.362
-664 624 667
-623 629 663
-611.251 609.906 659.633
-675 618 682
-667.204 632.803 681.829
-564.493 609.674 663.741
-570.657 620.751 669.422
-566.113 614.583 669.282
-597.63 614.218 659.043
-670.155 631.382 683.144
-630.801 619.143 671.701
-666.171 647.676 681.494
-653 644 676
-684.841 633.542 686.564
-552.577 605.968 665.041
-648.854 653.258 672.91
-684.894 633.745 679.592
-631.814 621.097 659.134
-613.881 621.51 657.739
-621.656 621.13 661.686
-656.816 620.06 676.339
-690.08 629.69 680.458
-639.6 624.912 677.263
-677.227 626.316 669.717
-664.881 621.727 682.228
-590.302 613.816 656.528
-613.681 621.934 657.868
-553.237 612.382 671.702
-684.029 628.254 690.668
-643.281 631.576 669.085
-674.51 621.401 686.886
-662.436 624.755 667.94
-635 621 671
-644 628 671
-663.965 639.736 679.672
-641.858 640.612 673.694
-645.554 629.911 678.358
-654.661 648.92 674.669
-644.81 617.655 677.115
-677.936 638.635 678.322
-680.429 621.955 684.18
-667.974 639.028 674.106
-664.914 645.705 677.364
-647.899 628.905 678.041
-665.108 622.807 679.531
-674.599 628.337 669.81
-657.735 637.31 672.893
-662.99 637.368 677.351
-670 643 682
-614.555 623.015 667.449
-680.461 639.083 679.905
-638.627 628.937 672.022
-595 605 662
-579.794 617.012 664.283
-555.908 610.202 669.824
-649.093 638.061 665.534
-584 613 670
-637.364 629.458 671.459
-653 637 670
-603.823 624.426 662.716
-683 641 684
-672 618 681
-627.826 623.389 662.279
-660.004 650.427 679.491
-584 610 661
-630 618 659
-616.538 608.888 664.615
-671.022 638.047 678.088
-582.877 612.984 659.685
-559.31 609.049 663.157
-637 647 673
-677.748 635.352 673.544
-685.755 621.22 684.437
-619 609 662
-650.313 636.347 659.766
-620.604 615.355 657.601
-603.708 610.874 668.55
-577.186 615.615 661.378
-570.39 616.453 671.706
-589.172 615.097 666.92
-645.521 651.647 673.334
-566 614 664
-566.181 610.544 666.794
-668 633 669
-678 633 686
-641.489 632.993 657.995
-644.809 629.257 678.404
-688.55 634.965 682.228
-591.248 611.202 654.976
-651.256 637.758 675.721
-680 630 687
-595.357 608.654 662.325
-634.837 625.268 662.871
-623.77 620.441 666.526
-673.486 628.152 689.765
-641.358 633.878 675.053
-612.028 609.322 666.554
-643.73 632.26 670.092
-593.597 614.778 656.576
-667.764 627.164 685.863
-609.327 621.637 665.017
-636 624 676
-627 615 657
-635.734 629.228 662.619
-649.355 635.437 663.116
-600.412 612.325 655.893
-646.198 633.226 658.303
-667.804 641.18 674.715
-633.708 625.527 658.905
-649.512 633.304 665.739
-628.669 621.184 658.855
-667.782 626.46 689.586
-647 618 675
-604.493 613.366 658.463
-689.827 626.721 678.403
-672.071 631.8 685.985
-652.526 653.372 674.554
-669.913 639.394 672.434
-679.063 624.146 685.134
-563.022 613.227 667.226
-651.565 619.342 673.827
-679.984 633.335 683.091
-667.758 635.563 679.573
-635.496 627.199 671.169
-644.371 638.43 664.213
-626 616 654
-636 622 676
-569.651 612.972 661.789
-589.735 613.676 665.323
-574.381 620.202 665.115
-690 626 686
-622.197 614.216 667.662
-640.225 635.718 673.363
-665.304 622.41 681.116
-641.601 639.63 674.379
-658.829 649.753 677.371
-652.13 640.923 671.638
-657.722 634.352 669.764
-614 614 667
-655.943 643.277 674.955
-654 621 680
-672 623 691
-634.845 622.708 667.965
-617.56 617.669 657.99
-610.329 611.107 654.974
-674.8 638.535 677.623
-575 617 671
-668.862 618.606 686.225
-683.144 619.081 681.857
-643.154 631.509 660.78
-623.536 613.301 658.472
-624.274 617.639 656.075
-568 618 666
-599 624 662
-662.254 623.557 673.435
-681.107 637.61 680.046
-615.994 607.596 663.416
-655.301 649.943 674.009
-593 612 665
-577.057 616.38 661.183
-667.048 618.956 683.552
-660.136 637.792 677.672
-663 627 687
-618 616 655
-665.432 621.335 674.882
-609.979 620.834 657.901
-597 604 666
-640.22 627.368 674.874
-688.545 627.419 678.811
-609.083 616.148 658.765
-683.104 621.389 685.989
-595.245 616.457 661.548
-565.827 611.465 661.562
-647 634 657
-553 610 672
-568.306 611.49 661.586
-647 618 670
-624 624 662
-636 641 672
-620.544 619.307 667.471
-673.315 622.884 684.488
-658.809 637.667 677.138
-588.497 614.428 658.327
-682.184 624.767 685.778
-682.296 622.708 672.525
-689.879 630.311 683.785
-646 637 661
-653.26 642.701 675.683
-641 640 669
-632.517 630.145 666.507
-637.215 628.538 670.613
-660 621 671
-643 629 667
-650.595 625.725 678.742
-666.027 647.716 680.075
-609.144 621.979 666.48
-646.419 653.166 672.347
-627.888 618.496 655.598
-682.648 628.24 685.427
-682 619 684
-640 620 673
-661.416 635.321 671.649
-630 632 665
-683.575 621.454 685.008
-684.761 629.227 689.699
-618.138 621.226 666.726
-595.16 619.01 662.754
-660.749 627.075 668.648
-655 636 677
-567.916 612.905 672.093
-649.801 633.076 670.747
-676 645 683
-647 637 656
-650.008 634.248 664.501
-653 617 675
-615.987 608.286 662.323
-691.002 626.035 681.306
-656.732 629.874 669.986
-633.38 617.159 668.433
-664.681 626.132 667.557
-683 637 686
-640.547 618.919 675.653
-625.536 626.367 666.057
-664.556 629.983 680.184
-687.288 632.131 684
-605 611 657
-623.417 614.284 655.316
-676.866 627.618 670.322
-679.602 619.2 673.34
-670 632 683
-652.662 617.78 676.293
-668 638 679
-667.384 628.507 688.469
-603.007 614.493 658.256
-668 637 680
-657.39 621.82 670.587
-641.525 633.074 676.314
-670.445 622.632 689.254
-675.727 634.2 672.131
-570 611 663
-659.2 621.1 676.193
-657 647 673
-686.106 623.62 678.965
-644.399 635.009 662.285
-671.246 623.419 689.091
-673.995 634.657 684.006
-636 626 666
-582.881 614.078 660.239
-613.397 624.92 660.821
-638.221 640.196 671.274
-646.698 621.419 673.334
-654.542 651.653 677.137
-632 636 665
-682.125 627.098 673.123
-661.045 621.468 684.162
-667.387 641.256 676.772
-580.859 616.289 668.214
-608 623 665
-609 609 670
-622 618 669
-674 639 673
-644.832 640.45 673.56
-612 615 654
-687 627 676
-612.012 608.51 659.7
-685.41 619.256 675.378
-655.537 651.204 673.516
-561.905 611.63 671.416
-619.666 618.284 667.909
-582.149 613.04 666.283
-624.958 612.62 664.93
-596.45 613.037 665.359
-670 630 689
-666.816 646.125 678.144
-687.708 624.252 681.753
-681.758 635.27 687.281
-648.693 651.971 673.447
-558.627 612.281 672.091
-665.966 637.987 677.331
-666 619 684
-646 656 674
-638.863 634.161 669.02
-655.125 626.079 677.124
-657 647 678
-668 621 669
-661.534 621.075 673.888
-658.796 634.713 676.11
-665.289 647.361 677.916
-667.552 638.919 671.795
-671.152 619.301 677.61
-614.322 609.525 667.593
-687 638 684
-661.582 644.281 673.257
-656.03 628.486 678.428
-644 628 679
-654 645 671
-660.363 640.193 671.18
-594.723 606.475 660.484
-659 644 677
-660.691 621.319 682.638
-673.45 639.645 680.467
-656 647 677
-621 610 668
-677.396 637.798 683.628
-682.988 636.652 679.807
-686.754 633.969 686.441
-636 624 674
-661 649 680
-560.212 609.078 663.898
-593.186 610.148 662.396
-665.498 626.837 668.235
-620.462 610.42 665.737
-625 624 667
-677.424 621.437 675.098
-646 630 671
-691 624 679
-641 630 658
-668.212 652.005 681.304
-633.32 624.514 670.491
-564 609 669
-575.323 619.718 669.287
-680.158 628.583 685.72
-674.665 616.639 673.273
-640.993 641.777 670.565
-640.572 643.765 671.688
-646.501 632.605 675.765
-647.696 648.792 674.267
-688 630 689
-649 619 674
-672.824 618.797 680.331
-613.689 608.672 661.79
-634.726 621.45 666.45
-617 623 661
-676 640 678
-669.689 630.258 685.061
-635.669 628.237 666.192
-670.401 618.137 677.139
-635 622 675
-600 609 668
-636.38 634.094 669.922
-596.572 623.27 664.326
-689 633 688
-656 618 671
-594.525 615.464 663.668
-660.866 624.465 671.668
-685 626 689
-668.312 628.451 686.894
-684 625 689
-636.951 626.172 660.761
-672 630 691
-606.1 620.177 659.444
-604 616 659
-644.171 647.622 672.366
-681 623 687
-634 633 666
-660 652 677
-668.676 626.296 668.8
-674.133 633.77 685.389
-680 626 671
-569.421 613.531 662.766
-676.479 634.011 672.243
-670.096 627.142 668.762
-581.857 619.781 664.55
-648.286 636.782 672.589
-673.335 636.072 682.146
-631.06 633.329 664.702
-660.838 623.482 674.134
-572.924 619.206 671.463
-625.552 623.912 657.405
-665.392 630.436 668.534
-638.635 630.28 673.066
-671.369 639.145 674.448
-608.951 612.547 658.74
-681.586 631.286 676.653
-661.361 630.963 680.33
-638.309 621.045 678.216
-591.656 614.684 656.734
-561 614 669
-612.585 614.494 669.893
-597 611 655
-558.58 611.937 668.275
-670.2 638.127 677.775
-660.301 644.391 676.708
-672.406 632.188 682.854
-607.166 607.852 663.954
-635.775 640.855 673.231
-648.412 643.016 674.827
-587 610 657
-658.869 621.997 674.758
-619.623 613.739 653.799
-635.207 625.993 664.46
-595 605 660
-585.506 620.327 663.469
-567.151 611.063 664.325
-670 625 667
-684.267 632.301 678.138
-645 653 671
-656.738 620.288 669.359
-635.063 639.538 671.809
-639 635 667
-641.635 630.541 672.099
-607 622 658
-602.902 609.856 666.411
-676.167 627.302 687.5
-638 619 670
-593.71 605.611 662.097
-678.968 624.094 687.41
-604.461 607.842 659.986
-638 635 664
-618.784 622.783 662.541
-669.622 622.9 689.454
-591 616 668
-651.508 645.472 674.544
-614.115 609.542 658.085
-595.806 604.339 653.699
-594.871 608.863 660.022
-650 622 680
-645.64 620.44 674.403
-572.723 617.376 665.47
-673 617 679
-609.777 613.908 656.876
-586.775 612.083 662.045
-685.505 623.908 683.414
-653 622 680
-577.269 618.908 668.335
-655.164 644.075 672.528
-627 628 663
-567 614 673
-648 625 680
-672.025 623.733 689.544
-630 630 663
-610.789 618.352 667.323
-640 647 672
-671.084 622.543 669.426
-647 633 656
-590 617 660
-661.026 628.027 668.73
-558.434 608.303 664.959
-626.211 624.088 668.359
-562.747 613.523 670.835
-682.966 633.048 691.021
-656.703 628.269 669.911
-687.489 631.003 681.052
-612.643 613.862 671.095
-586 622 666
-649 628 666
-631.033 622.405 658.517
-671.372 628.226 687.588
-664.379 643.627 675.19
-578.332 618.453 666.274
-672 617 671
-609.217 609.294 658.988
-659.168 641.09 679.228
-663.54 628.634 668.398
-654.543 620.41 674.441
-618.746 621.646 659.839
-669.044 642.97 680.489
-620.078 610.776 662.976
-687.117 634.893 681.472
-657 654 679
-642.799 622.022 672.296
-640.197 629.219 672.659
-671 623 667
-641.774 637.878 665.326
-682.04 634.561 684.98
-629.543 625.777 663.389
-649.319 620.187 673.685
-676.741 639.255 680.442
-625.749 615.18 668.108
-592 614 666
-583.35 613.796 657.433
-642.533 633.005 675.067
-592.752 608.203 660.232
-586.758 616.919 662.504
-666.012 622.029 688.507
-672.362 637.826 673.94
-641.169 630.007 663.311
-675.529 639.121 679.222
-685 627 690
-656.174 637.715 678.167
-631.183 623.465 669.026
-662.012 619.292 683.403
-595.069 617.099 660.771
-650.756 634.478 658.934
-580.302 619.659 664.65
-672.747 619.315 679.621
-593 609 652
-655.567 623.021 672.098
-574 613 667
-666.987 641.661 677.507
-677.735 630.846 671.703
-686 627 675
-678.526 637.441 680.668
-659.61 650.711 675.81
-677 621 670
-676.408 632.556 685.082
-672.501 644.986 683.03
-649.299 644.506 674.556
-652 625 670
-658.756 646.54 675.763
-572.435 618.271 662.089
-617.327 612.746 653.404
-675.013 635.187 685.338
-634.529 630.636 665.194
-554.086 608.843 667.318
-556.065 607.13 665.138
-690.006 625.002 682.203
-625.881 612.049 662.458
-635.492 625.627 658.155
-675.236 629.69 685.302
-668.708 634.068 680.548
-664.904 642.881 679.088
-636.263 627.04 664.855
-640.524 639.907 672.754
-576 619 663
-655.572 634.371 676.723
-651.138 617.708 674.163
-681.584 622.079 683.119
-619.738 619.175 660.357
-688.05 622.304 679.742
-680.504 620.611 685.355
-606 607 670
-618.326 620.304 666.993
-558 613 672
-670.502 629.292 686.452
-685 620 674
-673.624 618.635 682.096
-685 629 675
-615 625 661
-676.254 619.727 678.029
-600 612 653
-560.519 606.576 666.289
-660.618 643.976 677.511
-660.782 644.681 678.322
-642.884 635.013 673.962
-640.907 629.058 661.792
-634.332 626.985 665.73
-593.209 618.166 666.562
-657.646 644.245 676.945
-588 608 655
-645.354 636.982 656.972
-670.569 644.099 681.136
-651 629 665
-637 626 658
-661.719 624.352 668.827
-607.77 612.821 659.705
-656 637 677
-659 651 675
-589.032 606.697 656.634
-647.655 649.765 675.03
-666.078 634.825 679.075
-626.022 627.31 664.106
-591 607 659
-645.401 619.593 676.599
-631.205 620.621 661.638
-607.793 626.367 662.347
-649 618 676
-669 642 678
-549 612 671
-666.851 621.76 687.699
-670.687 627.521 689.174
-681.053 620.551 684.997
-636.275 631.088 664.065
-658.599 624.486 681.138
-675.777 637.878 673.243
-638 615 666
-665.326 641.96 672.506
-668.9 621.568 676.547
-643.825 618.894 670.216
-583.874 617.098 667.068
-655 656 675
-641.291 642.085 671.264
-614 615 669
-654.127 625.375 671.037
-655 637 661
-631.062 630.943 665.303
-666.556 624.533 690.261
-595.941 620.507 664.217
-609 608 664
-640.415 632.157 658.004
-644.918 641.069 674.269
-678.591 618.793 670.743
-651 635 658
-677 620 686
-660.353 618.589 669.173
-628.654 619.64 661.916
-599.236 618.938 658.822
-671.619 620.263 686.297
-663 621 677
-679.892 640.979 682.123
-687.361 628.148 687.321
-633 639 669
-655.164 651.241 673.361
-615.787 613.748 668.284
-654.39 654.939 675.969
-658.344 622.835 669.875
-601 606 657
-570.934 618.095 669.443
-614.282 617.706 666.619
-666.01 626.247 687.243
-659 619 675
-599.026 620.258 658.106
-591.582 618.343 662.267
-638.123 637.855 669.245
-686.96 630.989 686.779
-660.831 625.03 678.042
-667.982 620.837 685.58
-657.207 633.097 664.055
-654 636 660
-627.276 621.73 657.916
-559.214 606.98 664.378
-602.934 623.035 661.101
-670.449 619.544 674.357
-633 622 674
-625.061 621.47 658.342
-679 629 671
-636.755 632.038 663.922
-658.249 620.339 669.278
-671.855 617.512 673.626
-652 626 679
-669.82 641.959 681.307
-656 623 670
-590 617 668
-645 646 674
-633.309 621.345 670.44
-616 644 656
-662.242 623.898 681.515
-597 604 659
-667.634 631.892 669.952
-605 621 666
-681.131 633.675 677.706
-605.935 616.192 667.255
-611.519 608.532 665.841
-633.558 626.273 656.753
-649 626 670
-630.184 625.076 660.902
-689 637 683
-642.418 626.627 671.832
-592.89 615.28 657.652
-648 637 658
-655.873 654.616 676.93
-637 625 662
-605.309 608.619 661.256
-557.288 609.835 667.749
-638.443 621.319 668.75
-628.61 621.544 668.928
-658 650 675
-606 624 660
-675 616 669
-640.608 616.373 667.556
-656.363 629.945 678.908
-571.073 613.151 667.741
-681 637 675
-665.264 622.166 673.226
-648.219 639.991 675.239
-624.937 615.188 658.998
-647 629 671
-620.712 613.322 671.078
-660.154 638.785 677.049
-621.444 627.223 665.494
-602.348 609.5 655.764
-644.62 621.582 673.079
-619 611 667
-575 622 670
-679.9 638.787 680.525
-645.917 630.915 676.764
-686.186 631.125 679.864
-674.4 628.65 686.426
-628.801 617.34 664.503
-612 620 667
-608.836 610.522 655.794
-602.856 614.707 666.762
-654.023 638.327 675.869
-640.987 622.946 677.286
-685.821 635.769 683.166
-621.999 614.65 655.297
-653.071 620.527 676.365
-635.828 623.333 675.489
-611 618 669
-651.64 629.141 665.216
-659 627 679
-648.417 655.059 674.803
-602.977 608.057 658.642
-648.725 654.306 674.38
-662.114 644.35 673.481
-664.487 622.662 674.238
-664.417 625.946 686.5
-628.386 621.698 657.585
-631 622 656
-599.147 606.873 662.538
-601.016 606.599 658.784
-624.971 621.589 659.593
-658 619 673
-595.001 606.409 650.555
-682 639 679
-620.274 616.634 668.623
-613.941 609.189 667.856
-666.443 626.971 680.19
-641.905 635.745 666.43
-670.742 625.911 690.955
-642.128 645.074 669.513
-670.944 638.937 681.433
-624.918 613.514 659.971
-639.081 618.154 668.305
-641.836 622.86 670.877
-599.423 604.804 659.248
-674.206 620.905 685.558
-662 619 683
-628.165 616.795 667.419
-674.542 616.672 681.156
-587.009 612.691 664.295
-654.721 648.938 673.224
-633.693 633.71 669.628
-555 608 667
-592.688 612.268 657.646
-577 613 661
-678.936 621.709 681.172
-670 639 681
-593 617 659
-678.002 636.903 674.819
-616.236 615.733 656.745
-561.029 610.387 662.373
-572.624 621.217 667.107
-643.046 633.534 669.865
-641 631 679
-652.686 650.515 673.969
-567.796 614.467 664.554
-675.6 638.1 677.093
-637.293 633.229 661.663
-688.403 624.22 684.881
-666 647 682
-594.073 618.189 666.795
-654 626 665
-634.222 629.723 668.566
-594.955 621.702 660.388
-667.724 628.472 683.525
-650 633 677
-591.255 618.928 667.286
-602.226 618.667 664.577
-623.657 612.208 659.517
-686.825 632.415 686.694
-601.172 618.435 657.711
-559.055 610.664 667.027
-640 634 658
-622.465 617.826 657.669
-637.717 638.23 672.11
-637.365 620.47 673.414
-647.372 648.416 673.987
-682.662 636.383 679.914
-627.034 621.922 657.25
-591.448 616.712 660.046
-576.947 618.963 663.983
-591.138 617.246 666.038
-571.998 614.825 660.507
-677.145 643.453 684.278
-636.283 636.707 672.564
-625.538 615.315 661.353
-667.532 630.512 685.112
-685 627 692
-662.881 640.833 677.934
-573 612 664
-654.955 633.779 671.905
-683.217 630.221 691.391
-559.182 613.512 670.088
-684.39 626.041 686.007
-667 630 688
-610.647 623.152 660.754
-681 620 679
-646 628 664
-663.518 623.69 681.808
-623.208 608.797 660.803
-578 620 665
-643 623 671
-581.774 617.803 668.7
-658 653 679
-596.583 607.016 666.151
-650.685 635.892 658.543
-681.07 624.914 672.811
-674.356 638.507 683.159
-602.436 611.475 669.034
-666.467 643.035 676.773
-672 631 687
-657.191 651.03 676.463
-680.156 626.657 672.8
-595.04 614.654 664.279
-654 617 676
-571.373 613.606 665.138
-674 625 692
-600 614 657
-642.335 637.884 670.776
-578 614 668
-637.181 622.19 669.748
-646.209 632.996 661.005
-633 635 670
-650 654 674
-631.122 632.866 666.039
-634.117 617.673 664.943
-681.154 633.267 685.405
-628 621 670
-651.294 630.487 670.91
-677.803 616.435 672.748
-681.654 628.61 689.081
-625.933 620.966 658.871
-673 631 688
-616 624 665
-663.046 623.294 668.93
-690.071 627.362 682.757
-659.522 618.585 676.692
-684.443 633.962 684.72
-605 606 661
-691 627 683
-683.565 629.534 688.536
-674.088 620.063 686.841
-667.377 630.169 681.104
-662.782 646.839 676.68
-585.015 611.359 660.117
-628 625 660
-656.187 618.136 670.456
-668 649 680
-644.57 648.471 674.77
-661.252 634.788 669.58
-638 630 656
-591.858 620.651 665.987
-616.103 616.186 666.705
-663.872 626.706 685.025
-663.729 622.339 676.097
-640.206 626.212 671.827
-642.35 624.854 678.46
-643.755 631.921 668.308
-586 609 659
-590.777 612.524 662.579
-557.856 610.961 665.806
-651.192 647.585 673.381
-675.171 633.251 685.231
-647 635 656
-633 636 666
-656.619 656.22 677.577
-656.009 655.306 675.931
-569.628 614.438 665.594
-663.073 633.536 669.418
-667.763 643.513 677.597
-640.915 627.304 676.937
-642 633 672
-594.56 613.778 655.601
-677.028 627.971 686.753
-568 614 662
-638.349 621.763 669.114
-567.296 612.424 668.653
-597 606 668
-607.631 609.422 665.279
-634.762 634.47 672.557
-666.368 635.29 670.033
-661 628 680
-546 611 666
-659.943 625.055 679.048
-671.271 643.027 680.131
-662.925 630.039 678.479
-652 618 675
-625.477 616.729 656.443
-591.107 607.012 657.437
-624 619 655
-668.424 619.805 678.773
-674 631 689
-678 620 684
-607.054 622.161 664.214
-591.352 608.601 660.311
-646.306 652.597 672.634
-650.781 637.174 657.644
-660 619 671
-685 621 685
-638.002 630.574 671.477
-651.498 624.467 669.783
-667.128 643.19 679.299
-587.941 614.297 659.547
-684.477 624.245 687.13
-592.683 608.477 654.731
-651 640 669
-597.209 623.687 663.983
-648 632 664
-639 635 670
-573 621 667
-645.543 627.522 677.913
-647.532 637.86 674.754
-673.435 621.003 670.606
-672.788 617.967 679.245
-596 620 667
-688.743 621.54 676.888
-655.197 648.316 673.334
-683 633 689
-643.514 619.407 677.66
-625.253 620.844 656.517
-645.913 635.263 658.5
-680.13 620.961 682.567
-623.105 612.709 655.396
-641 620 678
-666 628 684
-662 640 678
-647.11 637.143 665.402
-637.566 628.772 660.546
-687.175 633.536 681.524
-593 613 666
-597.224 612.579 655.816
-668.02 633.72 670.666
-671.489 618.78 673.329
-616.556 612.136 668.417
-600.487 603.076 662.311
-657.891 637.955 670.104
-675.012 639.396 675.965
-662.915 619.073 685.217
-657.232 650.085 676.778
-646.626 639.031 671.926
-661.752 648.584 676.355
-584.713 616.288 659.42
-659.204 629.951 669.821
-679.151 641.234 682.487
-630.076 621.021 670.361
-590.019 605.425 654.044
-681.312 635.331 685.995
-565 609 664
-649 629 670
-598 610 651
-674.405 619.105 684.429
-653.48 654.976 677.222
-603.426 608.33 660.477
-615.48 623.156 661.315
-587 616 658
-561.316 610.13 670.864
-591 623 663
-660.347 643.581 676.089
-637.255 628.208 667.048
-654.448 630.466 670.609
-601.845 621.6 657.407
-608.667 614.441 669.625
-639.401 626.85 663.011
-634.56 619.416 670.206
-659.876 619.545 675.071
-670.394 629.817 689.143
-663.797 621.755 679.217
-620.428 611.742 665.311
-594 615 656
-653.218 624.167 670.249
-664.908 620.13 683.948
-630.789 621.077 669.255
-666.512 623.94 690.467
-627.085 626.611 666.007
-633.989 623.822 662.722
-644.637 631.978 668.352
-610.461 619.033 667.178
-643.859 633.33 659.836
-672 618 670
-650.435 651.28 675.978
-621 627 663
-650 632 670
-611.969 622.628 661.109
-673 620 684
-687.447 621.122 677.851
-597.551 623.685 662.913
-600.533 621.847 658.957
-658 656 678
-668.316 626.11 688.618
-635.394 635.59 669.229
-667.058 629.767 668.835
-682 629 690
-667.014 637.945 676.718
-617 608 662
-607.162 614.127 668.928
-599.621 605.352 663.994
-561.267 607.881 666.763
-652 631 677
-613.488 611.742 654.443
-597.579 606.795 661.212
-634.345 627.257 661.176
-649 639 660
-604.054 608.708 658.972
-662.183 645.617 679.277
-629.85 629.204 665.341
-659.816 645.033 676.288
-670 649 679
-630.002 618.7 664.318
-630.557 623.855 658.251
-640 620 677
-658.568 638.011 669.742
-600.65 619.071 658.567
-619.908 624.728 663.692
-599.465 604.467 658.021
-560.1 613.401 666.118
-665 649 681
-618.085 609.54 662.737
-683 635 677
-637.821 633.974 668.237
-672.819 635.491 681.276
-605.734 617.321 656.888
-688.452 624.932 683.51
-678 616 677
-608.908 610.297 656.597
-638.258 633.905 663.197
-653.655 626.822 665.792
-612 618 670
-687.841 621.503 677.121
-642 638 670
-636 631 658
-690 624 677
-606.976 622.579 656.662
-632 625 671
-666.789 632.01 679.818
-618.008 620.995 664.173
-666.018 634.476 671.358
-657.427 629.254 670.181
-586.86 620.237 665.719
-592.554 610.277 663.583
-595.408 605.445 655.775
-683.733 623.731 687.781
-657.664 631.541 671.551
-685.051 628.114 676.577
-640.645 642.764 672.442
-657.282 640.433 677.618
-613.051 622.619 663.703
-633.913 631.275 668.121
-647.979 623.774 680.347
-591.141 608.636 654.981
-644.227 630.71 669.609
-657.916 638.98 676.209
-625.731 616.752 662.697
-598.27 607.476 656.476
-684.316 625.973 685.09
-595.358 611.659 665.938
-680 628 671
-660 625 683
-592.302 612.63 665.046
-656.087 652.78 674.313
-597.342 609.003 666.892
-647.028 645.241 671.601
-678.393 621.438 683.372
-680.698 632.136 683.644
-598 603 659
-570.155 611.776 664.005
-651.777 628.113 677.142
-590 614 667
-681.95 636.184 677.452
-588.65 619.063 663.855
-674 637 685
-681.87 619.46 676.177
-645.747 631.754 665.678
-566 616 669
-592 606 652
-681.661 627.886 689.04
-671 619 687
-653.725 636.796 675.409
-606 623 658
-613 610 655
-630.989 626.882 660.627
-666.14 620.722 679.213
-594.269 606.714 651.109
-604.987 617.229 667.924
-677 629 693
-649.26 630.696 665.561
-642 623 679
-668.534 627.116 683.615
-670 618 674
-625.551 615.966 659.864
-556.748 612.086 672.013
-606 608 660
-586.395 611.104 663.64
-578.352 620.773 668.358
-634 623 666
-685 637 680
-676.026 620.352 675.885
-635 639 673
-661 650 678
-654.716 632.122 665.337
-661.216 622.565 674.028
-672.548 629.91 686.829
-668.625 621.506 669.987
-628 625 671
-647.56 647.792 671.538
-684.225 631.899 689.84
-556 611 668
-626.529 617.524 659.889
-654.22 618.544 672.084
-672.276 635.789 682.336
-657.62 617.471 669.298
-623 638 665
-655 652 673
-666 636 670
-657.397 655.143 676.607
-664.252 623.152 679.428
-683 618 679
-555 607 664
-667.09 628.871 668.723
-648.656 644.464 673.756
-601 623 663
-608 610 669
-649 619 679
-686.755 630.443 686.669
-658.984 634.461 671.134
-647.453 619.733 678.7
-625.75 613.837 663.902
-648.066 635.864 667.49
-592.708 610.223 664.48
-630.382 619.916 661.631
-644 634 656
-653 628 678
-652.778 635.934 662.72
-602.406 620.987 659.754
-639.192 635.397 672.876
-640.957 620.941 676.111
-593 617 667
-613.096 622.854 658.177
-570.676 618.035 667.506
-583.863 615.601 657.852
-602.818 622.753 659.316
-674.003 643.77 683.336
-611.976 611.086 653.551
-686.056 635.615 684.015
-656 619 675
-658.136 635.516 671.86
-646 638 666
-642.347 632.808 659.192
-600.384 610.613 654.206
-611.528 621.434 657.963
-681.04 637.289 681.646
-637.841 620.091 677.525
-681.607 629.104 689.683
-645.075 633.158 665.018
-642 629 660
-685.878 621.348 680.399
-648.826 633.402 665.607
-626.355 619.904 668.111
-637 631 657
-595.852 607.028 651.983
-588.727 621.946 665.334
-650.568 625.978 678.79
-665 627 688
-669.037 628.441 688.364
-554 610 669
-671.648 626.101 688.371
-654.876 644.263 672.772
-662 619 675
-586 612 656
-597.292 604.354 654.631
-612 617 656
-659 632 670
-595.217 609.611 653.367
-647 635 667
-654.208 633.547 676.485
-650.731 640.592 674.96
-563.042 610.601 666.448
-560 613 666
-661 623 670
-689 631 683
-684 637 685
-664.282 622.772 678.398
-684.318 625.645 688.851
-666.415 633.003 669.099
-656.489 641.512 672.129
-653.856 636.187 657.627
-611.489 611.23 666.789
-633.568 621.503 666.361
-600 623 659
-655.646 619.891 673.003
-609.597 620.939 665.326
-658 623 680
-615.293 614.196 666.135
-633.056 625.278 664.507
-577.215 616.054 668.446
-581 617 661
-679 640 685
-650.972 617.971 677.013
-643 647 670
-678.14 617.318 671.641
-650.459 618.301 670.11
-644.016 633.112 676.186
-678.756 623.029 685.253
-674.523 617.854 671.277
-601.002 621.382 663.852
-644 629 664
-659.155 622.687 681.699
-647 643 672
-557 611 667
-606.51 610.674 660.268
-662.849 641.132 677.749
-680 631 672
-661 620 683
-563.906 611.654 668.502
-632 621 672
-673.449 628.148 687.031
-623.232 614.902 665.05
-674.248 619.818 670.115
-684.042 636.666 684.463
-658.398 655.145 679.305
-623 615 670
-683.248 635.133 680.762
-669.37 617.882 686.475
-619.471 618.522 655.696
-581.276 612.878 661.921
-673.221 633.608 683.48
-682.913 635.281 679.902
-603.898 611.053 655.782
-583.606 619.296 666.874
-635.614 621.385 669.627
-624.69 623.265 667.259
-568.478 617.724 669.591
-604.836 609.245 668.957
-637 634 666
-577.155 613.932 665.607
-656.182 644.549 673.34
-633 631 665
-615.974 612.239 653.487
-690.538 631.615 680.758
-664.935 622.842 680.816
-590 610 660
-601.131 604.271 662.799
-665 650 682
-621 622 668
-661 641 671
-603 615 656
-663.529 630.011 677.615
-569.186 616.037 663.556
-595.631 605.905 661.736
-645.229 643.999 672.935
-672.337 632.406 670.409
-594 622 663
-619.732 609.694 663.215
-557.53 609.146 664.526
-637.519 634.18 665.661
-558 613 675
-643.513 640.379 670.937
-650.051 645.987 673.072
-672.71 639.081 680.554
-572 616 661
-614.218 615.093 670.439
-637.778 630.502 660.234
-642.715 627.403 678.336
-664 619 683
-639.992 630.195 674.601
-656.628 646.374 674.655
-588 613 656
-648.791 636.326 667.464
-636 641 670
-555.173 607.956 664.594
-561 614 671
-596.061 610.764 666.148
-645.119 633.684 675.509
-641.658 633.462 670.148
-573.988 617.321 662.222
-663.249 641.54 673.059
-597.602 610.407 653.485
-593.106 607.896 659.503
-640.9 635.914 666.06
-639.138 621.665 670.6
-595.436 622.056 659.8
-654 647 676
-687 629 691
-565.137 611.805 667.14
-636 642 671
-559.31 610.816 671.166
-661 624 685
-641.141 633.179 674.075
-581.27 611.822 661.412
-661.837 636.123 670.951
-678.379 621.875 685.321
-598 613 667
-667.268 639.035 674.334
-678.285 640.067 681.065
-619 609 669
-644.977 637.749 671.854
-662 627 684
-668.744 628.924 687.913
-676.335 615.574 674.275
-565.393 609.598 664.391
-647.168 633.674 665.787
-650.031 636.437 656.828
-619.675 611.013 653.779
-654.249 639.197 672.27
-626.111 620.469 658.159
-681.786 626.986 686.734
-679.52 621.002 684.599
-653 633 677
-613 626 659
-636.799 625.018 657.285
-637.29 627.585 669.016
-555 611 669
-569 613 673
-673.357 628.815 685.22
-618.818 611.116 668.708
-660.977 630.559 670.623
-672.393 626.834 669.397
-666.015 645.224 677.327
-567.328 616.435 668.777
-641 637 664
-648.608 621.853 679.181
-645.177 628.472 671.386
-604.939 612.608 658.546
-663.773 622.473 671.242
-581.387 617.136 663.011
-681.288 623.815 685.618
-664.717 644.475 680.385
-688.54 632.194 684.867
-612 607 660
-677.88 637.004 676.181
-651.946 635.794 662.445
-679.736 630.798 685.616
-657 632 678
-684.929 629.381 676.168
-655.252 651.818 674.998
-680 638 686
-667.005 623.063 670.149
-565 615 669
-666 620 682
-679.775 619.655 680.275
-672.063 633.052 683.925
-597.767 608.346 668.025
-687.231 631.516 683.064
-581.522 614.275 658.695
-662.21 624.226 682.705
-668.31 627.044 667.535
-575.443 617.308 660.815
-599.261 608.97 666.451
-614 619 667
-665.98 621.48 675.892
-626.966 626.281 667.032
-629.204 627.854 661.604
-652.985 649.345 675.706
-595 615 657
-684.468 627.599 687.373
-635.147 623.155 658.711
-670.704 616.984 685.056
-633 623 672
-688.502 629.386 682.958
-679.333 630.934 685.31
-676.741 641.174 683.177
-678.162 627.341 690.484
-638.838 629.134 667.734
-560.54 609.042 670.62
-592 606 660
-669 619 670
-644.331 628.089 667.48
-599 603 658
-641.155 636.049 666.864
-637.664 628.685 674.932
-597 612 667
-672.083 617.937 673.018
-649.744 628.237 676.936
-642.799 640.463 670.891
-637 626 674
-666 622 670
-632.036 622.708 659.454
-662.674 627.859 680.069
-640 620 669
-684.339 629.111 688.191
-669.978 620.118 677.004
-645.433 632.546 657.896
-604.043 614.132 669.458
-608.745 610.945 659.29
-637 636 669
-643.825 631.703 672.54
-652.638 619.444 671.147
-580 613 667
-630.255 619.011 655.242
-646.315 654.14 673.257
-646.17 645.838 674.986
-654.4 627.794 679.215
-636.677 642.3 674.247
-608.677 614.803 657.62
-638 624 669
-648.302 629.561 670.307
-646.266 628.69 662.048
-591.974 615.697 666.039
-689.916 628.759 682.681
-553 613 670
-659.145 621.329 674.619
-574.976 612.543 662.003
-668 641 681
-636.236 617.784 669.323
-619.767 610.248 655.743
-670.492 640.643 679.003
-563.322 608.333 664.284
-663.145 625.353 680.483
-674 627 693
-666.258 621.1 687.298
-636 624 662
-597 619 667
-680.509 625.737 671.915
-618.793 613.781 653.277
-601.504 608.727 656.886
-633.331 624.471 671.239
-583.5 614.557 657.355
-558.925 608.473 662.734
-627.655 619.507 657.659
-670.939 618.708 681.559
-563.548 613.493 672.027
-665 627 683
-566.76 614.222 666.883
-669.288 634.124 680.315
-678.292 626.619 671.268
-651.488 643.174 673.939
-681.781 634.063 679.299
-679.373 632.171 684.251
-616 612 653
-581 616 659
-576 618 670
-632 630 662
-661.06 630.94 669.704
-686.957 633.74 682.718
-604.485 621.942 664.557
-674.764 626.667 670.914
-676.252 619.303 669.553
-637 627 657
-663.558 636.413 670.905
-576.239 619.198 662.512
-654.728 633.731 671.295
-594.853 615.687 658.865
-655.81 649.913 673.998
-674.459 636.092 672.032
-558.667 607.424 662.073
-596 621 665
-692 625 681
-627.555 625.373 668.549
-583.911 620.264 663.888
-642.345 649.491 671.816
-678.78 635.819 684.61
-640.021 637.352 671.281
-594 611 653
-596.866 606.262 663.874
-564 611 673
-637.249 625.192 669.168
-567.402 611.622 671.092
-678.042 629.64 671.968
-617.945 612.206 655.345
-568.056 617.251 668.087
-655.974 653.374 675.573
-591.916 607.146 654.93
-607.855 621.306 657.545
-594.904 617.305 666.309
-674.602 617.815 677.027
-604.654 619.198 667.713
-635.966 628.696 670.426
-660.023 645.941 673.841
-675.701 625.05 670.278
-619.274 611.905 670.193
-628 624 670
-644.562 636.563 662.266
-673 626 693
-670.772 633.494 682.126
-635.736 631.101 667.125
-638.162 628.946 658.194
-610 612 669
-565 615 671
-663.536 620.075 671.6
-651.081 638.291 670.149
-600.735 613.351 658.27
-644 639 664
-667.17 648.183 680.214
-684.159 626.805 690.111
-621 612 671
-657.127 649.657 677.021
-592.128 609.144 661.111
-589.742 610.195 663.817
-575.354 618.613 665.724
-677 619 670
-618 609 661
-646 655 675
-669.348 625.812 669.692
-661 624 683
-604 610 670
-644.447 631.538 676.481
-642.59 624.109 671.977
-638.438 624.045 675.906
-544.765 611.58 667.892
-676.402 627.263 691.231
-678.51 624.517 688.062
-670.081 638.049 678.302
-619.446 616.016 668.391
-570.384 618.285 668.962
-593.017 617.402 660.109
-631.443 620.719 661.405
-655.806 650.694 676.319
-678.654 642.381 683.594
-588 621 667
-640.836 630.166 675.039
-561 612 664
-612 608 667
-661 646 679
-573 614 671
-591.004 617.326 666.102
-572 620 663
-568.129 613.555 670.238
-610.607 610.426 657.24
-566.353 609.668 666.154
-602.921 606.593 660.812
-636.347 623.737 668.248
-589 612 667
-645.401 618.421 677.27
-601.143 605.562 661.518
-673 619 669
-638.604 642.351 670.581
-639.387 620.915 671.191
-653 653 676
-643 627 668
-658.696 623.686 678.652
-688.865 624.992 677.145
-665.76 620.962 684.754
-635.927 617.015 667.238
-645.624 619.095 675.348
-678 618 679
-613.682 615.153 666.613
-690.099 627.019 684.354
-660 633 658
-668.649 639.597 677.407
-678 616 671
-664 627 667
-685.523 637.264 683.064
-572.76 619.267 668.06
-593.291 614.239 666.536
-599.827 607.908 657.739
-560.039 609.68 662.933
-653.514 637.047 660.093
-612.842 621.031 665.606
-676.252 620.959 676.765
-668.028 638.408 671.452
-597.774 618.913 658.565
-667.406 620.448 679.817
-640.68 632.779 655.627
-601 604 657
-654.617 652.965 674.844
-565.873 615.843 666.423
-602.053 622.71 659.055
-683 636 679
-689.938 626.569 678.178
-688 631 690
-653.055 640.533 672.067
-646 637 676
-668 631 685
-600.559 605.113 657.623
-567 617 672
-681 633 675
-665 648 682
-691.203 630.471 683.834
-583.466 610.792 663.53
-668.719 618.46 686.853
-631.989 624.643 656.516
-682.685 622.055 674.529
-679 627 693
-685 639 684
-668.22 630.314 667.618
-593.623 606.519 651.164
-594.275 613.209 655.374
-664.398 653.483 680.984
-618 608 663
-568.114 616.42 670.471
-653.995 617.312 671.428
-605.019 620.333 664.306
-649 639 662
-682.136 630.317 689.271
-632 631 663
-679 624 670
-616 617 668
-569.201 612.51 663.099
-641.893 635.662 669.369
-666 624 667
-582 611 666
-587.54 611.609 662.933
-628.536 622.712 669.462
-668.105 637.386 674.641
-672.647 639.046 682.446
-663 627 685
-602 624 661
-646.95 637.792 662.538
-621.637 609.326 662.107
-601.847 608.821 658.453
-651.754 651.676 674.612
-592.009 617.99 659.757
-677 630 688
-609 615 656
-624.846 622.896 664.021
-572.703 614.141 667.386
-608 625 663
-614.028 610.137 666.784
-601 603 660
-666.929 644.479 678.266
-663 626 686
-604.8 606.621 662.231
-618.835 618.338 668.181
-632.707 619.998 670.186
-645.17 631.073 660.686
-677.903 619.255 671.544
-681 622 671
-597.63 605.154 661.913
-596.397 608.468 666.1
-608.274 610.294 655.784
-599.321 612.193 657.154
-562 613 666
-654.759 641.896 671.125
-678 628 690
-680 620 681
-625.436 623.935 659.683
-659 624 680
-635 623 661
-591.376 609.707 653.072
-681.044 640.975 684.217
-571 618 662
-627.511 617.588 665.706
-627.484 618.159 662.597
-676.326 636.798 675.058
-646 635 657
-638.355 634.99 666.047
-678.455 634.552 672.736
-612.991 619.17 668.141
-637.857 619.506 676.595
-661.421 637.784 671.074
-668 642 674
-651 638 661
-654.631 622.53 679.153
-653.117 646.192 674.841
-636 631.422 668.862
-633.256 623.333 664.243
-667.636 630.612 667.785
-610.791 611.746 668.766
-615 623 665
-635.5 621.192 672.848
-636.396 619.456 677.111
-588.671 622.179 667.213
-689.346 626.398 682.574
-637.613 630.057 670.823
-644 632 676
-673.653 643.976 682.462
-665 642 678
-676 629 688
-594.553 624.65 659.703
-602 608 658
-597 603 654
-663 628 682
-606.413 607.717 665.721
-684.21 635.712 685.278
-551.269 607.74 666.865
-663 644 680
-626.495 616.869 665.405
-651.083 631.861 671.311
-593.394 613.997 663.085
-595.325 611.117 664.719
-686.637 632.449 686.893
-584.535 615.516 661.999
-658.872 651.691 676.885
-588.423 618.726 668.081
-644.571 654.131 671.211
-663.729 647.641 679.732
-674.774 638.954 679.46
-648.76 632.673 665.618
-616.081 610.49 652.715
-571.594 620.549 665.951
-599 614 667
-638.981 639.051 669.974
-620.104 611.771 666.689
-657.951 648.167 675.327
-607.445 609.926 659.412
-634.652 633.557 669.843
-635 636 672
-673.988 618.459 678.605
-588.395 609.583 654.366
-653.939 618.116 670.287
-687.175 631.473 687.713
-678.965 635.267 684.476
-605.855 606.531 667.393
-652.891 638.826 675.125
-642 629 668
-650.906 632.42 668.821
-620.937 620.481 667.213
-673.725 623.099 689.693
-664 619 685
-685.748 624.559 684.895
-658.973 629.814 678.865
-565.643 609.585 667.006
-671.469 620.366 688.41
-632 615 668
-688.363 630.243 685.142
-668.43 621.6 670.398
-580.26 612.364 659.905
-684.792 620.78 677.404
-613 611 670
-609.658 622.001 662.279
-681 618 675
-623.439 623.556 664.576
-678 622 688
-644 628 663
-635.439 628.596 668.627
-643.326 647.612 673.052
-603 606 667
-578 620 669
-630.693 617.777 666.011
-618.874 616.549 667.248
-653 634 670
-681.293 620.375 673.029
-663.346 637.622 678.167
-597 607 651
-688 625 675
-612.419 617.496 669.234
-657.712 642.022 673.979
-634.885 628.584 662.629
-675 629 691
-621.754 621.297 661.499
-643.202 644.339 671.474
-634 635 671
-684 627 691
-604 613 657
-630 626 672
-663.829 629.569 679.079
-671 641 680
-636 620 671
-645 620 678
-626.52 623.973 664.627
-606.058 609.316 669.093
-594.683 611.287 663.708
-675.145 623.181 688.877
-657 655 676
-613.391 609.874 661.082
-578 619 662
-646.749 647.152 673.224
-631 628 660
-628.886 623.225 660.244
-683 627 695
-568.464 611.826 664.964
-645.412 632.705 656.042
-602.679 613.036 658.354
-600.17 624.476 662.259
-666.822 624.301 669.509
-636.214 627.379 658.776
-678.397 621.031 670.762
-636.316 627.766 657.891
-670.511 639.163 682.218
-643 618 669
-581 614 667
-621.646 615.678 666.354
-675.604 632.479 671.731
-637.511 630.843 662.939
-617 625 662
-672.254 627.147 669.401
-650 625 670
-658 631 670
-682.728 628.778 674.993
-654 649 673
-594.735 609.296 653.408
-631 617 666
-647 632 663
-663.182 633.145 670.523
-604 613 670
-658 639 671
-600 607 655
-668 620 670
-644.226 637.188 674.994
-677.3 619.697 676.139
-657.942 618.645 672.803
-660.386 622.484 672.171
-588.306 616.061 659.154
-559.757 612.049 665.526
-656.935 635.453 677.769
-598.012 622.913 659.202
-596.46 624.89 659.702
-663.261 633.213 677.38
-650.643 620.863 670.251
-628.049 618.004 662.137
-568.303 612.457 666.193
-677.549 620.479 677.235
-632.904 624.518 665.624
-649.685 618.171 676.97
-597.039 615.361 658.143
-608.963 609.616 660.791
-613.37 611.577 654.143
-677 616 672
-620.766 619.865 667.144
-601.502 610.65 667.878
-645.141 632.231 668.151
-630.796 634.793 665.662
-671.152 625.806 669.356
-593.038 620.86 664.459
-681.517 637.961 680.063
-566 616 671
-606 613 658
-582.071 617.046 665.744
-662.53 631.402 671.706
-668.811 625.64 669.257
-640.85 623.747 676.825
-683.595 629.206 678.566
-598.479 612.889 660.042
-656.168 641.341 674.722
-667.997 622.106 678.259
-631.82 627.12 666.22
-644.149 636.561 665.334
-622.768 619.889 665.774
-675.974 622.562 684.112
-668.102 623.968 670.742
-684.437 622.216 681.628
-602.392 621.729 660.535
-641.289 633.622 663.734
-617.055 615.692 666.651
-611.679 621.485 662.129
-654.717 629.294 676.653
-632.906 618.98 668.784
-651.385 625.715 671.544
-626.879 622.066 659.939
-683.867 628.819 685.567
-637.428 623.359 672.714
-674.715 620.798 672.938
-677.048 627.652 673.451
-679.845 629 674.299
-676.464 635.587 674.576
-654.007 634.502 673.226
-563.784 612.081 666.105
-603.944 610.723 662.606
-642.849 633.884 661.379
-566.339 612.008 667.442
-645.077 621.891 676.295
-625.176 621.217 663.129
-597.813 610.089 665.224
-617.13 618.853 665.62
-624.677 620.849 660.842
-592.371 609.637 656.502
-631.242 625.141 662.549
-637.125 635.329 671.007
-585.729 613.24 661.33
-684.88 622.082 677.584
-643.499 632.47 660.246
-609.878 621.925 660.005
-669.187 626.77 688.615
-673.964 639.169 681.088
-641.576 628.44 674.094
-660.684 631.84 675.61
-653.015 622.818 674.676
-669.762 620.346 684.377
-645.205 634.952 672.529
-683.348 628.509 689.419
-601.674 617.17 663.739
-616.857 616.9 659.836
-594.862 615.622 662.672
-667.115 627.906 685.638
-658.205 629.654 671.772
-677.535 638.915 681.653
-603.168 610.276 660.402
-676.417 636.905 679.148
-581.541 615.254 664.086
-656.638 630.778 677.222
-618.406 617.63 665.728
-643.768 621.778 677.897
-626.46 617.085 664.038
-663.187 623.802 684.014
-629.732 624.952 663.099
-678.803 627.456 685.428
-625.266 615.783 664.143
-667.937 628.29 669.907
-622.598 614.888 664.25
-575.542 615.786 663.842
-629.379 625.713 662.278
-596.651 606.452 656.663
-592.026 612.911 662.449
-670.928 626.192 688.005
-600.939 607.154 660.616
-615.578 612.164 666.714
-595.864 615.885 662.09
-656.048 624.806 676.186
-644.692 636.034 673.71
-655.916 641.58 675.047
-630.347 622.75 660.743
-670.225 621.82 685.158
-588.958 612.319 658.794
-680.018 636.589 682.538
-564.467 611.531 666.289
-645.745 633.716 660.023
-616.42 619.049 665.551
-658.884 635.248 672.121
-630.768 626.57 665.386
-673.039 623.007 671.24
-667.042 629.451 679.255
-618.212 617.548 661.552
-673.527 620.438 679.955
-662.07 628.478 670.822
-615.229 621.625 661.935
-582.784 613.034 661.14
-588.493 613.198 658.87
-671.255 626.834 671.402
-604.653 610.892 663.69
-609.162 618.745 658.382
-684.176 622.388 679.186
-618.982 619.393 662.428
-683.55 620.742 676.758
-662.665 628.147 676.911
-673.625 635.202 674.563
-649.579 636.58 672.772
-600.006 613.379 665.535
-586.834 613.854 663.66
-687.377 626.627 680.822
-600.368 614.549 665.513
-620.766 615.634 657.457
-666.759 632.325 672.867
-642.497 632.641 673.362
-661.687 625.472 670.207
-619.714 613.628 663.163
-620.596 614.526 665.191
-586.553 614.546 666.726
-671.28 630.947 671.145
-655.882 629.832 672.549
-680.159 625.583 674.455
-676.163 631.777 672.981
-594.285 611.612 656.868
-688.081 627.734 680.158
-666.1 626.803 669.582
-677.446 620.807 673.99
-687.504 627.365 684.714
-630.374 625.648 667.975
-627.775 622.603 662.031
-667.005 622.735 687.788
-667.375 626.396 683.167
-609.227 616.298 658.335
-592.759 607.957 655.992
-590.055 611.547 658.143
-667.2 624.634 680.494
-684.842 625.344 675.95
-599.223 609.933 665.473
-641.376 631.311 673.965
-682.745 636.795 684.878
-677.485 619.368 673.233
-650.7 634.164 666.865
-646.056 628.317 675.308
-668.875 621.914 677.711
-626.493 616.366 664.336
-633.691 624.674 660.223
-647.219 651.22 673.914
-599.531 610.223 659.428
-620.62 611.937 662.906
-624.011 616.302 660.106
-641.958 634.93 666.271
-675.702 625.68 685.484
-667.795 624.856 671.896
-646.494 624.12 672.663
-616.443 611.754 659.669
-572.607 614.285 665.059
-587.163 614.974 666.371
-631.873 625.854 660.766
-672.372 623.19 686.033
-631.117 626.501 663.655
-612.761 619.97 659.202
-685.935 628.676 677.63
-661.668 638.301 675.066
-603.766 614.131 665.031
-596.445 609.978 664.952
-665.851 623.03 676.788
-670.33 619.876 682.747
-640.832 640.32 671.359
-645.763 623.068 672.206
-600.379 619.304 661.061
-615.76 609.104 665.758
-613.585 613.855 665.723
-650.067 644.476 674.891
-629.826 623.009 668.634
-613.204 613.942 655.976
-598.922 614.402 660.467
-653.436 622.14 676.348
-609.065 610.329 661.611
-641.313 630.018 662.68
-594.078 611.6 656.273
-650.474 628.613 674.904
-664.934 624.371 673.183
-630.88 628.425 666.019
-644.105 633.214 664.95
-623.169 619.841 661.113
-663.479 625.208 671.126
-672.612 628.498 685.979
-618.759 611.293 667.368
-644.626 629.507 676.707
-625.335 615.896 666.706
-640.646 632.353 660.974
-640.196 634.099 662.078
-603.729 616.871 666.738
-617.41 612.092 656.352
-610.968 622.739 662.925
-681.791 621.315 679.311
-683.387 629.011 685.789
-637.783 631.123 664.272
-648.381 621.079 675.824
-571.777 616.089 668.615
-599.561 608.528 662.826
-611.236 616.045 658.527
-672.689 623.545 670.311
-682.523 624.278 674.718
-644.995 630.297 674.273
-584.674 616.396 661.876
-618.095 621.858 662.349
-681.694 625.789 675.467
-635.562 628.815 665.809
-561.787 611.444 669.62
-648.577 638.26 674.656
-671.094 619.89 678.944
-631.943 625.17 665.916
-632.243 620.422 667.625
-597.817 622.877 662.264
-688.248 625.586 679.819
-627.985 619.148 667.733
-650.973 623.497 671.674
-609.551 617.517 665.402
-652.394 644.607 673.663
-602.909 612.788 659.89
-670.697 625.174 669.028
-678.381 636.159 682.144
-644.752 626.199 677.797
-607.436 610.022 658.401
-636.377 629.8 670.785
-636.915 622.133 670.541
-619.05 619.709 660.483
-598.605 617.372 662.759
-681.135 630.347 684.139
-652.92 620.172 673.428
-571.383 614.974 663.86
-653.155 631.467 675.493
-662.867 641.479 673.9
-633.061 623.05 659.371
-669.47 637.857 672.597
-632.153 626.141 668.403
-647.694 640.513 673.933
-668.834 621.274 679.813
-611.707 617.213 659.202
-609.899 612.039 659.893
-562.603 611.185 666.578
-598.319 620.815 659.166
-670.37 623.111 687.729
-664.919 625.315 679.787
-607.15 615.534 659.411
-643.759 632.598 665.674
-670.225 626.551 686.92
-681.306 620.116 674.198
-672.896 621.358 682.796
-653.222 621.133 671.347
-682.173 627.533 674.031
-629.097 623.778 660.755
-668.229 631.901 670.841
-688.77 627.215 683.616
-667.415 622.373 676.175
-654.811 636.896 672.384
-589.553 612.199 659.788
-598.041 613.518 664.761
-634.311 622.925 667.794
-603.615 620.077 660.242
-622.641 614.602 664.255
-607.093 610.567 661.834
-590.976 611.054 659.038
-626.246 618.438 667.734
-642.88 640.088 672.712
-605.559 609.473 661.234
-622.231 615.338 665.512
-684.697 625.081 683.759
-645.599 632.764 665.313
-605.74 610.739 665.508
-640.67 627.837 672.277
-631.423 621.282 665.267
-587.596 614.119 662.075
-560.91 610.634 667.514
-672.409 621.154 671.506
-583.572 612.431 662.083
-575.289 617.872 667.665
-585.932 614.166 665.004
-666.735 637.861 675.598
-676.994 634.753 683.08
-604.696 609.005 665.299
-585.36 615.383 668.986
-592.985 611.467 660.294
-663.948 638.19 676.423
-657.923 628.879 677.704
-662.922 635.431 672.632
-627.827 620.776 667.783
-602.978 610.236 665.665
-681.118 632.275 678.674
-663.132 626.962 670.026
-667.083 636.988 676.784
-602.57 611.551 660.575
-626.231 618.306 658.485
-623.819 612.707 660.313
-646.454 634.118 664.783
-662.23 622.038 676.935
-637.708 624.27 671.313
-622.454 618.421 659.888
-672.85 630.291 670.346
-671.836 630.978 682.016
-667.689 621.608 686.237
-595.795 619.328 662.397
-664.312 641.753 673.99
-626.127 620.352 658.485
-661.738 624.245 672.876
-602.096 608.411 661.108
-659.072 627.492 672.856
-599.72 615.838 659.883
-628.25 619.206 663.903
-593.721 608.802 653.618
-626.375 617.795 658.635
-577.975 614.053 662.469
-586.92 617.955 666.931
-657.434 641.762 675.655
-604.899 610.183 661.299
-624.108 614.281 661.693
-600.877 617.455 663.838
-658.339 634.641 672.168
-677.844 636.161 675.59
-674.537 624.998 672.821
-628.358 623.837 667.173
-605.725 615.514 666.187
-682.451 632.859 678.695
-625.01 621.255 659.574
-670.398 629.031 684.074
-661.364 638.283 672.026
-678.21 623.851 684.838
-623.581 616.073 660.868
-659.088 637.811 672.735
-611.226 621.482 663.958
-608.96 616.881 667.071
-584.18 613.578 659.892
-622.346 620.609 661.094
-645.167 622.04 672.817
-585.837 616.028 665.257
-647.997 623.163 676.732
-687.555 628.124 679.202
-682.994 622.914 675.491
-614.559 615.182 657.542
-665.021 624.552 673.345
-599.382 608.727 665.444
-647.704 622.489 672.304
-587.246 614.979 661.434
-612.015 615.081 665.425
-651.185 641.812 674.022
-639.744 624.319 673.03
-594.44 615.681 660.784
-686.277 631.108 682.152
-616.426 618.351 661.684
-608.546 620.852 663.218
-684.503 625.518 684.787
-657.053 630.39 675.262
-601.612 607 665.539
-631.572 625.197 667.054
-606.229 616.269 667.259
-607.508 621.019 662.219
-639.411 631.203 666.302
-585.842 615.168 663.363
-621.166 615.641 665.262
-627.774 624.108 665.079
-592.556 614.543 660.122
-682.992 627.255 675.618
-609.3 610.948 659.893
-658.166 641.001 676.98
-685.329 633.337 683.207
-672.289 635.253 673.921
-622.521 622.336 663.696
-570.271 615.599 668.056
-613.107 612.123 660.594
-600.546 609.957 660.8
-645.253 634.918 658.909
-640.104 631.518 672.373
-675.699 624.66 672.656
-631.962 624.636 665.893
-650.829 626.384 670.664
-625.165 622.421 664.971
-679.995 623.413 682.906
-580.369 614.1 664.735
-594.611 612.562 657.282
-597.3 613.563 665.282
-620.559 619.425 665.372
-687.723 624.912 677.072
-621.16 611.03 659.745
-655.336 639.632 675.786
-676.722 628.115 672.192
-651.941 627.31 676.375
-584.121 616.588 666.869
-628.633 624.666 665.204
-656.597 621.785 670.686
-598.879 612.147 657.132
-624.803 618.469 658.18
-588.463 617.998 664.274
-666.239 637.36 673.808
-583.786 616.048 664.228
-684.323 630.014 680.814
-596.712 607.876 654.247
-680.507 632.909 683.392
-651.159 631.626 674.086
-679.135 622.266 676.667
-590.44 614.755 663.186
-671.8 619.006 683.887
-662.983 639.782 671.649
-666.829 640.614 677.737
-628.576 623.019 661.089
-648.417 622.356 677.382
-613.449 609.108 662.398
-626.13 620.544 662.221
-674.015 633.655 674.087
-687.499 625.937 684.812
-681.179 633.776 676.952
-632.71 622.492 665.729
-667.512 620.205 681.322
-644.692 632.984 675.372
-618.86 610.855 666.057
-641.053 635.351 673.047
-607.116 619.427 659.712
-610.587 611.011 659.503
-604.729 618.453 664.143
-640.658 631.394 658.819
-581.932 615.599 664.103
-683.121 621.488 682.702
-671.339 620.509 670.879
-675.013 620.443 671.493
-608.854 613.358 667.941
-644.863 626.494 675.409
-617.134 611.435 667.152
-621.303 610.539 661.451
-672.42 619.058 676.713
-642.882 635.958 674.436
-680.587 623.772 673.039
-649.379 630.888 675.292
-645.413 638.341 673.524
-563.128 611.753 670.936
-662.338 638.143 671.097
-678.192 628.303 685.359
-643.566 626.603 673.096
-609.184 612.367 666.298
-665.99 624.548 684.421
-651.156 635.359 673.843
-651.461 634.504 672.826
-684.309 628.777 687.028
-670.198 638.295 678.571
-630.441 620.689 666.397
-592.775 613.372 660.188
-649.403 633.269 673.114
-630.756 622.109 666.509
-622.344 617.083 659.139
-674.242 629.916 683.108
-632.006 624.251 660.74
-639.995 632.194 664.151
-665.92 637.884 676.028
-646.211 635.95 661.963
-642.771 628.389 672.114
-603.847 608.1 664.194
-599.976 606.41 660.536
-602.791 611.468 666.341
-642.024 621.661 675.13
-604.958 616.32 666.243
-642.405 632.084 665.287
-663.112 637.38 673.995
-646.252 642.757 674.876
-674.513 631.544 683.908
-614.981 613.05 656.585
-669.625 619.888 677.811
-654.632 633.906 675.331
-651.025 620.948 671.482
-641.705 632.089 667.592
-573.074 617.183 665.808
-613.854 622.101 661.611
-678.453 630.122 684.94
-643.718 623.97 672.317
-663.363 640.224 676.969
-646.194 634.079 658.947
-650.799 641.788 673.623
-666.025 625.43 687.804
-642.941 624.883 676.311
-584.845 613.911 663.092
-661.378 637.13 676.368
-612.914 614.015 656.403
-663.879 631.603 676.867
-643.755 639.378 672.274
-669.421 638.441 677.99
-630.942 621.669 669.187
-635.036 625.9 659.038
-591.27 613.061 662.912
-584.534 614.596 667.445
-628.35 619.539 667.451
-619.937 612.071 657.556
-654.693 637.137 673.734
-600.572 617.848 659.567
-574.868 619.316 667.832
-654.367 640.045 672.385
-577.783 618.262 666.071
-652.96 631.973 671.482
-669.934 636.747 677.177
-618.745 615.885 659.221
-675.045 625.733 686.215
-674.902 620.307 683.651
-616.329 610.682 662.639
-633.739 625.814 668.036
-668.522 631.575 669.27
-661.874 641.128 675.273
-668.471 628.503 682.462
-657.189 627.548 678.155
-617.539 614.032 657.613
-631.682 625.882 667.069
-675.692 622.472 678.713
-615.349 611.535 663.634
-634.77 618.863 668.497
-673.098 632.919 672.064
-678.538 630.515 673.818
-680.336 629.146 676.974
-600.427 611.405 666.302
-600.446 609.877 656.177
-640.774 631.524 661.697
-634.62 631.216 669.137
-589.281 615.719 667.133
-607.019 616.746 665.677
-635.034 622.543 670.096
-632.29 627.707 664.083
-662.195 629.197 670.178
-568.928 614.21 667.956
-682.734 624.727 685.825
-647.868 625.738 677.995
-636.954 634.122 670.947
-664.795 633.544 671.161
-573.208 616.817 664.189
-688.959 630.015 684.634
-639.495 634.092 661.903
-613.022 615.955 664.139
-622.337 620.383 660.85
-650.385 628.333 671.064
-641.333 630.002 662.713
-620.243 620.066 665.554
-616.554 612.729 660.557
-605.341 621.6 664.329
-613.212 615.197 658.608
-642.396 631.439 672.734
-597.81 619.603 663.125
-643.376 631.977 675.361
-672.692 623.992 686.917
-641.651 634.97 674.786
-671.163 637.157 675.574
-587.259 614.296 664.471
-607.035 610.989 665.25
-619.845 617.562 658.332
-666.42 627.859 669.981
-685.54 630.328 685.863
-671.473 621.698 670.075
-670.806 627.704 669.52
-612.523 620.924 660.729
-612.044 620.236 661.886
-577.208 616.371 665.801
-624.09 620.698 664.654
-680.294 636.093 683.248
-647.485 624.461 672.944
-643.341 634.129 665.489
-616.152 619.196 659.779
-603.731 621.263 663.928
-657.843 632.646 672.994
-685.381 627.119 683.138
-598.331 606.168 656.707
-665.202 623.274 673.045
-675.951 629.932 671.076
-676.444 634.081 675.446
-674.653 619.08 679.345
-592.228 609.261 659.454
-655.479 621.652 673.273
-645.442 622.946 677.455
-590.175 618.697 665.24
-645.283 622.709 673.921
-573.97 616.146 667.668
-593.121 609.857 659.792
-598.516 613.064 665.815
-668.677 623.02 670.731
-630.355 622.199 663.152
-624.817 621.571 664.227
-626.054 620.234 666.415
-622.354 615.78 658.805
-627.408 616.483 667.905
-676.542 635.737 682.401
-670.028 620.446 677.305
-659.736 632.199 671.558
-596.956 620.849 659.275
-596.426 609.699 654.467
-587.221 613.705 660.93
-580.37 617.856 668.913
-596.486 607.511 662.533
-660.422 632.737 676.242
-634.397 626.913 663.403
-597.336 619.602 661.297
-663.119 626.462 669.88
-686.16 628.31 685.319
-609.823 610.414 665.671
-653.58 633.946 672.048
-566.681 612.745 668.292
-668.395 627.36 683.482
-654.015 622.611 675.044
-564.04 610.61 664.535
-671.573 620.993 673.374
-595.54 609.304 656.951
-601.583 612.097 658.416
-631.715 622.761 662.676
-623.356 619.18 665.153
-655.594 621.921 671.61
-596.025 611.375 663.333
-593.337 609.161 654.994
-670.374 629.497 680.912
-611.33 613.909 658.893
-565.378 611.214 664.018
-637.793 625.018 673.557
-618.244 621.96 661.777
-650.459 627.853 672.52
-648.537 636.249 658.691
-585.513 613.209 661.038
-626.995 619.32 659.704
-680.808 621.657 674.292
-599.927 606.577 659.474
-673.966 623.413 684.178
-660.696 627.744 671.151
-574.624 619.163 667.728
-594.717 608.107 661.988
-617.215 616.235 666.916
-671.794 636.165 679.571
-662.877 624.497 675.231
-664.609 629.703 679.241
-620.152 616.063 658.363
-684.996 633.257 680.986
-609.789 619.537 660.765
-654.596 642.28 675.822
-638.488 632.418 672.911
-664.362 624.771 675.352
-560.943 612.522 668.1
-615.658 621.774 663.624
-651.423 638.058 673.529
-672.079 625.775 671.893
-602.173 618.896 659.608
-641.577 629.575 673.544
-572.08 619.919 670.274
-684.795 629.341 677.106
-618.266 611.007 666.117
-614.249 622.648 661.241
-624.532 617.999 658.694
-568.147 614.073 665.526
-618.836 619.026 665.282
-671.55 631.233 681.645
-686.87 629.024 682.652
-623.901 616.499 665.243
-670.625 634.999 680.894
-592.664 608.806 655.279
-598.97 610.895 657.924
-595.259 620.134 662.346
-681.107 621.81 677.307
-687.776 628.72 681.558
-667.792 631.432 679.353
-602.059 619.576 658.346
-646.363 622.978 675.486
-684.574 627.688 676.786
-610.497 615.984 667.506
-633.32 624.884 667.452
-641.876 624.863 676.235
-589.697 611.348 661.03
-660.541 623.655 672.424
-685.797 628.612 685.242
-596.73 613.086 663.709
-657.309 639.553 673.458
-685.769 629.295 685.887
-568.094 614.495 665.294
-603.306 619.249 658.012
-637.585 631.663 666.592
-679.137 632.451 676.435
-605.2 619.706 664.442
-647.363 631.174 674.832
-672.751 624.293 670.526
-676.125 626.01 672.472
-564.808 611.937 667.979
-582.848 617.248 665.408
-678.22 620.68 673.502
-645.416 625.263 678.522
-639.388 637.81 671.439
-654.195 629.068 670.549
-621.791 621.609 663.039
-629.943 621.441 662.658
-655.475 645.687 675.768
-664.28 634.529 672.428
-583.224 612.434 661.725
-656.75 641.855 672.723
-654.026 631.868 675.725
-640.861 627.567 673.039
-624.416 619.128 661.791
-597.439 621.374 662.72
-628.716 625.418 665.53
-630.729 622.795 663.745
-605.866 609.084 668.323
-620.762 615.081 666.807
-623.583 613.523 661.092
-654.165 641.053 673.444
-655.984 633.854 671.569
-590.832 616.13 663.331
-603.536 615.732 666.635
-613.662 609.215 665.536
-646.049 628.767 675.4
-630.396 622.646 667.509
-675.308 626.918 671.527
-649.164 625.992 672.136
-605.602 611.595 659.444
-664.565 627.632 668.227
-579.537 617.893 667.984
-603.777 621.765 663.021
-609.624 620.572 665.456
-596.256 621.269 664.829
-666.516 630.694 678.703
-669.344 628.918 682.729
-647.666 641.896 673.391
-603.774 611.898 666.321
-648.417 639.166 672.812
-614.686 621.594 664.188
-622.101 614.441 660.789
-564.733 611.51 664.406
-666.065 623.843 669.031
-608.425 612.62 658.562
-629.554 619.269 665.322
-656.103 625.46 677.216
-677.541 640.011 682.299
-658.859 624.246 672.728
-631.883 628.454 665.844
-590.242 609.145 657.839
-638.432 631.741 661.678
-608.889 620.554 662.779
-667.949 633.378 670.976
-664.165 628.053 670.827
-675.696 635.546 675.645
-607.077 618.15 657.346
-568.47 614.411 666.25
-619.338 612.803 665.318
-664.271 624.754 670.386
-603.698 619.41 663.762
-598.539 608.046 664.456
-621.148 614.206 666.738
-573.003 614.874 666.199
-609.129 619.18 665.17
-673.181 627.263 688.085
-642.596 634.018 659.279
-643.244 636.639 671.253
-646.499 649.64 673.18
-642.427 630.07 664.863
-560.238 610.433 665.695
-574.349 615.119 661.215
-652.708 636.835 673.309
-613.304 610.879 665.996
-653.607 626.007 677.448
-637.104 629.904 663.603
-591.585 608.767 655.61
-679.068 634.191 676.591
-616.296 614.088 665.986
-666.046 624.826 682.822
-682.231 633.409 682.368
-631.927 624.82 666.258
-597.09 619.896 658.052
-642.394 635.685 673.589
-658.824 636.086 675.256
-659.018 641.308 674.414
-657.568 631.558 675.735
-675.458 619.615 680.917
-681.987 631.676 676.326
-649.301 642.49 673.585
-657.274 633.869 671.974
-611.809 615.268 659.397
-637.864 632.593 672.073
-647.808 626.463 676.075
-569.76 613.056 664.88
-622.496 615.186 658.309
-676.425 628.515 683.365
-627.362 618.381 666.062
-630.951 628.942 666.254
-641.1 634.952 659.195
-599.477 617.126 664.721
-643.435 635.793 663.492
-589.535 614.139 660.485
-611.98 620.713 657.645
-652.486 623.484 678.762
-671.732 634.079 680.625
-624.552 615.301 662.998
-625.886 618.779 661.196
-676.28 628.611 684.262
-640.553 633.407 661.62
-586.714 613.467 666.346
-672.319 631.494 681.899
-617.718 613.112 666.823
-655.567 630.054 670.397
-647.517 623.726 678.583
-675.816 620.539 672.637
-619.062 612.077 656.426
-675.103 636.823 676.123
-681.882 627.387 686.674
-620.574 617.135 660.224
-684.941 631.677 679.511
-677.297 621.447 678.975
-649.995 651.104 674.172
-646.362 629.229 671.282
-668.683 621.2 675.86
-655.728 623.984 672.1
-677.323 622.531 672.464
-673.988 636.538 671.603
-667.441 631.413 678.362
-661.496 642.446 674.596
-639.162 634.51 663.918
-672.465 626.414 689.172
-606.184 620.632 661.884
-603.502 608.939 666.635
-652.445 619.456 671.114
-667.84 622.596 685.162
-638.3 629.665 671.806
-601.614 614.793 664.398
-634.95 623.191 668.123
-669.6 628.751 670.824
-624.677 615.256 657.895
-651.882 629.757 676.166
-659.515 630.563 677.982
-661.052 635.949 671.008
-673.283 630.777 671.748
-668.202 620.797 682.668
-618.16 615.936 668.83
-683.622 633.714 681.579
-649.412 632.983 674.109
-613.823 618.537 665.901
-633.761 619.487 669.229
-670.896 621.601 678.396
-647.374 628.337 675.266
-634.906 628.7 660.19
-585.987 615.352 662.799
-576.951 614.14 664.893
-561.914 611.186 666.168
-629.477 621.127 660.143
-680.813 620.908 674.601
-657.648 622.155 676.032
-669.979 637.343 678.691
-649.625 632.932 671.149
-643.667 647.997 672.339
-620.35 617.486 666.224
-679.475 622.947 679.042
-666.866 624.59 678.623
-599.203 617.01 659.671
-566.001 612.928 665.921
-646.822 630.278 671.535
-653.736 635.338 673.946
-655.255 623.268 673.556
-673.937 620.949 678.89
-655.045 631.798 671.427
-663.563 623.704 674.222
-610.391 617.114 665.045
-648.622 631.612 671.175
-630.919 621.36 663.065
-658.964 638.158 675.492
-615.527 611.862 660.715
-594.918 607.976 656.524
-573.873 615.86 664.601
-587.337 617.193 665.283
-625.537 622.242 665.77
-609.515 621.08 662.65
-597.705 608.949 663.793
-604.551 617.498 659.329
-574.094 617.34 666.42
-619.093 610.17 659.44
-653.507 620.104 673.614
-596.472 620.675 661.292
-674.679 628.613 685.759
-595.416 610.034 654.011
-633.668 624.446 659.526
-675.756 622.044 671.531
-675.472 621.987 681.423
-600.846 611.8 657.717
-651.681 631.604 675.251
-661.626 633.4 675.204
-687.499 626.311 682.684
-659.09 629.257 671.006
-653.656 625.308 671.235
-617.696 616.509 666.603
-619.782 619.174 666.741
-649.654 636.099 661.306
-606.166 609.815 664.942
-596.251 606.456 662.818
-572.831 618.893 668.916
-680.658 621.141 673.401
-679.138 621.729 674.034
-609.223 613.061 659.758
-619.345 612.393 662.031
-615.618 610.291 665.68
-654.478 626.898 676.062
-601.328 622.652 660.603
-636.086 636.408 670.846
-660.24 622.321 676.397
-645.181 635.569 664.905
-609.139 611.55 668.486
-637.246 627.845 672.057
-680.228 631.354 674.658
-603.453 612.064 666.236
-678.612 621.597 675.601
-632.335 621.014 670.952
-577.241 615.681 664.009
-590.909 614.696 661.934
-670.721 637.972 674.194
-637.669 633.315 672.17
-678.264 624.514 685.079
-672.676 619.86 677.95
-673.812 630.411 684.64
-605.533 618.166 659.204
-576.428 615.211 666.595
-674.236 629.054 670.167
-675.056 631.887 673.588
-615.737 614.883 656.297
-605.339 616.608 660.204
-650.117 629.558 672.46
-684.142 622.459 676.458
-658.928 642.191 673.066
-559.051 611.047 666.554
-594.266 612.646 657.662
-595.667 613.232 659.549
-574.479 616.025 665.126
-600.717 608.071 662.375
-677.008 628.961 674.886
-572.149 617.928 667.793
-670.338 635.421 679.616
-658.131 635.307 675.467
-595.43 608.552 662.514
-640.92 634.383 667.783
-668.509 633.178 678.806
-683.483 626.353 676.59
-648.732 636.608 672.046
-652.142 624.459 671.605
-676.449 622.256 682.058
-619.537 620.88 663.062
-658.582 635.185 673.025
-611.027 615.22 667.517
-685.253 623.591 678.841
-643.901 628.161 676.903
-593.072 609.066 659.322
-647.989 641.591 672.831
-599.633 620.438 663.877
-606.211 615.32 658.256
-663.62 624.535 682.527
-659.126 626.795 678.104
-644.574 634.631 663.471
-638.679 638.803 670.907
-663.539 627.501 678.589
-644.778 636.927 663.914
-668.668 621.04 674.212
-662.366 626.881 677.899
-567.422 611.009 665.861
-639.617 627.432 674.602
-585.2 612.473 663.876
-639.427 628.991 664.956
-647.563 635.215 663.972
-634.636 627.159 661.309
-682.489 622.349 679.576
-577.33 616.678 666.349
-629.57 626.994 665.95
-665.756 630.186 677.284
-672.614 629.632 684.001
-663.515 624.148 677.118
-591.746 617.341 665.23
-599.695 608.894 660.328
-656.971 637.486 675.886
-634.696 621.691 669.92
-669.007 633.408 670.882
-643.881 632.057 662.332
-651.282 620.797 675.627
-610.874 615.527 665.904
-678.277 624.389 682.581
-614.349 612.744 666.703
-655.439 623.16 673.689
-640.732 629.076 662.201
-646.121 624.466 677.692
-584.752 617.322 664.217
-644.602 635.355 667.278
-669.653 634.416 672.546
-660.819 639.436 672.345
-592.946 612.297 657.321
-679.319 640.362 682.916
-578.889 616.781 666.444
-606.931 613.57 659.25
-595.591 611.971 661.537
-566.191 613.458 669.535
-666.639 629.25 679.159
-666.858 626.957 680.684
-670.048 621.923 676.327
-649.702 626.631 675.022
-641.487 622.883 674.388
-678.963 621.192 681.888
-642.772 626.238 676.783
-668.216 632.583 679.199
-610.736 612.177 665.775
-632.741 622.098 669.407
-652.65 625.487 671.138
-599.067 621.686 660.741
-645.317 622.606 674.921
-687.619 629.62 684.279
-598.155 614.213 664.89
-638.415 630.043 664.078
-605.774 613.427 660.31
-602.915 609.737 660.36
-612.006 614.84 657.153
-665.192 627.74 678.441
-680.176 624.228 673.878
-666.972 635.633 676.506
-639.999 630.093 664.642
-652.83 635.695 674.287
-679.232 634.344 677.175
-600.118 616.451 664.341
-644.741 641.352 671.759
-627.071 621.008 662.003
-672.562 620.206 681.352
-605.926 608.143 664.573
-597.354 617.747 662.597
-652.185 631.916 665.033
-594.336 607.538 655.512
-655.414 632.829 676.577
-617.844 618.13 665.95
-644.724 633.346 671.894
-673.507 635.87 677.483
-624.35 615.687 664.833
-630.52 619.397 669.927
-680.135 625.367 685.785
-668.794 637.288 677.178
-682.852 636.987 684.278
-652.48 634.438 671.759
-651.714 627.717 677.984
-665.473 624.595 677.815
-621.593 617.409 665.428
-609.036 620.52 664.078
-622.232 615.924 656.602
-622.495 612.25 660.307
-632.536 620.755 666.827
-672.168 620.896 674.389
-621.45 611.857 661.958
-630.685 621.915 658.522
-687.796 626.963 682.053
-660.302 624.91 678.321
-673.996 629.951 672.23
-628.772 617.796 665.183
-600.533 613.591 667.158
-666.516 637.286 673.112
-679.477 624.992 672.685
-614.821 621.384 660.614
-643.588 629.766 672.387
-685.982 622.248 679.431
-559.416 609.594 666.341
-628.831 620.561 664.096
-674.891 634.308 681.377
-666.427 634.469 671.428
-615.87 611.114 666.501
-624.239 619.904 666.597
-662.11 630.836 677.008
-626.38 618.553 661.149
-675.465 618.363 677.985
-606.956 611.901 666.947
-622.948 618.718 661.452
-675.037 622.035 674.653
-659.529 625.892 672.43
-619.823 617.513 666.115
-587.371 615.11 665.921
-574.852 615.287 662.434
-674.081 620.785 671.556
-617.188 610.365 659.177
-569.736 614.947 668.391
-640.121 627.758 675.589
-656.579 628.022 671.087
-682.632 623.552 683.473
-666.528 624.766 684.585
-597.166 607.793 662.024
-674.163 620.716 679.571
-677.898 636.761 676.926
-668.706 622.342 672.004
-658.016 623.505 676.582
-667.615 629.535 680.902
-574.968 617.756 667.681
-606.592 619.425 658.323
-664.919 640.147 676.066
-682.206 626.717 675.563
-656.852 630.783 676.809
-599.75 620.925 659.426
-662.657 631.178 670.713
-668.574 630.922 680.352
-680.2 635.208 679.735
-582.194 614.843 664.062
-675.191 626.239 670.213
-684.433 625.239 684.929
-642.847 636.587 666.936
-639.762 630.57 664.028
-685.104 622.865 678.486
-644.793 626.536 673.425
-644.675 624.532 672.395
-647.103 621.318 678.916
-655.767 620.661 671.117
-598.424 608.121 661.123
-679.961 628.801 674.283
-628.154 620.403 663.699
-603.899 615.251 659.539
-652.441 621.358 677.289
-678.523 637.793 680.647
-615.375 617.438 664.871
-593.671 615.375 660.218
-653.417 627.305 671.678
-600.308 621.891 659.773
-683.673 635.576 682.528
-628.93 619.145 664.467
-596.39 606.781 655.899
-566.36 612.955 667.901
-679.122 632.62 684.688
-613.344 611.091 661.512
-638.97 631.812 671.711
-645.312 636.71 664.978
-668.741 621.989 670.891
-681.681 634.285 679.825
-641.759 637.168 672.964
-676.77 628.191 683.854
-670.681 621.4 672.962
-611.815 609.207 663.819
-560.623 611.52 669.795
-666.608 633.309 678.052
-630.686 626.189 666.571
-671.647 632.535 672.353
-634.894 620.331 668.338
-615.085 620.182 660.521
-647.308 638.761 674.04
-632.661 621.62 666.066
-596.439 611.415 658.623
-636.055 629.622 662.684
-632.932 626.191 662.579
-651.19 622.215 677.16
-669.551 635.397 672.152
-665.663 635.172 676.551
-632.134 630.965 666.466
-647.222 632.045 666.907
-643.651 632.108 661.896
-678.521 624.928 684.249
-621.168 620.368 665.157
-647.855 633.836 671.462
-673.175 620.034 676.184
-686.561 632.853 680.228
-672.564 635.089 672.798
-676.165 638.251 681.237
-638.821 624.901 674.006
-672.004 624.254 689.657
-627.296 623.563 664.27
-647.213 629.45 672.515
-643.109 626.789 677.716
-654.623 643.191 674.535
-584.483 617.268 666.711
-568.272 612.737 666.52
-675.552 624.689 671.579
-681.401 622.749 679.574
-662.618 635.405 675.296
-604.619 621.752 661.562
-617.066 611.468 665.317
-644.414 628.428 672.817
-566.284 613.607 667.109
-676.24 622.728 676.14
-618.566 620.794 663.187
-666.764 621.102 680.936
-608.271 614.247 659.271
-672.098 637.73 675.874
-638.158 632.376 663.588
-667.757 620.863 683.687
-641.059 632.824 660.617
-638.572 627.042 673.928
-646.287 620.31 674.43
-663.754 623.746 684.789
-646.696 640.176 673.039
-666.844 626.992 682.891
-645.439 637.664 672.27
-663.556 635.075 676.17
-643.121 628.028 676.072
-636.88 632.325 670.146
-603.064 617.457 665.336
-608.666 623.21 662.899
-668.457 633.496 671.706
-642.84 633.097 664.828
-587.393 617.925 667.175
-677.231 625.294 672.608
-660.312 633.651 671.491
-679.011 629.108 685.177
-677.753 628.428 672.153
-650.86 631.76 666.407
-644.365 636.996 664.862
-652.222 631.341 671.554
-682.698 625.901 686.189
-672.873 636.522 681.966
-624.481 621.398 662.199
-595.424 621.881 660.524
-647.762 635.283 662.765
-675.646 637.578 682.043
-595.296 611.031 662.493
-618.21 612.652 665.173
-668.823 635.418 678.345
-598.586 616.948 660.184
-558.461 611.242 671.307
-655.588 624.253 677.824
-590.684 612.408 661.15
-592.99 606.243 656.888
-657.258 625.424 671.601
-664.368 637.88 671.737
-639.09 629.257 666.622
-604.791 613.428 666.186
-670.088 619.573 683.813
-644.219 632.005 673.458
-639.941 625.749 673.335
-637.369 629.317 662.044
-677.311 632.586 674.933
-604.008 621.053 660.728
-667.084 638.804 678.24
-657.617 638.763 673.333
-674.304 633.982 672.42
-608.714 623.067 664.687
-664.188 631.287 670.826
-649.491 622.047 673.957
-673.452 621.308 685.988
-681.254 622.318 675.721
-658.369 629.046 677.196
-595.99 611.989 659.759
-669.294 637.497 671.332
-568.656 615.639 666.595
-576.64 615.275 661.411
-622.206 614.212 656.838
-682.835 628.306 687.469
-671.777 621.074 669.48
-670.991 625.888 687.54
-675.586 624.436 686.341
-611.847 612.431 657.81
-636.633 628.553 672.896
-611.004 620.858 659.201
-668.345 634.654 671.359
-678.296 634.65 682.909
-668.226 634.876 677.658
-673.728 625.916 688.126
-674.242 623.847 672.412
-661.543 628.572 670.918
-676.476 636.882 680.507
-652.722 633.793 674.398
-647.48 622.354 671.386
-650.17 633.258 672.538
-666.06 630.918 670.253
-596.17 618.217 661.693
-664.961 637.912 677.531
-601.769 621.509 660.594
-673.187 620.221 674.469
-656.023 624.209 675.459
-642.667 634.739 666.68
-630.791 625.566 660.743
-588.51 618.633 664.186
-670.551 622.531 686.244
-593.541 616.867 662.291
-674.425 620.949 677.168
-675.339 620.123 673.53
-638.508 628.186 673.983
-622.239 616.743 658.414
-625.828 618.079 662.9
-665.453 642.865 675.187
-635.442 627.541 664.29
-637.176 631.223 661.812
-600.598 615.713 659.345
-669.862 621.584 674.743
-565.878 613.613 667.935
-611.841 621.541 660.963
-675.311 624.362 671.727
-614.175 611.544 658.188
-662.804 634.685 671.256
-660.271 636.872 672.762
-665.07 639.462 673.341
-670.63 625.268 669.215
-681.373 628.731 676.098
-613.154 612.018 657.98
-675.982 624.41 686.305
-676.356 630.913 673.574
-619.639 612.654 657.963
-631.303 622.805 658.369
-645.205 638.873 674.154
-596.407 606.068 654.144
-652.663 632.867 674.241
-645.138 649.013 672.849
-600.525 619.611 660.823
-604.932 611.005 668.374
-642.601 634.015 673.062
-647.87 652.483 673.823
-640.945 631.577 665.829
-651.65 637.923 673.363
-670.469 623.326 670.273
-633.225 618.168 667.694
-592.021 612.117 659.768
-675.224 621.408 672.538
-687.154 627.378 684.617
-640.336 629.441 676.62
-585.94 613.07 660.389
-683.868 621.215 680.339
-685.274 634.65 683.979
-686.439 631.112 683.51
-598.71 607.914 655.607
-656.26 637.645 675.848
-668.541 624.453 669.268
-637.82 631.491 666.434
-657.163 624.758 673.117
-659.463 622.142 676.94
-667.948 621.875 682.264
-632.829 627.96 664.413
-566.428 611.216 670.639
-679.955 635.38 676.723
-562.878 611.465 669.41
-685.945 625.698 677.426
-629.604 620.81 668.7
-637.045 625.463 671.373
-662.429 633.351 671.11
-669.822 628.051 683.889
-643.37 633.407 674.573
-639.661 623.036 674.766
-688.569 623.239 678.601
-600.767 618.765 663.71
-563.118 611.665 667.806
-619.291 612.557 668.321
-682.441 629.788 677.969
-649.494 650.21 673.578
-632.153 625.796 661.366
-585.37 612.977 660.299
-606.544 610.65 666.585
-621.829 611.348 659.189
-640.356 632.413 667.23
-579.955 617.547 664.753
-675.522 637.271 681.409
-581.218 615.949 668.442
-645.873 632.196 675.886
-685.496 629.452 687.059
-587.293 616.241 663.864
-581.938 614.286 662.72
-667.144 626.582 686.736
-658.688 624.004 676.498
-642.131 626.809 677.891
-673.62 628.247 684.268
-617.761 614.436 656.399
-598.023 614.976 660.158
-653.518 638.142 674.889
-672.719 627.562 688.375
-680.554 637.525 682.066
-646.371 620.856 674.157
-680.108 621.42 681.174
-615.137 613.278 657.832
-684.964 622.377 683.25
-616.822 619.209 662.367
-590.858 614.563 662.243
-647.39 651.929 672.912
-587.915 611.774 660.166
-619.189 620.54 661.078
-674.851 637.516 675.972
-608.978 611.134 657.413
-667.284 626.861 680.786
-583.955 613.198 664.96
-591.174 613.993 662.542
-647.779 631.182 674.028
-601.645 613.743 660.038
-676.138 635.152 678.55
-598.704 607.134 656.389
-586.666 616.863 664.892
-618.415 612.89 667.05
-558.669 612.743 671.868
-622.653 612.292 658.806
-663.192 639.379 672.589
-653.144 637.696 675.773
-685.181 624.298 682.436
-654.198 637.815 675.463
-653.176 633.722 675.761
-660.739 640.524 676.688
-650.81 625.527 677.993
-641.257 627.758 676.428
-576.038 616.591 664.929
-661.956 623.903 677.511
-595.026 607.194 661.071
-609.902 621.99 661.836
-663.076 624.88 677.742
-656.563 642.872 675.778
-664.666 633.337 675.546
-658.422 642.543 674.003
-633.45 619.747 670.49
-685.032 628.749 678.172
-675.948 625.795 688.693
-644.967 623.634 676.971
-666.704 628 680.964
-626.613 623.387 664.268
-653.752 635.139 675.795
-630.06 625.078 667.62
-674.039 632.86 671.128
-642.552 621.315 675.947
-685.37 632.474 679.215
-681.439 619.214 680.785
-603.684 621.194 661.741
-654.702 641.771 673.27
-600.849 613.938 659.479
-583.969 615.787 667.95
-664.153 632.207 670.219
-686.407 625.228 679.727
-665.505 622.631 683.646
-664.247 636.566 672.04
-658.737 636.286 672.673
-670.703 630.449 670.509
-648.664 623.829 671.952
-597.487 607.937 660.853
-646.945 633.501 672.412
-644.917 631.745 672.223
-601.679 610.389 665.344
-673.653 636.653 682.312
-654.125 643.46 672.15
-671.875 628.596 685.778
-610.468 621.424 663.367
-611.383 611.326 664.32
-588.063 617.046 662.463
-678.868 636.29 678.721
-650.257 623.146 677.467
-570.419 617.54 670.939
-669.127 621.293 687.557
-647.884 619.888 677.249
-626.07 618.16 659.772
-597.39 607.108 655.121
-664.606 638.424 672.825
-663.049 629.477 677.835
-673.935 636.936 677.186
-616.531 615.066 665.337
-675.845 619.179 675.634
-680.075 629.294 674.394
-573.892 616.829 663.673
-672.346 637.245 674.78
-622.191 617.234 666.661
-646.479 621.412 677.549
-677.706 630.582 685.977
-642.104 632.283 667.129
-657.686 642.453 675.38
-569.469 616.088 669.403
-651.066 634.866 673.995
-683.397 630.492 677.884
-626.228 619.36 659.56
-576.077 619.117 667.365
-624.627 620.287 663.59
-682.477 633.823 679.303
-589.5 612.263 661.443
-618.228 613.391 667.956
-668.62 622.981 680.203
-660.431 641.089 674.973
-674.117 619.686 681.227
-674.644 619.775 682.965
-653.59 622.898 670.418
-579.093 614.472 663.571
-613.611 618.506 658.819
-667.869 622.683 687.922
-635.934 624.075 670.258
-594.529 608.609 661.991
-595.516 606.638 654.919
-627.231 624.539 667.023
-674.392 630.054 671.908
-677.699 621.045 674.214
-671.768 629.417 670.203
-617.916 611.681 663.587
-664.344 632.255 679.947
-629.97 622.743 660.794
-569.335 613.132 669.641
-665.54 639.638 674.207
-596.803 609.091 657.476
-567.464 612.675 664.737
-680.105 629.421 684.728
-652.348 625.233 676.274
-672.678 628.452 686.414
-588.237 612.854 661.678
-640.245 632.587 673.256
-654.696 640.371 674.09
-650.891 636.442 675.296
-647.241 626.881 672.949
-684.782 624.678 681.192
-613.492 610.469 665.236
-636.354 634.181 669.914
-630.998 620.517 665.069
-675.355 623.235 682.434
-658.67 621.5 676.532
-653.975 644.536 674.263
-596.561 607.157 665.686
-685.904 627.964 678.983
-628.381 615.29 666.824
-622.61 612.353 659.662
-686.198 631.613 685.496
-673.645 638.247 681.042
-682.798 629.836 685.51
-664.974 633.48 677.589
-685.518 624.979 679.378
-654.798 640.096 672.04
-612.166 610.795 662.774
-609.701 617.243 658.461
-661.092 640.929 675.697
-637.615 624.175 670.474
-676.713 628.619 670.196
-613.863 611.961 658.743
-628.075 623.572 662.761
-650.576 622.915 671.283
-655.566 652.108 675.164
-653.875 626.319 677.617
-681.879 634.47 682.08
-664.103 622.89 684.638
-642.003 632.013 661.779
-652.19 629.275 672.045
-655.07 626.532 672.985
-584.928 614.26 662.437
-661.66 626.803 677.945
-631.998 619.456 667.501
-686.822 623.065 679.4
-602.993 620.847 662.635
-646.838 635.445 662.31
-671.99 636.52 680.56
-670.907 623.843 671.628
-674.742 638.134 680.309
-595.278 614.568 663.293
-587.614 616.611 662.909
-674.592 633.976 681.49
-598.113 607.711 659.899
-638.48 632.47 660.245
-667.135 621.988 684.077
-594.264 616.409 662.617
-684.382 633.829 680.565
-637.73 623.186 673.049
-608.519 609.46 663.283
-630.997 622.537 660.117
-602.742 607.883 663.218
-672.89 624.971 688.994
-639.065 625.729 671.472
-644.82 629.769 673.337
-674.832 621.846 680.073
-667.952 621.335 676.482
-645.047 635.497 674.704
-594.973 619.873 665.69
-669.269 621.605 686.502
-605.826 614.099 660.762
-602.934 617.265 660.689
-686.816 623.848 680.505
-637.837 633.886 671.072
-642.682 623.048 674.311
-651.772 636.905 671.284
-682.144 622.259 684.845
-628.788 623.226 665.357
-643.585 627.698 678.59
-610.394 611.782 657.559
-676.648 629.492 683.323
-578.688 615.492 664.567
-594.675 609.929 660.729
-621.117 613.986 662.281
-609.764 611.183 660.785
-676.101 632.633 674.143
-646.003 630.135 672.393
-653.026 623.043 677.949
-604.475 620.055 658.407
-591.447 614.203 663.021
-678.231 625.752 673.009
-602.655 620.029 663.915
-570.632 615.191 668.723
-665.171 640.948 675.435
-617.302 612.876 658.493
-612.348 620.09 665.958
-566.001 611.912 665.885
-607.965 613.582 667.709
-670.04 621.22 671.642
-660.353 632.979 670.329
-675.683 636.87 675.161
-627.591 624.783 665.837
-613.739 619.653 665.588
-662.692 626.409 670.076
-627.881 619.828 667.278
-581.185 613.494 662.46
-597.31 607.918 662.406
-648.944 635.879 671.126
-591.121 611.727 660.168
-663.382 631.985 677.917
-592.768 608.074 656.906
-672.464 626.03 670.429
-652.813 619.629 675.292
-646.866 637.725 663.451
-679.405 636.724 679.406
-639.697 624.047 675.184
-667.657 632.266 678.403
-679.117 627.572 673.41
-651.264 627.089 670.437
-598.483 620.594 661.945
-639.238 631.626 668.296
-682.712 626.106 685.515
-651.17 624.234 677.153
-615.188 617.88 658.688
-648.365 636.545 673.199
-573.511 617.721 666.1
-639.668 631.869 660.88
-590.785 616.073 663.822
-604.758 614.986 659.866
-615.433 622.457 663.967
-614.079 620.04 665.525
-687.188 628.2 678.067
-667.073 636.12 671.697
-677.422 626.822 687.347
-644.586 636.469 671.111
-569.979 612.223 665.368
-590.824 613.669 658.315
-633.242 633.91 669.297
-643.321 645.408 672.494
-600.498 619.459 659.112
-679.683 639.969 682.111
-661.168 629.897 677.998
-645.288 629.428 675.772
-636.503 622.496 672.296
-668.01 629.8 683.565
-670.507 626.329 686.669
-608.326 611.368 657.443
-658.584 627.01 670.739
-666.232 630.357 670.568
-653.848 620.106 674.924
-645.375 620.084 675.08
-671.602 621.06 687.14
-684.494 627.025 676.887
-570.247 613.989 665.653
-639.373 632.765 663.313
-602.456 614.103 666.868
-646.302 635.433 673.16
-637.788 621.121 674.79
-604.779 617.135 665.97
-661.68 639.271 675.448
-652.558 638.296 672.598
-570.349 615.732 668.515
-673.653 627.583 686.287
-677.882 632.611 684.673
-678.515 632.118 675.651
-651.188 640.879 673.592
-662.811 622.897 678.867
-655.86 627.48 672.26
-648.58 635.361 673.256
-676.834 637.258 677.398
-656.29 621.692 677.348
-665.566 624.224 683.761
-682.249 633.488 683.35
-621.343 617.146 658.123
-619.639 612.728 658.304
-671.956 623.167 671.601
-655.539 639.976 672.305
-580.3 617.621 666.235
-661.021 642.242 675.808
-671.873 631.804 680.424
-616.494 614.981 665.023
-649.361 633.747 671.549
-587.921 616.722 663.795
-663.656 633.367 678.345
-606.416 617.443 664.22
-672.609 633.701 671.43
-676.783 620.313 672.704
-669.863 628.188 685.773
-595.884 617.873 659.728
-645.165 635.483 675.993
-672.209 625.783 689.867
-619.324 615.261 657.009
-618.344 613.875 656.767
-660.896 623.693 677.709
-618.385 614.465 657.004
-676.884 641.088 682.606
-566.741 610.575 666.296
-674.506 628.318 671.362
-607.285 611.698 660.341
-653.943 642.983 674.267
-635.628 624.967 669.536
-658.376 623.649 674.175
-682.136 632.985 684.971
-662.277 637.132 676.351
-596.096 606.109 657.459
-633.547 625.454 669.094
-627.233 618.222 666.879
-656.01 627.16 677.921
-601.006 611.836 658.9
-589.762 614.269 660.95
-665.39 638.052 677.883
-611.878 613.243 667.77
-597.254 612.254 666.299
-656.406 635.211 675.806
-671.351 625.796 688.727
-665.158 623.5 671.422
-642.918 633.651 664.303
-588.345 616.126 664.499
-629.85 625.73 661.23
-672.721 633.815 671.407
-655.707 623.511 671.728
-639.165 632.25 662.427
-633.279 625.921 667.86
-604.344 612.986 661.597
-632.754 625.231 666.025
-649.119 622.965 677.752
-646.247 636.433 673.993
-640.879 621.339 675.34
-659.718 624.191 675.305
-645.247 634.271 661.91
-666.783 634.737 677.389
-640.117 626.448 674.637
-664.5 629.358 678.533
-632.732 627.601 668.451
-633.576 628.189 666.551
-599.711 604.547 657.941
-658.813 634.34 673.301
-664.54 634.634 678.562
-629.149 623.269 659.401
-561.797 610.56 665.754
-648.845 631.981 672.58
-601.36 606.413 662.724
-575.903 618 666.46
-593.519 610.244 654.507
-674.635 619.94 674.771
-655.609 622.659 675.843
-598.627 612.176 659.213
-657.699 629.751 672.344
-570.719 615.826 666.509
-613.939 611.514 661.34
-569.749 613.974 666.887
-602.56 620.854 661.419
-666.096 624.794 685.172
-675.701 618.229 679.168
-569.277 612.445 664.69
-666.888 635.202 678.823
-650.569 619.468 677.908
-598.629 606.172 660.479
-596.607 616.777 660.327
-577.633 616.3 666.089
-624.311 618.187 661.245
-615.539 610.022 663.704
-637.647 636.997 671.774
-676.893 633.297 684.863
-649.564 627.376 672.883
-680.011 631.425 685.456
-592.938 613.975 662.084
-655.188 622.71 676.231
-637.655 631.21 667.92
-676.103 621.994 682.01
-650.46 632.26 672.105
-624.184 617.568 658.097
-658.267 628.917 672.067
-629.482 626.753 665.224
-648.908 636.494 665.464
-592.126 615.511 662.736
-640.492 628.991 673.638
-635.733 621.262 668.842
-653.269 623.424 677.411
-654.626 631.186 677.194
-625.96 619.471 663.481
-636.244 637.693 671.982
-683.878 633.514 685.644
-623.175 621.304 661.532
-621.365 612.33 655.014
-640.195 630.753 675.418
-608.058 618.93 665.054
-685.298 633.185 681.796
-666.046 627.515 681.732
-656.622 640.46 673.448
-676.237 633.468 683.574
-662.806 628.959 669.675
-681.167 635.087 682.437
-566.423 613.904 663.597
-652.432 643.91 674.487
-619.925 610.351 662.162
-573.423 616.642 664.103
-648.69 636.207 661.03
-643.521 624.369 677.117
-626.364 625.431 667.645
-604.899 613.067 659.825
-664.79 639.243 673.689
-673.715 634.459 681.596
-621.311 613.254 659.201
-648.323 629.76 674.313
-669.25 626.394 669.103
-674.155 628.249 688.412
-567.654 614.162 669.973
-653.943 630.068 674.7
-611.11 620.427 665.214
-649.937 635.473 674.965
-604.967 611.714 666.431
-670.941 631.017 671.046
-639.199 633.961 663.111
-666.429 627.818 669.245
-651.753 636.762 675.792
-596.224 618.561 659.902
-661.207 636.069 671.504
-615.296 617.859 666.664
-645.458 630.311 676.294
-678.873 635.184 676.532
-609.967 620.845 663.686
-667.994 623.564 682.716
-678.719 636.891 679.29
-645.281 639.273 674.377
-597.861 612.577 664.809
-642.376 632.077 674.576
-623.91 621.887 663.291
-677.765 624.684 687.601
-622.937 620.621 665.091
-680.997 622.768 680.835
-599.389 607.183 658.929
-626.488 619.825 660.897
-685.207 624.562 675.373
-596.633 607.891 659.527
-654.21 625.456 671.982
-599.384 608.018 656.875
-654.711 628.494 677.786
-679.351 632.018 682.527
-685.264 624.994 682.258
-650.063 646.846 673.859
-624.616 621.495 661.877
-653.538 628.648 671.507
-685.222 632.942 685.988
-648.527 636.394 674.757
-608.836 609.326 663.614
-668.581 628.249 670.697
-651.395 630.982 665.199
-648.856 633.296 675.833
-602.373 609.21 665.083
-668.794 637.182 675.313
-598.869 607.456 658.79
-629.265 622.814 668.075
-637.434 623.284 672.881
-670.726 637.412 672.203
-660.806 641.923 672.611
-675.402 623.424 683.91
-627.056 624.938 665.227
-662.028 642.536 674.651
-666.118 624.209 683.227
-675.827 637.441 681.489
-665.514 622.988 685.501
-667.553 621.929 682.669
-638.196 629.185 661.486
-680.965 637.011 683.37
-681.69 624.79 684.052
-616.506 615.878 657.13
-610.331 616.793 665.982
-648.532 626.78 677.884
-685.524 627.771 685.083
-590.042 619.838 665.607
-652.787 624.617 676.075
-644.533 628.673 675.706
-676.534 630.99 684.912
-624.231 618.325 658.095
-592.689 618.191 665.904
-590.834 614.386 664.307
-599.711 609.582 665.272
-616.035 620.858 664.429
-604.745 609.922 666.094
-652.976 645.72 672.727
-658.216 631.117 675.625
-649.986 619.555 676.263
-593.793 610.762 661.162
-640.252 630.491 673.545
-664.615 639.538 673.769
-620.215 613.362 665.017
-643.637 638.613 672.79
-677.461 632.011 683.233
-562.844 610.406 667.504
-671.222 624.852 687.858
-661.299 642.119 675.707
-619.604 619.471 660.811
-613.1 622.046 663.739
-609.106 613.923 667.988
-562.27 610.468 666.418
-628.995 623.319 658.883
-647.461 639.283 673.938
-656.961 640.237 676.497
-595.944 609.77 655.049
-659.719 631.674 671.047
-639.025 624.237 673.961
-643.716 622.691 675.548
-648.844 635.147 666.307
-561.672 612.999 667.443
-666.373 624.726 680.311
-661.09 622.874 674.815
-683.913 623.888 683.852
-642.43 623.379 676.26
-681.965 627.715 674.99
-622.908 616.491 658.985
-632.694 623.376 665.7
-682.354 621.997 675.69
-667.072 625.889 687.392
-654.761 624.51 671.759
-669.152 621.854 675.013
-679.418 631.123 677.359
-684.167 636.042 683.915
-610.783 616.08 664.212
-643.889 641.096 673.481
-676.198 620.353 680.125
-622.769 612.221 660.414
-650.507 632.349 666.428
-625.475 617.185 666.123
-605.286 620.396 658.277
-600.717 609.957 656.705
-645.011 634.816 672.26
-601.024 608.586 659.058
-637.701 620.688 669.553
-644.729 633.398 675.138
-679.953 634.924 682
-685.895 631.408 685.567
-591.627 612.945 657.409
-592.242 609.029 656.078
-671.359 636.641 677.181
-682.938 633.083 684.922
-679.16 633.292 675.952
-643.449 622.349 673.751
-595.945 612.839 658.942
-680.495 634.493 675.855
-644.34 641.267 672.201
-611.575 611.476 661.913
-595.279 621.284 662.997
-620.129 612.53 658.139
-685.136 633.463 683.926
-668.684 630.873 670.418
-620.749 614.431 666.322
-607.753 616.359 664.994
-658.987 631.243 672.789
-646.28 627.89 677.489
-642.516 625.417 673.393
-649.288 621.223 674.711
-648.072 620.087 676.291
-614.196 610.251 663.439
-596.53 614.811 662.563
-615.296 611.071 659.045
-590.275 610.823 656.87
-641.932 626.957 672.604
-593.164 606.316 653.83
-669.4 637.222 675.233
-659.797 638.206 676.054
-612.927 614.144 656.066
-650.679 621.588 674.931
-674.552 620.062 679.364
-670.505 636.484 679.254
-619.842 611.185 662.183
-592.785 609.472 655.153
-638.276 633.432 667.412
-675.917 635.417 682.436
-628.477 625.331 667.733
-671.665 632.058 681.205
-643.148 639.475 672.97
-674.004 626.585 671.438
-670.88 620.786 686.467
-663.181 624.026 674.355
-644.012 637.818 674.403
-638.689 631.563 669.323
-645.291 620.918 672.584
-631.752 624.762 665.198
-638.537 631.27 666.298
-582.771 613.979 666.971
-648.755 635.061 666.873
-657.359 625.963 671.926
-657.603 634.307 675.814
-687.87 628.086 680.463
-650.742 624.23 678.903
-668.783 629.106 681.296
-658.315 631.204 672.881
-662.237 626.951 670.061
-624.342 616.2 662.656
-673.745 620.165 682.497
-580.89 615.745 665.463
-673.974 637.074 672.783
-652.48 620.097 673.758
-668.077 621.886 679.235
-674.855 623.32 685.928
-583.794 615.567 660.906
-661.082 626.924 670.869
-595.134 607.905 660.941
-605.758 619.421 660.125
-679.123 630.318 676.987
-660.438 632.104 670.447
-643.655 634.974 660.726
-678.597 633.308 674.16
-574.792 618.154 669.471
-617.065 611.799 659.691
-650.502 641.891 673.284
-635.077 628.911 670.393
-672.151 622.789 685.466
-631.503 623.278 660.365
-631.428 620.663 668.531
-671.337 629.814 685.657
-681.118 629.461 674.214
-615.753 611.936 666.944
-665.996 624.499 685.507
-670.235 620.344 680.33
-560.254 607.175 663.477
-651.726 625.242 677.736
-616.344 618.821 659.516
-642.022 634.179 662.832
-591.626 608.944 658.224
-683.349 622.178 676.427
-657.014 648.033 676.611
-648.116 622.989 679.236
-663.249 623.765 678.97
-686.511 628.557 679.357
-683.186 632.631 685.51
-678.186 630.98 685.167
-577.048 617.253 664.377
-676.589 624.562 685.367
-570.067 616.379 667.5
-660.903 625.606 672.726
-675.71 621.165 676.042
-674.444 619.683 680.447
-643.907 631.82 673.648
-649.722 627.007 671.064
-595.126 616.975 662.625
-616.343 612.316 654.987
-678.034 624.524 684.514
-611.083 612.839 667.061
-617.632 611.718 662.694
-649.097 620.037 672.091
-581.739 614.55 663.113
-621.15 614.791 657.88
-615.262 612.185 656.219
-594.607 609.289 653.016
-666.533 637.374 673.555
-687.683 629.513 680.392
-639.905 630.499 672.287
-655.739 631.578 671.761
-640.069 624.886 672.786
-635.206 633.943 668.354
-677.024 634.794 678.482
-612.915 611.876 659.485
-599.365 609.022 656.382
-600.559 612.301 659.117
-606.452 612.587 660.093
-590.345 612.715 659.336
-653.098 628.895 676.299
-591.541 608.987 655.017
-635.673 623.926 671.117
-643.888 638.875 671.768
-626.657 623.85 662.49
-568.585 614.923 666.118
-600.325 616.704 658.899
-599.499 615.138 663.108
-610.745 621.91 663.55
-628.409 619.776 659.735
-654.171 637.622 675.191
-581.115 612.472 662.039
-645.277 634.92 664.841
-571.545 615.223 664.575
-614.915 609.337 665.919
-681.628 628.621 686.472
-679.905 627.848 686.515
-598.679 620.348 661.164
-648.743 637.68 673.507
-674.008 638.053 680.83
-667.42 629.014 669.945
-677.164 624.021 672.255
-636.479 631.91 670.879
-639.17 630.866 662.67
-654.137 639.068 673.861
-610.462 622.417 664.816
-680.864 620.283 680.487
-668.684 626.724 685.35
-583.221 617 667.825
-654.468 631.821 671.98
-654.4 632.963 671.221
-614.54 619.402 658.41
-641.119 631.998 663.813
-669.986 622.237 686.103
-672.731 636.571 672.908
-676.713 628.467 686.499
-655.082 638.434 675.205
-621.404 616.37 659.86
-613.256 608.701 663.372
-610.609 620.005 658.035
-674.447 636.757 683.019
-666.262 624.871 682.403
-631.165 618.533 669.504
-677.262 623.976 683.947
-645.034 636.089 663.312
-671.39 620.733 674.682
-673.454 631.99 682.458
-572.86 618.933 667.376
-684.583 622.042 678.81
-649.867 638.739 672.266
-664.565 625.692 677.776
-599.166 611.152 659.929
-599.717 606.987 660.15
-685.086 628.074 687.794
-598.67 607.471 656.772
-623.878 613.431 662.916
-637.074 632.628 669.133
-667.362 621.927 682.62
-608.142 610.205 664.915
-660.72 638.658 676.688
-636.534 628.381 662.967
-682.395 621.741 675.108
-573.485 619.667 664.233
-681.417 626.198 685.704
-667.138 625.037 681.354
-676.48 625.871 688.1
-674.483 637.072 679.337
-633.286 624.245 661.962
-663.792 627.754 676.541
-666.495 630.999 679.736
-632.931 628.761 667.177
-683.31 634.966 684.811
-647.463 636.773 660.84
-659.883 629.878 671.377
-645.34 627.723 671.369
-662.446 624.426 671.204
-566.052 611.122 666.875
-686.309 630.504 678.98
-597.556 609.253 655.824
-644.244 623.093 673.929
-644.242 641.823 672.875
-674.515 626.249 686.408
-590.228 616.573 665.17
-647.896 640.706 673.979
-577.096 618.787 664.849
-568.652 612.344 665.439
-635.691 632.657 669.038
-640.235 620.947 677.709
-597.879 615.868 659.065
-612.811 611.4 656.727
-677.755 629.267 686.85
-678.011 641.699 682.269
-674.52 624.61 686.049
-681.098 621.946 682.656
-595.805 607 657.709
-680.208 623.371 684.67
-688.02 627.34 683.075
-608.994 618.683 659.8
-676.502 635.576 682.388
-598.53 619.986 659.408
-666.147 622.859 674.354
-650.203 637.683 674.355
-678.023 628.837 686.381
-673.556 626.11 688.681
-681.557 635.208 681.984
-645.635 636.762 672.051
-618.955 610.777 660.499
-672.382 637.925 679.148
-642.81 627.946 672.03
-672.507 621.583 671.853
-603.848 615.487 660.006
-665.078 624.59 687.851
-643.442 642.693 673.925
-633.086 623.693 669.292
-593.602 608.557 658.242
-654.797 629.091 675.416
-672.64 620.774 682.713
-658.846 633.449 672.257
-600.78 615.689 664.623
-657.702 628.395 671.846
-679.405 622.421 673.148
-594.946 609.411 653.224
-625.627 623.635 664.091
-614.165 620.328 660.919
-629.071 625.537 664.34
-642.894 635.526 662.941
-679.232 630.876 683.048
-647.543 635.064 674.245
-671.324 635.974 679.068
-639.825 632.989 658.532
-674.947 622.692 685.019
-684.37 631.841 685.799
-611.272 613.676 665.608
-588.478 610.968 658.786
-575.273 615.086 666.957
-660.093 633.912 671.937
-639.157 628.131 673.314
-675.172 626.336 670.423
-590.692 616.091 665.462
-645.168 647.109 671.419
-668.01 632.402 681.985
-649.005 632.973 665.167
-626.888 618.111 664.466
-659.601 627.693 677.805
-679.534 631.47 682.67
-666.548 624.473 678.757
-645.809 633.94 657.836
-628.003 622.64 660.446
-673.651 631.385 681.761
-591.334 610.724 658.684
-612.638 612.882 658.461
-669.123 627.123 684.054
-674.891 628.402 683.201
-611.917 615.68 658.485
-601.306 611.087 659.408
-677.732 632.767 683.816
-596.449 610.301 662.071
-607.665 616.083 658.241
-640.2 630.163 673.515
-643.769 622.664 673.484
-660.772 635.906 672.479
-661.386 634.487 671.866
-601.842 610.999 656.786
-606.874 616.894 665.607
-604.581 613.821 659.747
-637.242 621.365 669.333
-671.989 638.382 679.603
-665.11 626.417 685.305
-678.753 622.308 681.652
-678.058 630.368 674.161
-580.145 615.299 667.04
-643.996 632.347 666.42
-669.909 632.105 679.317
-613.442 613.518 656.659
-676.003 637.936 682.893
-634.882 624.862 669.184
-654.525 630.945 675.879
-600.148 614.626 665.671
-611.277 615.035 667.625
-625.75 614.63 663.018
-677.235 633.747 683.036
-648.174 634.567 671.602
-633.501 628.292 668.718
-595.368 610.744 657.758
-664.22 624.655 670.65
-629.209 625.158 665.218
-665.342 636.817 677.73
-586.755 619.681 664.53
-678.843 622.148 683.192
-665.048 631.365 671.024
-676.356 619.666 672.042
-664.429 640.853 674.069
-676.924 619.634 678.676
-594.908 608.073 654.597
-675.425 635.025 683.252
-645.349 637.246 663.124
-653.306 630.235 666.425
-656.296 624.02 677.14
-652.699 622.426 671.482
-664.277 625.798 669.214
-584.83 617.759 665.515
-632.956 622.921 666.669
-650.79 622.863 671.7
-631.708 630.332 666.246
-633.079 629.327 668.69
-597.085 606.792 661.987
-667.109 626.197 669.908
-565.84 613.543 665.36
-616.845 609.437 663.95
-607.539 621.731 660.599
-660.021 635.708 676.931
-650.691 622.633 675.595
-666.044 623.953 681.854
-673.61 631.389 671.262
-597.974 620.814 661.449
-592.021 607.358 655.788
-574.041 615.992 663.292
-623.619 613.36 658.588
-650.637 620.277 676.505
-639.521 633.673 666.047
-668.664 629.052 680.613
-613.741 613.208 655.66
-683.929 620.184 677.652
-627.052 620.75 667.784
-588.159 611.263 661.963
-609.376 614.429 667.78
-674.989 622.6 682.017
-637.263 639.897 670.965
-564.06 612.673 669.618
-653.444 643.948 675.777
-640.189 632.047 663.775
-686.745 625.329 681.492
-651.969 622.785 671.955
-609.919 622.805 661.105
-645.689 621.099 677.514
-619.693 619.16 664.537
-646.52 625.142 678.901
-665.863 620.936 683.427
-663.814 624.694 670.626
-667.225 624.143 686.426
-630.906 625.61 662.947
-596.316 610.283 663.196
-632.574 629.401 666.923
-593.728 613.507 663.739
-636.385 623.537 670.894
-649.832 624.529 676.047
-676.776 636.802 681.053
-616.475 617.965 659.551
-562.584 611.406 670.22
-653.845 633.693 675.592
-571.678 615.184 663.911
-631.679 623.558 668.496
-624.85 617.994 659.272
-607.521 615.124 666.582
-658.906 622.514 674.828
-672.019 636.947 675.408
-674.253 621.532 683.242
-632.444 623.602 664.15
-600.969 611.802 656.235
-658.503 628.27 670.988
-671.407 621.3 683.7
-595.003 612.96 662.838
-676.511 621.011 677.141
-599.908 608.59 657.413
-666.28 622.38 679
-653.025 621.829 672.256
-664.802 623.519 677.863
-578.728 617.317 667.302
-649.039 620.682 676.409
-605.132 609.735 663.772
-603.558 616.147 664.849
-678.343 633.017 682.356
-641.551 632.45 663.187
-649.494 622.004 676.572
-686.34 634.118 683.12
-681.448 621.827 681.334
-680.934 633.131 683.12
-602.385 619.982 662.233
-673.384 623.854 688.778
-567.735 611.48 662.611
-672.083 624.618 671.195
-645.954 620.274 676.598
-601.711 615.969 665.796
-664.307 627.233 670.382
-674.97 622.145 671.922
-618.356 612.529 657.271
-636.398 622.341 668.112
-645.85 634.981 667.42
-589.109 612.61 657.369
-685.923 624.937 676.347
-572.812 616.95 669.034
-685.661 628.008 679.943
-656.414 634.094 672.487
-652.095 632.266 665.818
-675.093 622.226 683.462
-611.252 620.59 662.917
-565.985 614.874 666.006
-597.172 622.142 660.575
-582.889 616.793 663.41
-674.537 637.864 679.323
-559.49 609.198 667.036
-602.825 607.255 664.926
-598.584 613.533 665.437
-678.418 627.151 673.663
-586.852 613.281 664.042
-679.521 628.728 685.99
-652.056 627.709 677.707
-609.424 619.793 660.94
-609.056 620.498 660.712
-645.2 651.279 672.674
-598.861 611.089 658.86
-674.434 620.208 680.387
-634.606 622.402 671.194
-669.797 638.43 677.496
-602.522 612.628 658.108
-673.767 634.323 679.569
-660.821 632.632 672.317
-611.184 617.069 663.765
-671.095 621.998 683.299
-663.74 633.06 672.958
-621.5 614.537 660.364
-609.678 611.312 665.073
-668.279 626.766 670.44
-596.832 608.833 660.961
-603.16 612.674 663.506
-608.843 613.818 664.829
-660.478 630.018 671.463
-685.95 633.377 681.814
-667.15 628.048 671.771
-663.191 631.523 671.811
-671.401 620.712 681.021
-606.132 615.434 660.227
-666.68 632.778 676.252
-644.808 624.522 675.713
-594.457 609.813 658.272
-612.838 613.379 664.793
-619.11 616.322 662.31
-650.676 632.699 672.236
-683.319 625.993 681.443
-600.43 610.572 660.574
-650.046 631.702 673.951
-661.054 632.598 674.667
-614.478 614.08 660.426
-671.109 625.145 683.483
-658.29 632.318 675.84
-677.368 630.44 675.61
-673.826 622.797 677.999
-617.628 614.369 659.657
-614.769 617.825 659.253
-675.565 634.718 679.485
-619.862 617.463 660.974
-664.392 632.37 675.098
-648.612 627.763 674.371
-673.403 621.991 672.842
-673.032 622.97 677.068
-659.353 632.141 675.475
-662.466 624.135 677.67
-661.739 625.881 673.145
-609.738 615.311 661.674
-676.832 624.493 673.797
-607.962 614.429 660.769
-677.488 633.199 676.453
-618.815 618.343 664.285
-618.041 616.363 659.884
-650.104 624.258 675.82
-653.343 622.649 673.598
-644.565 622.608 676.563
-677.201 621.066 673.753
-683.015 623.976 680.32
-667.638 628.145 672.952
-671.347 622.455 671.791
-611.288 619.726 662.3
-663.455 633.178 675.097
-619.21 615.764 658.234
-598.19 612.999 664.235
-605.671 619.197 661.882
-656.888 624.862 674.574
-600.374 611.757 661.406
-646.554 624.219 676.326
-598.373 613.732 663.189
-671.299 621.686 679.284
-671.189 630.633 671.34
-676.663 628.223 675.552
-600.541 610.33 661.72
-624.5 617.825 665.368
-683.041 629.569 684.08
-600.2 608.955 663.107
-666.733 632.871 673.701
-666.228 623.963 677.992
-675.298 623.283 681.98
-607.583 612.587 662.748
-617.689 614.407 664.355
-614.865 616.911 659.957
-643.502 627.686 675.844
-680.775 626.88 675.288
-674.469 634.993 676.165
-674.301 626.322 671.363
-612.43 613.067 662.197
-613.028 618.667 660.883
-652.103 622.89 672.96
-677.462 625.279 673.519
-596.921 616.946 662.402
-669.619 626.155 672.596
-615.152 612.636 660.06
-670.226 627.848 681.961
-649.341 628.772 673.736
-659.078 625.666 676.499
-604.992 618.665 663.427
-674.082 622.868 672.994
-600.123 614.712 661.712
-641.77 624.488 676.157
-656.25 634.498 674.676
-618.508 611.256 660.011
-651.361 627.528 674.717
-620.791 617.645 662.77
-610.013 613.553 664.842
-670.767 632.443 678.179
-671.853 625.65 671.328
-665.749 632.307 676.981
-673.835 631.942 674.371
-671.263 632.784 672.949
-684.813 631.246 681.007
-641.29 624.471 674.459
-611.074 613.014 664.661
-677.471 632.445 677.067
-621.23 615.38 664.839
-675.808 628.122 673.5
-602.923 612.596 660.313
-615.196 614.521 665.552
-670.637 622.664 682.236
-663.824 640.526 675.769
-652.334 630.618 674.058
-600.761 618.696 661.161
-660.041 635.168 674.462
-676.699 631.784 673.646
-654.368 625.739 673.111
-656.708 633.863 675.641
-683.045 628.523 679.927
-669.482 622.959 683.812
-682.709 632.057 681.992
-610.479 616.165 660.741
-669.199 631.503 671.964
-667.6 635.176 675.799
-682.734 630.384 680.609
-684.979 626.312 683.304
-599.4 610.356 663.963
-651.358 625.285 672.234
-672.06 625.965 685.489
-663.923 629.172 670.937
-661.42 628.69 673.86
-671.753 633.401 673.642
-659.604 634.736 674.012
-616.268 617.329 662.547
-647.701 623.869 675.749
-656.62 631.836 673.715
-669.558 636.753 672.139
-646.011 632.417 674.841
-609.509 618.737 660.768
-614.497 613.685 663.671
-601.253 617.162 662.189
-680.412 623.181 674.9
-673.804 625.415 685.494
-591.572 613.565 660.462
-674.641 622.905 680.465
-662.808 630.265 675.155
-605.5 612.561 665.903
-594.352 610.343 657.464
-609.974 620.184 663.169
-600.539 614.579 664.332
-595.107 610.223 659.676
-665.975 630.16 671.066
-600.397 615.094 662.901
-683.154 628.607 682.918
-673.099 636.781 680.306
-618.883 613.433 662.945
-621.519 618.576 664.588
-664.416 625.7 675.42
-667.033 627.607 677.16
-604.725 613.412 662.318
-648.635 624.022 676.686
-678.27 630.749 676.125
-666.518 625.27 678.082
-603.524 611.019 665.828
-684.144 626.11 678.559
-610.356 620.113 663.126
-669.636 636.989 675.527
-654.074 628.952 672.763
-622.937 618.874 661.219
-599.545 617.238 660.744
-657.776 636.901 675.486
-603.899 610.415 661.743
-605.81 619.992 659.673
-669.154 621.45 684.779
-654.751 629.073 672.493
-685.396 629.457 685.844
-651.068 623.843 673.146
-607.148 614.846 666.587
-672.289 628.443 672.818
-682.015 627.548 684
-626.604 621.126 664.149
-659.132 637.19 675.855
-677.158 625.532 684.962
-681.099 632.154 679.091
-674.82 625.449 681.781
-660.819 629.442 676.387
-673.829 630.191 674.766
-622.384 619.559 663.872
-653.155 627.382 672.319
-678.633 623.064 674.158
-660.966 623.68 675.84
-669.407 631.694 678.712
-675.662 622.285 673.857
-614.162 618.392 662.064
-657.737 624.534 674.953
-651.722 629.629 673.743
-669.43 624.748 674.226
-657.08 636.22 674.212
-609.786 612.696 663.02
-682.252 623.854 680.459
-601.685 616.357 660.892
-648.22 626.154 672.983
-648.202 632.593 674.06
-673.812 621.73 675.276
-593.311 613.651 660.837
-618.498 618.895 662.854
-619.749 615.837 665.195
-658.847 625.037 676.288
-663.759 630.226 674.743
-601.861 610.182 662.737
-685.969 624.768 681.627
-619.635 618.829 663.307
-668.554 634.571 677.446
-679.506 632.408 679.437
-608.614 613.077 665.152
-623.191 615.799 661.087
-671.168 634.064 677.594
-618.313 618.517 661.872
-677.596 635.225 679.435
-616.112 613.773 665.714
-668.089 628.39 672.016
-603.467 610.878 663.673
-665.097 628.461 678.561
-669.125 624.646 686.404
-620.356 618.176 662.827
-681.192 621.24 678.048
-602.407 618.824 661.134
-672.824 628.221 683.028
-594.997 613.446 660.357
-664.775 637.642 674.022
-651.491 622.707 674.279
-618.37 613.857 659.712
-668.904 624.863 671.043
-664.552 636.476 676.406
-597.921 613.188 662.911
-665.59 632.127 676.819
-669.733 623.658 673.701
-611.079 614.269 659.834
-658.389 639.161 674.956
-643.306 625.541 675.294
-614.645 612.138 663.372
-591.062 613.442 660.618
-666.899 628.852 670.141
-647.718 627.661 675.696
-629.035 622.046 666.198
-659.099 632.015 672.462
-681.581 628.636 679.787
-668.787 636.988 673.359
-599.672 618.259 662.677
-672.91 622.129 676.857
-646.207 631.722 673.417
-681.543 624.014 682.687
-600.329 617.002 662.63
-613.974 620.385 662.027
-615.736 612.968 662.116
-658.762 636.38 673.245
-675.904 633.428 676.875
-657.292 626.121 672.583
-658.343 636.992 674.081
-647.068 625.422 675.849
-626.736 621.352 664.596
-680.528 622.572 675.744
-669.632 631.854 679.544
-679.39 625.69 682.897
-622.333 617.921 664.089
-648.403 626.61 674.4
-593.318 612.627 659.159
-672.02 627.666 685.309
-599.57 609.011 661.902
-648.155 630.721 672.274
-605.364 613.464 660.061
-596.177 612.353 660.154
-677.778 622.029 677.874
-651.661 633.809 674.408
-653.213 629.701 674.379
-666.768 625.293 676.52
-658.217 631.712 672.402
-685.304 626.732 681.229
-595.124 609.7 658.178
-647.637 628.821 673.264
-663.178 636.439 673.103
-662.627 627.462 672.998
-650.18 633.115 674.115
-617.633 617.219 660.506
-620.488 616.884 664.705
-610.601 613.81 660.878
-603.334 616.705 664.608
-675.556 625.211 684.421
-644.219 626.335 673.532
-673.725 623.146 672.437
-685.773 626.847 678.197
-681.883 628.524 678.052
-612.964 616.316 663.452
-614.997 613.342 658.163
-661.521 629.401 671.685
-598.847 613.734 661.876
-669.371 623.354 680.232
-614.415 619.853 663.356
-594.98 610.275 655.494
-649.343 623.517 673.099
-615.02 611.732 665.609
-677.202 631.53 675.559
-657.929 630.757 673.602
-660.145 636.275 673.488
-661.666 631.783 675.822
-602.129 613.359 665.919
-665.997 631.869 676.047
-681.722 632.263 681.037
-586.206 614.763 665.4
-602.671 614.589 663.288
-646.242 625.083 675.298
-630.333 622.195 665.089
-620.282 614.453 662.246
-608.497 618.572 662.812
-646.933 624.83 673.366
-612.09 619.684 660.642
-654.282 625.113 674.477
-606.822 617.098 660.206
-672.092 636.124 677.965
-628.14 622.892 666.511
-682.91 626.626 684.841
-668.367 623.984 673.726
-596.233 614.795 661.357
-619.709 615.889 664.252
-672.594 628.784 680.897
-652.454 622.621 673.445
-656.553 627.1 675.46
-668.901 623.487 675.555
-660.101 637.573 673.851
-621.791 612.359 661.34
-616.119 615.319 658.133
-673.534 621.452 673.624
-668.664 625.427 687.45
-682.107 623.901 675.549
-671.061 634.036 674.926
-647.219 623.51 673.056
-652.934 633.256 673.258
-645.173 632.095 673.328
-666.947 635.235 673.269
-683.163 623.301 677.255
-655.145 634.071 674.363
-641.023 632.904 662.506
-606.41 615.94 664.102
-649.813 631.356 673.409
-676.241 630.322 675.741
-660.975 641.654 674.169
-668.003 625.984 682.992
-621.311 614.246 662.525
-665.274 637.825 673.796
-684.875 627.431 682.98
-601.9 612.397 664.313
-675.387 634.479 681.002
-657.141 641.004 674.316
-678.734 628.571 682.683
-646.437 623.682 673.882
-672.657 621.439 672.564
-648.03 625.708 672.222
-674.974 628.75 672.681
-603.821 617.766 661.423
-661.074 625.076 675.45
-686.124 628.556 682.232
-667.957 635.805 673.454
-610.865 612.953 659.48
-630.476 620.865 666.724
-646.376 628.676 672.459
-622.756 616.957 662.233
-682.206 622.888 680.715
-658.098 627.638 676.673
-659.417 631.816 672.438
-683.995 626.742 679.515
-672.545 630.618 672.07
-673.314 621.661 678.875
-670.86 621.796 680.828
-673.38 630.32 680.693
-595.656 609.944 656.368
-610.196 610.189 664.325
-667.963 635.982 676.213
-640.249 633.884 663.851
-625.576 620.467 663.667
-596.138 607.472 660.409
-663.623 638.927 675.026
-662.553 625.614 672.687
-599.678 615.754 661.482
-604.85 619.374 663.803
-643.157 630.719 674.747
-600.788 612.522 664.936
-631.463 624.559 662.918
-592.25 609.31 656.803
-662.4 637.734 673.27
-675.733 622.596 679.742
-613.325 615.973 663.669
-672.299 622.42 682.283
-622.612 615.743 663.037
-601.13 609.893 662.411
-676.327 624.736 673.42
-644.348 627.356 673.485
-672.043 630.562 682.707
-646.506 624.679 677.965
-667.623 624.897 681.075
-661.652 636.892 675.01
-661.923 633.364 671.19
-666.154 631.701 671.357
-685.308 629.774 680.406
-609.744 618.279 662.169
-649.992 630.758 673.59
-669.714 630.2 672.509
-598.314 608.291 661.795
-655.965 624.602 675.826
-675.004 622.119 677.83
-680.182 626.874 682.477
-596.237 613.104 661.103
-610.9 620.296 660.588
-606.613 619.998 661.349
-675.451 630.34 683.84
-674.865 632.475 681.442
-674.039 635.47 675.561
-679.209 634.289 681.435
-671.733 623.052 677.538
-663.629 633.803 675.639
-680.321 633.181 681.91
-608.571 615.428 665.203
-652.386 634.59 674.252
-653.478 631.08 672.973
-614.375 612.573 658.048
-608.077 619.189 662.037
-657.305 633.904 672.266
-658.049 633.407 674.346
-655.682 631.509 673.706
-670.03 622.166 677.214
-603.372 619.396 661.117
-668.778 626.152 679.088
-573.022 617.472 665.184
-600.528 609.428 664.685
-681.337 626.037 675.666
-661.49 626.077 675.556
-673.433 631.841 674.628
-684.513 625.126 681.973
-657.459 638.636 674.257
-666.136 637.04 674.187
-609.649 617.269 664.072
-676.787 622.722 673.899
-662.315 634.574 673.315
-666.95 632.258 675.425
-675.227 629.823 683.187
-602.335 617.568 662.277
-623.627 617.146 661.188
-667.619 628.888 678.196
-597.721 611.266 660.317
-653.77 631.811 674.325
-670.091 629.672 679.313
-612.151 612.168 663.63
-666.206 626.602 672.998
-596.576 609.137 658.704
-623.249 615.418 663.545
-672.399 622.981 680.765
-671.116 628.876 683.317
-668.444 626.822 680.666
-653.968 627.696 676.237
-674.837 620.506 673.157
-619.128 613.57 658.467
-657.753 633.45 674.056
-609.884 620.253 663.457
-669.687 632.146 676.429
-654.491 630.684 673.343
-611.496 616.404 659.087
-655.642 625.639 676.341
-680.289 624.648 674.627
-599.399 613.609 663.749
-659.394 625.588 674.002
-662.706 628.293 675.541
-661.603 626.812 673.826
-598.482 616.768 662.384
-678.793 626.054 684.094
-666.64 634.959 675.339
-607.04 611.395 665.154
-672.097 627.828 683.732
-628.804 622.854 663.227
-679.016 625.023 684.427
-674.464 622.41 681.228
-647.026 621.892 675.251
-618.88 616.563 660.933
-669.621 635.667 677.664
-668.25 625.671 670.539
-613.023 620.902 663.436
-666.067 624.268 674.186
-678.33 631.522 681.518
-600.093 611.946 663.537
-615.422 612.985 663.224
-600.241 619.088 661.093
-601.702 618.593 660.069
-667.975 628.733 670.306
-658.256 641.635 674.208
-656.164 628.557 675.115
-596.92 611.412 661.564
-666.12 627.738 677.076
-605.648 615.076 663.705
-678.982 622.582 675.29
-665.931 625.891 670.97
-662.71 639.511 673.615
-603.822 610.568 664.222
-676.099 622.724 675.181
-663.594 625.786 674.538
-619.647 617.736 664.111
-667.479 625.225 680.939
-647.986 625.555 673.609
-604.513 615.093 660.547
-673.785 633.608 680.129
-670.282 630.345 678.842
-673.655 635.248 678.538
-670.225 626.832 683.168
-679.507 628.962 676.51
-597.462 609.307 663.265
-666.779 633.107 672.113
-676.166 625.865 673.462
-619.574 613.841 661.09
-668.885 624.083 672.685
-658.004 630.403 672.023
-687.78 626.121 679.16
-585.568 615.149 663.355
-598.64 608.873 657.563
-649.243 631.551 672.054
-607.45 618.086 662.803
-604.094 611.019 666.117
-582.022 616.359 665.585
-681.537 623.427 675.059
-671.222 634.037 678.807
-605.808 611.967 664.621
-673.072 632.821 673.73
-620.135 616.673 659.349
-663.488 628.665 670.733
-585.352 616.145 665.187
-618.301 615.295 659.154
-662.427 627.598 672.189
-655.799 630.468 674.784
-674.318 623.136 679.968
-661.449 629.496 675.177
-597.721 618.962 661.293
-676.106 634.265 681.874
-679.816 629.528 674.529
-651.729 625.238 672.697
-666.1 630.839 676.712
-644.168 623.444 673.173
-673.251 625.328 672.265
-674.056 636.771 679.489
-597.268 611.471 659.162
-678.893 624.424 682.946
-674.066 635.485 679.655
-660.961 626.244 675.996
-675.21 631.544 674.535
-622.233 614.258 661.679
-667.535 632.534 672.215
-680.685 623.952 680.497
-660.665 638.837 675.534
-628.088 622.526 666.119
-613.288 610.206 662.62
-657.358 630.295 674.519
-607.274 616.524 665.82
-630.407 626.627 665.921
-610.628 615.758 663.682
-598.279 615.051 662.044
-659.493 632.268 675.042
-681.225 627.82 676.54
-584.294 614.225 662.213
-678.092 625.419 675.837
-677.521 624.758 673.646
-682.179 634.175 682.107
-676.356 624.311 681.335
-677.315 634.313 679.041
-656.206 625.667 675.165
-662.222 625.272 672.476
-624.317 618.008 662.658
-616.791 613.175 661.544
-670.376 633.814 677.123
-606.305 620.739 662.794
-677.864 626.864 674.457
-609.347 618.928 663.255
-652.242 626.302 675.463
-652.807 629.005 673.424
-614.147 614.88 664.341
-670.517 623.432 679.473
-675.411 635.106 677.015
-662.332 630.289 672.812
-627.543 620.415 666.845
-611.768 613.29 660.09
-608.117 617.532 663.188
-662.139 635.851 675.657
-665.462 626.275 676.783
-685.384 628.496 682.901
-672.637 634.041 677.868
-615.402 617.981 664.016
-672.288 633.693 680.327
-669.561 623.741 675.514
-616.287 618.071 663.712
-628.886 622.855 663.633
-617.183 615.754 663.969
-662.041 630.431 670.339
-603.101 613.783 661.04
-661.978 632.038 673.342
-647.114 633.301 673.072
-681.402 627.976 679.384
-607.016 616.763 664.406
-617.219 616.68 663.877
-603.151 615.073 661.721
-617.381 614.904 663.941
-602.476 613.054 665.297
-611.32 619.936 664.314
-660.721 629.736 673.274
-653.777 632.932 673.058
-672.585 627.892 684.983
-660.569 634.398 672.822
-612.89 612.151 660.477
-676.382 630.674 675.28
-599.834 610.652 660.066
-643.716 623.208 675.258
-683.924 623.95 679.3
-676.931 634.021 678.966
-609.528 615.628 661.943
-673.036 627.075 683.257
-684.943 623.962 680.387
-615.333 617.884 659.993
-673.164 620.262 681.82
-641.155 624.427 673.914
-609.346 613.053 661.758
-684.752 629.209 681.91
-658.881 640.001 674.457
-643.951 624.145 675.865
-679.039 630.114 682.284
-681.822 623.618 675.664
-654.08 639.273 673.98
-649.16 632.554 673.049
-596.626 608.077 654.269
-667.318 624.138 685.783
-670.314 634.766 673.523
-652.487 623.569 673.628
-669.396 622.593 677.041
-661.242 629.624 676.665
-684.233 630.878 682.465
-679.943 623.498 677.901
-649.71 622.351 675.846
-674.899 626.548 685.92
-663.026 626.045 676.436
-641.056 633.409 664.265
-671.062 635.768 679.01
-650.259 634.189 672.935
-604.373 617.024 663.418
-611.68 611.642 662.149
-606.725 613.915 666.042
-670.513 624.472 687.332
-671.302 623.773 685.245
-664.854 628.178 676.576
-594.541 613.271 661.204
-670.238 621.418 683.181
-659.793 633.467 673.774
-594.561 610.971 660.453
-652.495 630.459 674.479
-597.061 609.171 656.723
-676.381 625.588 683.954
-613.126 615.254 664.554
-667.258 630.994 672.971
-604.552 612.056 663.146
-657.435 635.87 674.69
-656.425 629.573 673.138
-596.657 610.056 658.564
-595.991 608.639 657.252
-661.576 639.078 673.264
-598.001 609.651 657.403
-669.658 629.707 678.36
-623.688 616.153 663.828
-670.14 636.423 677.546
-681.115 630.185 683.176
-661.363 631.066 675.944
-682.942 627.116 680.276
-610.832 611.072 663.009
-672.115 623.733 682.951
-620.863 613.292 659.092
-678.812 634.829 680.148
-673.009 627.264 683.011
-610.016 614.093 659.319
-676.544 626.505 684.005
-653.121 625.552 676.156
-679.353 621.906 678.941
-656.695 625.917 672.079
-623.615 617.907 660.239
-683.015 624.543 680.432
-666.097 625.102 671.754
-659.5 632.634 673.189
-644.294 624.222 673.285
-682.565 623.514 676.777
-619.24 615.181 665.593
-665.173 633.23 674.803
-611.914 612.19 660.074
-614.22 619.565 661.636
-646.489 622.639 675.382
-622.319 619.866 662.827
-684.239 630.188 681.943
-663.354 624.513 675.985
-674.938 630.172 681.374
-604.274 617.733 661.526
-642.108 629.219 673.145
-657.814 637.019 674.116
-674.215 623.337 684.825
-676.778 635.456 676.463
-676.397 629.148 682.806
-595.151 612.072 661.515
-651.749 626.86 676.453
-678.216 626.2 684.522
-664.103 634.141 673.664
-672.479 634.271 675.375
-606.273 617.085 660.025
-670.494 635.616 676.642
-592.943 611.657 659.644
-663.771 625.948 676.246
-649.597 625.479 672.96
-668.534 623.827 679.477
-639.724 631.707 662.255
-679.872 631.29 682.771
-598.919 614.499 661.227
-676.116 627.152 683.647
-584.611 615.009 664.481
-682.74 629.578 678.845
-677.902 623.535 679.06
-621.466 616.929 660.073
-680.086 627.555 674.085
-608.316 617.776 660.201
-645.424 622.015 675.974
-603.909 615.536 662.291
-600.481 608.899 663.481
-659.764 626.177 673.258
-672.731 632.875 681.593
-664.902 626.279 671.597
-675.184 623.805 679.123
-675.045 632.032 681.126
-614.592 617.819 664.252
-682.896 626.851 676.464
-610.364 616.9 663.055
-671.191 634.751 678.899
-680.951 631.907 678.984
-686.945 628.375 681.52
-681.871 631.103 678.271
-607.83 618.765 659.219
-608.781 616.995 663.876
-616.874 614.825 663.03
-620.49 617.892 662.005
-609.965 611.744 661.239
-645.399 630.066 673.58
-682.162 625.207 684.793
-656.781 631.739 673.303
-671.542 621.34 679.052
-669.898 621.657 684.412
-673.024 621.888 676.574
-598.949 609.305 659.771
-596.827 614.448 660.162
-646.371 627.415 675.302
-679.433 629.903 675.443
-678.192 628.972 684.138
-617.912 616.15 663.605
-683.079 626.523 679.835
-619.584 617.44 664.815
-682.792 626.959 677.278
-598.282 611.688 663.403
-660.802 638.331 675.801
-679.863 632.978 677.006
-656.528 632.654 674.831
-683.482 623.029 677.776
-667.214 628.111 677.734
-666.621 624.529 676.901
-680.95 624.535 682.635
-677.213 626.259 675.001
-665.912 630.968 675.589
-662.439 630.567 672.675
-613.577 619.656 660.792
-658.742 627.644 672.144
-674.002 627.788 672.47
-673.224 620.061 678.143
-585.765 615.611 665.856
-641.323 627.924 675.475
-679.309 627.144 677.639
-657.5 630.807 675.299
-668.072 623.807 671.673
-673.492 629.229 671.588
-603.849 616.921 663.064
-611.72 611.577 665.648
-674.273 628.433 683.051
-682.8 630.487 679.139
-662.909 633.155 672.014
-680.8 626.464 683.216
-599.847 611.194 659.376
-661.163 636.548 672.04
-686.655 625.906 683.877
-669.1 624.226 673.937
-621.838 616.15 665.572
-653.965 627.881 673.818
-660.379 629.242 674.793
-677.532 634.753 677.488
-608.21 619.158 663.292
-616.266 616.609 659.377
-677.308 632.684 681.239
-654.757 628.388 672.612
-679.373 628.122 678.262
-674.928 622.043 675.885
-605.205 612.246 661.224
-649.428 628.702 674.062
-608.06 618.86 661.765
-609.645 613.459 665.795
-675.284 634.022 676.592
-662.628 628.506 671.026
-682.537 629.194 683.636
-664.361 634.943 675.839
-618.061 618.122 661.096
-620.517 618.812 665.465
-681.05 624.955 681.284
-673.116 631.881 680.913
-573.659 617.163 668.931
-596.352 612.721 662.564
-652.333 623.225 677.434
-598.391 619.435 661.365
-631.638 623.946 666.538
-651.809 626.774 673.346
-675.192 625.247 673.017
-628.252 620.803 663.904
-653.657 632.082 672.795
-667.348 626.537 676.398
-668.613 623.153 685.802
-600.628 609.876 662.837
-675.473 635.995 678.359
-682.84 628.921 678.897
-650.578 625.828 675.21
-617.017 612.95 662.391
-683.305 632.584 683.575
-645.853 630.319 673.2
-669.726 621.098 680.499
-603.236 620.767 661.773
-667.741 625.783 684.033
-683.774 624.607 678.601
-676.39 623.353 681.328
-667.722 627.607 671.905
-675.439 626.3 684.945
-675.401 626.669 683.138
-682.064 622.344 678.527
-665.896 633.56 672.014
-611.617 612.841 660.486
-604.609 620.317 662.468
-647.464 627.016 675.285
-674.225 629.269 682.203
-630.62 623.659 665.597
-624.915 617.461 663.747
-667.296 627.578 678.177
-652.463 626.037 676.164
-593.722 608.626 656.911
-672.486 626.134 686.678
-676.182 623.428 677.538
-676.785 623.504 675.351
-668.059 622.624 685.961
-594.444 612.059 660.529
-667.845 633.873 675.036
-668.483 625.879 681.456
-667.145 624.621 684.306
-679.021 623.754 680.58
-656.035 626.064 673.189
-679.333 630.349 682.308
-606.829 615.749 664.788
-623.071 618.931 664.917
-667.445 631.803 677.325
-623.138 618.603 661.729
-652.622 624.087 676.829
-631.793 626.155 666.209
-625.42 618.404 665.297
-610.263 619.497 661.635
-678.099 633.144 679.453
-677.119 630.961 683.856
-607.15 610.987 663.871
-682.83 634.767 681.167
-674.747 625.799 684.527
-652.642 624.984 676.838
-678.256 632.318 677.993
-679.439 630.819 683.555
-678.512 632.429 679.311
-677.116 633.951 676.379
-608.046 620.814 661.821
-678.549 624.91 673.058
-669.378 626.695 687.235
-660.557 625.166 677.793
-613.517 621.695 661.639
-678.702 621.803 674.352
-660.641 627.146 675.473
-679.654 623.977 673.601
-641.396 626.091 674.682
-676.342 635.667 680.935
-687.874 627.189 680.693
-663.034 624.925 675.514
-670.579 625.876 682.038
-675.036 627.691 685.867
-670.395 623.559 685.294
-613.294 620.146 661.709
-654.665 632.144 675.508
-653.428 628.232 675.425
-672.055 635.191 675.866
-593.384 607.502 656.542
-682.424 630.716 679.694
-624.462 618.676 663.027
-596.203 608.222 659.339
-590.879 613.832 661.86
-682.375 625.119 682.545
-645.878 625.814 674.459
-672.97 629.325 673.692
-654.984 634.921 674.704
-675.466 626.329 682.875
-654.316 627.57 674.346
-667.734 624.51 680.731
-678.744 634.523 678.718
-674.968 626.264 672.588
-655.967 638.679 674.277
-667.634 622.787 685.151
-670.117 627.766 684.633
-678.934 636.513 681.576
-665.601 630.276 675.46
-607.659 615.694 661.341
-599.409 612.248 661.601
-650.813 629.224 672.105
-624.952 617.828 662.978
-619.108 615.251 660.842
-680.346 631.256 683.658
-667.927 627.328 680.537
-657.682 628.919 675.659
-664.331 634.955 674.032
-668.673 629.29 679.565
-669.435 625.453 681.545
-674.356 624.771 685.464
-660.56 636.791 675.23
-654.048 623.636 675.101
-600.378 614.533 663.414
-651.337 623.703 672.628
-680.875 629.638 683.416
-620.04 615.981 659.444
-658.755 625.209 677.465
-663.377 638.213 675.151
-663.225 635.438 673.937
-664.917 625.169 674.918
-675.472 625.54 682.032
-672.766 633.783 673.612
-585.037 614.226 666.477
-680.027 630.391 683.184
-653.105 624.489 676.243
-600.526 614.257 660.016
-670.742 625.041 683.036
-674.188 628.741 673.486
-669.092 623.249 687.58
-617.558 614.714 657.725
-673.086 622.355 673.223
-653.5 623.271 674.367
-680.573 623.756 678.554
-684.776 631.424 684.822
-600.16 609.321 659.354
-674.993 634.074 675.746
-594.415 608.962 654.635
-666.038 634.55 677.823
-684.667 624.179 677.614
-672.7 629.59 672.289
-673.295 620.955 676.847
-671.669 623.775 674.493
-610.906 620.744 662.471
-648.427 628.793 674.239
-583.969 614.905 661.823
-587.836 615.982 665.757
-601.51 613.362 663.229
-598.704 611.694 664.802
-671.423 623.09 684.148
-683.078 629.767 684.976
-654.048 626.012 676.079
-630.939 625.132 666.609
-630.021 620.949 666.196
-660.658 625.573 674.634
-659.496 632.534 673.747
-669.094 626.352 681.483
-621.767 614.077 661.687
-672.058 624.902 671.402
-604.424 610.419 665.91
-667.152 633.386 673.08
-629.425 621.147 663.525
-610.207 618.296 660.946
-666.812 630.111 678.819
-670.099 622.224 685.599
-596.823 612.776 662.424
-683.154 632.625 681.228
-608.325 610.27 663.177
-615.775 618.914 660.95
-671.455 628.831 683.867
-659.184 631.52 675.551
-653.598 625.145 676.451
-614.476 617.122 658.446
-663.253 641.766 674.688
-665.282 637.345 675.593
-671.354 634.676 673.664
-664.769 630.098 676.228
-667.92 629.03 671.498
-598.722 615.812 660.23
-669.344 624.469 671.485
-672.568 631.691 679.049
-680.583 630.389 679.985
-617.303 618.097 664.113
-599.043 608.871 662.041
-685.125 630.072 682.684
-663.756 628.437 675.148
-663.918 628.736 672.398
-671.758 628.031 672.54
-620.77 614.225 662.224
-668.713 623.838 683.725
-573.834 615.407 665.603
-617.942 617.197 664.217
-598.288 606.299 658.474
-663.223 626.821 671.247
-658.875 626.079 673.679
-663.955 636.56 672.279
-672.885 632.138 675.602
-646.476 632.351 672.621
-622.407 618.068 665.331
-656.862 624.722 673.796
-670.997 623.723 683.16
-616.961 618.364 660.22
-653.015 626.68 675.682
-666.521 625.368 674.075
-675.546 623.452 682.465
-654.765 623.436 673.705
-655.581 636.402 673.156
-598.17 612.05 659.087
-683.391 628.254 683.843
-613.346 615.993 659.71
-672.393 624.75 672.443
-594.9 608.998 657.016
-652.617 625.421 673.237
-667.965 630.624 671.733
-668.993 627.166 678.682
-606.79 619.691 662.703
-665.162 624.639 676.124
-686.797 628.761 679.267
-617.9 613.362 666.064
-673.053 622.285 681.453
-599.848 613.517 664.956
-682.223 631.937 682.953
-651.61 627.479 675.001
-661.597 629.418 672.107
-669.738 625.526 680.692
-676.005 623.705 678.655
-671.198 624.772 681.641
-619.15 613.782 661.046
-664.28 629.762 673.532
-667.401 631.971 676.57
-614.916 614.489 660.408
-677.766 625.416 676.954
-669.281 628.199 678.035
-675.649 624.973 676.286
-599.325 609.737 662.258
-673.918 634.977 679.979
-669.803 625.04 673.401
-611.645 613.359 662.146
-671.941 626.468 673.6
-601.841 613.108 661.022
-682.543 624.552 678.336
-671.12 626.961 682.082
-667.93 630.197 673.104
-670.12 625.816 680.543
-617.665 614.092 662.525
-667.185 633.103 674.938
-669.892 623.658 680.898
-604.792 613.667 664.823
-669.339 633.896 674.132
-658.747 630.566 674.923
-669.091 624.682 674.479
-676.649 632.263 678.944
-664.596 627.643 675.869
-678.821 627.42 681.027
-616.06 614.707 661.897
-665.565 626.658 674.153
-600.135 611.487 662.871
-610.253 617.709 662.812
-662.982 630.652 672.361
-651.463 624.124 674.919
-650.445 625.035 673.509
-673.069 630.381 678.758
-669.539 631.649 676.366
-669.493 626.507 679.112
-672.984 628.881 673.616
-678.909 628.73 678.954
-667.643 627.95 673.369
-672.437 624.953 680.351
-611.314 615.744 661.365
-610.858 616.906 663.514
-667.506 625.586 674.925
-604.281 617.433 661.521
-619.829 616.737 663.044
-612.414 614.432 662.43
-607.484 613.527 663.038
-668.755 633.449 674.241
-680.533 625.214 681.456
-660.26 626.378 673.789
-682.8 629.919 680.398
-680.417 628.62 679.792
-672.797 627.375 673.582
-681.215 626.128 680.54
-597.812 610.853 661.037
-616.987 614.003 663.854
-675.562 627.461 676.504
-678.548 626.339 676.827
-670.311 631.74 674.21
-674.123 626.678 682.403
-677.345 628.062 677.221
-669.431 629.39 673.384
-664.671 631.391 673.986
-681.585 624.661 681.282
-674.327 624.143 674.716
-677.974 625.908 680.756
-655.127 627.988 674.182
-664.807 628.051 672.215
-667.877 629.46 676.42
-619.304 615.966 661.509
-668.222 626.908 678.787
-665.661 629.5 674.616
-611.472 619.057 662.513
-671.879 631.675 676.809
-666.447 630.857 674.763
-612.323 616.017 662.136
-681.562 624.723 679.149
-679.013 625.123 680.155
-670.732 630.281 673.639
-671.379 635.485 676.416
-672.259 629.366 674.21
-601.821 612.09 662.359
-673.933 623.766 679.153
-675.717 630.921 681.422
-607.436 612.56 663.506
-673.397 626.341 674.908
-669.989 635.728 676.856
-614.533 616.796 660.98
-685.945 628.885 681.258
-614.628 616.321 663.612
-673.01 623.781 678.079
-611.983 615.777 662.355
-672.484 625.996 682.207
-656.504 631.181 674.381
-609.137 615.929 661.706
-667.513 631.37 676.263
-681.186 624.668 676.644
-668.323 628.328 676.275
-675.595 631.058 675.812
-671.228 621.545 680.981
-666.17 631.034 674.769
-671.581 624.76 677.364
-672.059 623.347 679.707
-647.619 624.778 674.675
-669.096 624.921 685.906
-655.364 629.829 673.155
-671.587 624.164 676.625
-614.157 613.764 664.677
-669.982 625.593 676.757
-653.399 625.787 675.281
-656.608 628.269 674.267
-661.499 628.494 673.77
-605.893 617.627 661.775
-668.088 626.887 677.551
-678.074 629.17 679.291
-673.471 631.854 677.529
-683.191 626.418 681.077
-671.18 624.608 672.323
-674.579 633.456 676.1
-670.863 624.086 677.011
-622.258 618.44 663.663
-662.497 628.82 674.538
-674.678 623.701 679.782
-673.909 625.222 674.564
-665.207 627.714 673.219
-600.589 613.664 662.784
-681.098 629.735 682.936
-609.065 613.088 663.425
-673.127 628.006 679.084
-666.308 634.026 673.224
-604.007 614.452 662.706
-676.769 628.831 682.592
-649.514 624.566 674.431
-675.434 632.386 675.607
-680.093 628.138 681.504
-614.54 619.461 662.452
-672.41 626.27 680.554
-612.956 617.505 662.027
-648.339 626.433 674.942
-674.547 628.091 680.434
-651.382 623.212 674.481
-671.301 623.659 674.91
-670.878 632.239 676.268
-675.319 625.882 680.916
-678.51 631.713 678.001
-665.064 627.549 672.586
-666.189 628.311 672.182
-680.153 627.576 681.92
-676.229 628.209 675.506
-598.055 611.434 660.948
-655.618 625.966 674.605
-677.564 631.062 678.423
-670.78 626.903 680.686
-679.182 627.634 677.304
-662.824 628.747 673.48
-676.696 624.231 674.75
-675.253 630.879 677.371
-668.792 625.248 679.169
-681.274 628.821 682.282
-608.441 614.392 663.297
-672.754 624.151 675.431
-670.162 624.233 683.428
-679.2 625.735 677.524
-674.889 628.847 679.301
-650.329 623.946 674.248
-672.869 622.338 676.544
-666.623 630.489 673.976
-674.853 631.245 676.402
-667.438 627.099 672.13
-605.037 617.657 662.765
-682.401 626.889 683.918
-607.284 615.254 663.329
-675.963 628.896 676.968
-669.644 627.08 676.087
-674.144 631.112 679.23
-613.763 618.738 662.164
-680.049 624.335 678.153
-670.276 634.228 675.185
-672.467 632.728 675.127
-680.502 628.28 683.542
-676.909 631.609 675.436
-602.529 615.65 661.976
-678.113 627.522 681.766
-671.994 622.629 674.575
-676.49 628.33 682.107
-670.248 630.87 676.663
-670.485 629.045 676.928
-677.892 633.031 680.49
-675.45 626.537 674.923
-620.024 617.315 664.238
-617.819 618.731 662.043
-676.316 631.095 676.458
-670.039 624.867 680.778
-659.496 627.474 674.822
-617.18 613.426 661.987
-660.741 632.355 673.846
-672.604 634.152 676.757
-669 628.715 677.713
-672.961 632.484 677.228
-677.59 629.354 677.952
-663.021 635.229 674.563
-664.645 635.704 674.957
-612.237 613.403 662.218
-673.47 630.744 678.374
-656.008 627.127 674.197
-607.736 616.68 662.054
-671.706 623.178 682.127
-680.819 626.175 676.767
-661.581 630.633 675.578
-665.849 628.178 676.345
-671.392 632.024 674.938
-672.911 628.365 682.953
-662.216 628.561 675.875
-658.231 627.172 673.536
-678.28 628.09 677.567
-673.569 626.491 675.107
-675.9 624.239 679.623
-614.041 617.034 661.715
-679.068 628.955 679.685
-668.052 633.006 674.662
-615.828 615.332 662.669
-612.894 616.086 660.496
-678.754 624.94 680.287
-674.806 630.315 680.971
-614.779 614.463 662.811
-674.036 634.935 676.886
-674.911 631.812 677.268
-680.514 625.404 677.636
-674.19 629.373 679.241
-678.966 633.2 680.03
-672.866 623.759 681.095
-608.696 615.165 661.732
-672.742 628.554 673.497
-683.036 625.635 681.168
-670.972 628.237 680.196
-607.902 612.958 663.596
-682.886 628.789 681.46
-669.179 631.548 672.144
-676.534 623.454 675.263
-676.215 633.734 680.743
-669.143 623.807 684.393
-619.749 613.158 660.89
-614.516 613.937 661.805
-617.913 615.089 663.861
-604.868 613.732 662.823
-681.352 628.15 679.901
-672.255 633.98 677.266
-609.695 612.543 664.878
-616.475 615.037 661.289
-601.341 611.955 662.597
-657.899 629.159 674.879
-610.116 613.582 663.131
-665.19 632.192 674.782
-669.858 631.557 674.49
-671.245 628.434 679.54
-678.853 624.299 675.086
-605.006 614.445 663.152
-680.922 624.508 678.466
-670.3 623.68 684.621
-671.594 624.887 678.587
-677.186 633.889 677.215
-605.718 614.211 662.687
-612.106 616.142 660.044
-656.206 631.001 674.827
-665.673 631.182 676.819
-680.942 626.646 678.187
-673.458 624.783 677.461
-670.199 627.06 682.828
-648.31 626.811 673.124
-668.307 627.667 672.111
-661.234 626.886 675.387
-661.805 635.579 674.044
-658.339 628.385 674.268
-621.674 617.128 663.758
-667.562 633.972 674.006
-660.008 630.138 674.418
-678.381 623.897 679.013
-620.493 617.775 664.351
-658.165 631.699 673.325
-615.429 613.207 663.077
-606.295 612.827 663.144
-673.191 626.715 681.272
-670.395 628.914 678.034
-677.479 632.684 679.406
-618.593 616.391 663.974
-675.977 630.155 676.911
-675.155 625.997 675.947
-617.987 616.085 660.371
-620.547 615.179 661.398
-675.465 633.081 679.671
-673.102 628.713 674.165
-680.739 623.672 678.512
-618.183 617.722 663.984
-679.39 626.418 679.753
-677.487 629.609 680.966
-675.316 631.365 677.865
-671.617 634.72 678.573
-668.869 625.356 678.731
-674.166 624.163 681.614
-674.31 628.98 681.889
-663.732 630.393 672.372
-671.957 632.382 674.651
-611.758 612.191 663.542
-665.187 633.151 674.026
-677.982 631.485 678.778
-672.663 629.077 677.989
-661.522 632.958 674.781
-678.442 629.446 681.112
-675.309 631.6 679.335
-671.117 627.602 673.406
-617.116 615.939 663.693
-658.082 630.302 674.218
-668.52 625.542 673.579
-678.166 630.157 681.846
-681.161 626.941 677.731
-613.244 617.919 662.248
-664.612 633.811 673.287
-664.137 627.181 672.703
-653.132 625.432 675.277
-671.548 624.306 685.994
-661.149 634.409 673.497
-598.614 609.6 661.581
-618.195 615.957 662.777
-662.699 636.06 674.478
-678.478 624.461 681.107
-664.34 633.728 673.47
-669.718 624.823 674.289
-664.056 627.789 673.588
-673.992 625.408 673.725
-647.031 625.34 675.807
-656.24 629.132 673.66
-674.489 633.869 675.688
-651.038 628.306 674.395
-671.208 631.295 674.127
-675.193 625.142 680.667
-670.78 626.517 672.414
-667.149 628.414 677.342
-675.616 628.498 675.209
-654.209 628.812 674.598
-684.583 628.636 682.194
-599.329 611.287 663.517
-670.262 634.816 676.278
-616.79 614.543 662.433
-675.714 629.437 681.249
-657.118 628.073 675.304
-677.144 632.91 680.507
-606.216 613.128 664.482
-612.154 613.597 660.276
-668.719 625.158 675.655
-678.194 628.408 678.22
-671.458 629.329 673.885
-677.595 631.153 680.512
-679.153 625.674 676.068
-665.93 631.358 673.699
-678.199 631.426 680.252
-673.508 630.647 679.627
-663.242 631.15 673.695
-666.628 627.825 671.205
-676.884 633.439 681.204
-675.478 629.035 681.434
-603.658 616.466 662.732
-647.377 626.741 673.399
-603.463 614.906 662.724
-602.87 612.284 661.261
-654.401 626.649 674.62
-670.005 625.293 672.117
-678.63 623.339 677.355
-667.225 632.031 676.518
-658.06 627.601 674.344
-648.31 624.182 673.465
-615.922 613.469 659.885
-677.177 624.282 675.067
-676.001 630.695 677.593
-607.142 614.804 663.142
-680.28 630.496 680.453
-609.347 613.358 663.54
-679.036 623.598 681.035
-672.107 625.611 681.163
-662.933 634.337 673.564
-679.627 623.726 676.835
-679.404 628.403 682.006
-676.324 629.355 681.213
-670.588 624.767 683.548
-610.534 614.048 661.784
-610.955 615.205 663.922
-668.624 625.133 681.18
-677.402 625.001 680.206
-669.668 624.929 681.859
-668.595 630.366 677.176
-667.829 625.893 671.538
-656.749 625.752 675.75
-681.754 629.623 682.016
-671.015 625.439 674.531
-600.966 610.642 662.977
-681.944 624.3 679.798
-669.33 633.895 674.16
-669.21 632.929 675.686
-611.568 612.757 662.175
-613.904 617.315 663.929
-668.077 624.132 674.555
-682.951 628.22 683.177
-673.539 626.834 681.752
-673.444 627.76 680.204
-674.026 626.812 680.167
-671.846 629.919 678.559
-674.951 628.881 676.801
-670.105 629.514 675.578
-671.44 626.727 676.277
-668.923 629.944 676.382
-672.614 628.864 675.065
-675.973 625.556 676.93
-678.364 626.88 679.23
-668.941 628.838 674.925
-673.094 631.272 678.572
-677.915 625.811 679.742
-679.412 624.821 678.838
-673.017 627.422 676.887
-672.315 628.19 677.122
-674.42 625.304 676.766
-674.323 624.91 679.101
-678.108 626.057 681.276
-671.307 624.746 674.629
-671.23 629.072 673.145
-676.862 627.23 678.893
-672.997 626.181 676.094
-666.568 628.45 675.027
-677.192 631.118 679.219
-676.97 629.452 679.432
-670.074 625.179 676.68
-670.448 628.171 674.279
-676.737 628.289 681.171
-675.977 627.386 677.217
-670.833 627.844 674.332
-674.601 625.928 676.006
-673.945 630.464 676.072
-673.121 630.687 677.161
-678.76 626.992 679.531
-670.16 626.863 674.458
-671.107 626.799 678.838
-680.802 625.779 680.125
-674.533 625.592 678.829
-668.654 626.364 675.418
-673.404 625.426 677.478
-669.153 627.749 675.005
-671.518 626.342 678.834
-672.9 629.048 676.946
-676.176 626.682 677.138
-678.711 628.386 680.665
-666.958 630.201 675.836
-673.778 629.759 676.936
-669.861 629.011 674.52
-668.26 626.186 676.585
-665.849 628.172 673.878
-668.496 628.369 674.463
-680.205 627.141 680.29
-674.834 628.726 679.109
-677.616 629.58 679.331
-672.464 624.078 676.768
-672.534 629.484 675.525
-669.427 631.308 674.173
-673.347 628.418 675.655
-668.438 626.218 675.139
-674.179 626.579 678.431
-672.507 626.989 679.048
-677.669 625.466 679.038
-672.373 626.321 680.482
-677.652 627.705 678.246
-677.864 626.427 676.42
-677.818 630.555 678.67
-668.139 632.24 675.279
-671.048 624.514 678.214
-676.866 628.49 680.145
-678.494 624.49 679.285
-671.409 624.02 679.569
-668.864 628.557 674.319
-671.525 631.285 674.455
-673.548 627.197 676.45
-666.158 628.556 673.149
-671.992 627.017 677.972
-675.733 627.989 681.022
-671.225 624.643 680.686
-613.532 614.76 661.884
-669.427 631.117 675.68
-676.649 628.239 678.64
-668.7 626.998 673.323
-678.541 626.668 680.631
-672.401 627.224 675.727
-672.531 625.356 675.195
-675.405 625.462 678.839
-673.38 626.344 677.285
POINT_DATA 9457
SCALARS (null) char
LOOKUP_TABLE default
84
76
96
86
82
78
72
62
76
66
60
72
76
60
118
68
68
62
74
74
62
86
82
86
80
74
60
68
90
64
88
84
62
68
68
68
66
72
96
80
76
82
72
72
90
60
62
72
66
74
64
92
80
74
62
104
60
64
64
74
84
66
66
90
78
86
62
80
98
60
86
102
74
68
84
76
70
70
62
110
72
68
60
70
80
66
64
62
60
78
68
68
88
76
90
88
60
62
80
72
78
78
86
64
66
64
86
82
68
70
68
88
92
78
66
82
60
68
78
72
66
66
80
84
62
64
62
70
74
72
92
66
76
66
66
72
66
66
68
70
68
92
60
64
84
78
74
66
60
86
68
68
94
74
60
72
68
68
60
64
62
68
60
78
62
62
68
62
68
66
64
64
64
72
76
100
70
64
78
88
64
66
70
60
82
64
72
86
70
68
74
94
88
90
62
66
74
82
66
74
68
64
66
84
68
68
60
72
62
62
70
70
64
70
66
72
68
82
78
66
64
64
66
66
76
88
64
62
72
64
66
72
86
64
70
94
60
66
76
64
66
84
72
62
64
60
64
82
94
70
68
96
88
74
86
68
84
74
68
90
82
72
76
72
104
84
66
62
78
72
68
86
104
102
68
66
70
62
64
64
74
90
60
62
84
60
112
60
72
92
60
68
68
100
62
70
64
76
66
62
68
88
62
62
80
62
76
64
62
62
82
62
76
64
62
94
82
60
62
92
62
68
76
68
64
60
90
66
62
62
78
74
66
60
80
62
100
100
66
72
72
60
60
66
66
74
68
70
94
62
62
72
74
90
78
68
60
82
88
68
68
64
72
74
74
68
64
60
60
82
60
60
86
66
64
92
68
64
78
92
72
62
66
68
88
66
82
72
76
64
66
90
68
66
74
64
76
92
106
60
100
106
70
70
60
74
62
82
70
80
66
72
68
62
88
72
62
60
60
100
68
62
60
82
76
74
78
64
64
94
64
82
68
62
78
80
82
76
74
60
62
64
66
70
68
74
78
86
86
82
66
80
94
66
68
90
70
72
86
62
60
82
84
72
70
116
70
66
64
90
76
68
80
94
76
90
60
70
92
114
74
72
62
70
80
60
68
74
88
70
74
70
72
72
64
62
88
68
72
86
62
60
88
94
86
76
84
76
72
74
86
68
66
90
66
98
94
82
76
76
88
114
86
60
64
98
62
94
86
70
72
60
60
94
76
74
70
72
60
62
74
66
84
62
82
60
96
70
100
70
78
78
60
60
112
80
82
114
120
70
78
76
66
104
66
80
70
80
64
72
72
72
68
84
60
86
80
78
64
64
78
80
72
92
94
82
68
60
86
84
82
64
80
72
62
68
78
72
68
60
68
64
68
86
70
62
60
66
60
72
62
60
62
64
68
78
80
60
80
76
60
66
68
62
68
84
62
88
70
60
72
80
60
80
76
82
60
62
72
84
82
68
90
84
60
66
70
80
84
64
64
64
106
62
68
66
94
60
84
60
100
92
70
70
104
60
72
92
74
68
68
60
64
66
74
64
64
60
70
96
80
76
60
78
78
64
66
62
84
112
68
76
62
68
68
88
72
64
72
68
70
68
62
82
72
70
64
74
60
108
88
66
76
94
72
70
88
68
84
66
82
74
66
66
78
84
90
62
74
82
90
98
62
62
64
84
72
68
66
68
104
68
64
76
82
62
70
70
66
72
60
88
64
62
78
74
72
82
74
82
70
80
66
70
68
64
72
60
72
78
76
70
62
104
62
62
66
72
70
60
64
78
66
60
60
60
64
74
70
92
76
66
78
78
64
74
62
66
60
92
74
64
70
78
86
62
60
88
104
84
62
84
68
78
90
62
84
60
68
64
76
82
64
68
62
62
68
64
84
66
62
66
60
104
98
66
64
78
62
80
66
66
66
64
64
60
62
82
74
108
106
108
76
94
62
80
96
68
68
72
66
72
66
82
70
116
70
60
60
62
66
62
60
72
60
72
60
70
72
70
64
68
72
66
72
66
66
74
64
78
62
88
80
76
60
64
100
60
86
84
62
64
72
60
60
78
60
64
70
70
94
78
62
86
74
72
76
64
60
70
66
70
70
86
86
60
68
68
62
76
80
70
60
74
62
70
84
60
72
74
82
82
62
74
80
72
84
86
66
60
90
74
76
74
64
64
64
64
62
98
94
68
84
60
60
76
102
76
62
68
74
78
102
60
112
62
66
110
114
82
64
62
62
64
92
68
68
64
100
68
62
74
64
62
74
98
62
64
70
84
80
60
96
68
74
76
84
76
80
62
70
94
72
80
70
72
66
66
80
68
64
66
86
62
88
74
74
90
68
64
62
78
82
118
60
70
68
86
84
74
84
70
66
68
70
76
62
78
64
72
72
68
92
72
88
60
80
62
62
62
88
74
82
64
76
108
86
118
82
78
64
70
86
86
72
68
86
90
62
80
70
70
64
60
62
64
66
60
72
64
76
70
76
66
66
62
62
64
68
88
72
88
70
68
80
82
68
62
70
86
80
62
100
86
86
78
92
64
62
74
84
64
76
92
76
60
70
64
106
62
60
92
74
60
64
62
76
74
70
68
72
64
64
66
76
62
92
62
62
72
70
74
80
82
60
76
64
70
76
62
72
76
74
80
102
64
60
94
66
76
76
66
64
70
80
80
64
74
62
60
66
66
88
82
62
60
70
70
74
62
60
76
60
78
64
68
74
94
104
82
70
98
70
64
78
68
76
60
64
78
62
64
64
68
82
60
78
60
62
68
62
74
66
64
68
64
92
68
96
64
70
88
74
90
68
92
64
80
66
60
104
92
76
76
80
84
72
64
70
76
60
74
70
62
62
66
82
78
68
76
64
72
98
118
64
64
64
66
72
90
78
64
70
86
62
60
74
72
72
70
72
66
86
62
62
90
72
64
70
74
76
74
72
72
74
68
60
66
64
66
64
68
66
102
84
64
78
60
60
76
64
82
60
72
100
84
64
70
72
68
64
66
76
74
62
82
64
62
60
70
80
78
82
80
62
70
66
78
76
62
70
68
84
96
62
62
62
68
70
86
62
76
82
62
76
80
62
60
60
60
82
72
74
64
100
74
60
74
64
60
70
70
80
70
86
64
60
64
64
60
104
66
74
60
64
64
82
74
60
70
66
64
70
66
68
102
62
78
66
68
64
88
72
90
70
60
80
72
60
62
74
66
90
74
98
74
66
64
72
60
72
60
78
70
92
80
60
64
66
68
64
94
86
72
66
94
98
70
70
84
60
72
88
70
60
60
66
82
68
76
70
74
64
94
80
70
60
62
72
68
66
86
96
60
90
66
72
74
70
64
78
84
64
80
60
64
60
62
80
78
74
80
84
60
98
70
78
68
76
74
100
84
122
88
70
62
62
66
70
72
64
104
86
76
68
62
84
66
72
60
90
102
74
80
78
68
62
72
68
70
64
78
68
74
72
78
74
88
72
60
82
78
64
60
82
74
62
60
60
62
70
62
72
72
112
64
78
66
82
60
72
68
106
74
62
66
72
84
60
90
88
76
64
72
68
70
60
66
60
82
70
64
66
68
74
68
66
60
70
70
70
88
102
64
76
92
76
74
70
62
84
76
82
86
86
70
64
66
70
66
62
68
66
64
70
74
100
80
86
64
66
72
98
62
84
110
82
112
72
64
96
64
64
62
60
72
74
62
60
76
64
64
70
88
66
82
76
70
84
80
64
84
76
66
62
60
100
62
68
68
64
128
70
78
72
62
72
64
68
60
62
70
78
68
66
60
66
66
66
74
66
78
92
102
92
60
60
68
82
78
68
122
90
74
86
96
66
82
66
78
70
102
78
76
66
72
70
68
64
92
70
60
70
64
80
64
82
64
76
72
66
74
90
62
74
84
76
68
108
68
60
82
78
78
68
60
88
64
76
66
64
76
64
68
74
64
84
70
66
70
60
76
60
80
64
74
78
86
62
64
76
62
62
70
72
64
60
66
106
66
82
80
74
62
72
74
76
86
64
68
92
76
62
64
62
66
70
98
70
68
90
62
96
74
64
60
90
62
62
68
60
68
102
72
64
74
90
76
62
82
64
72
68
60
74
74
60
62
62
66
76
68
70
64
60
66
98
60
68
64
62
70
78
62
68
60
74
62
82
68
76
64
78
76
66
90
62
102
80
68
76
64
64
66
62
64
78
66
70
72
72
68
66
78
68
60
70
80
102
62
84
80
88
90
74
60
76
62
88
100
110
100
86
70
60
76
64
78
64
68
60
68
90
102
60
78
64
78
80
78
60
82
78
74
68
72
66
76
62
70
60
70
74
94
82
68
72
112
88
68
74
96
68
60
68
78
74
70
70
66
68
72
60
74
68
78
76
64
82
70
76
72
60
102
64
78
62
70
66
60
80
80
76
64
68
74
60
74
74
86
64
68
68
70
84
64
70
92
74
66
62
66
62
76
68
62
76
74
60
62
96
76
94
64
104
66
82
64
82
62
60
68
86
84
74
66
82
86
72
68
76
66
62
80
76
74
66
62
80
60
84
62
76
102
80
68
78
64
60
70
92
76
74
66
68
72
68
60
66
64
60
80
60
60
84
66
66
68
70
78
60
66
64
72
72
62
62
72
64
62
72
62
62
64
60
66
68
84
70
62
62
60
74
64
68
78
60
82
72
70
66
82
88
62
76
74
64
72
68
74
82
78
70
64
68
72
86
62
72
96
70
76
68
72
76
62
70
76
82
86
60
82
62
86
74
88
62
62
64
64
70
64
76
106
60
62
60
120
60
60
82
70
60
62
66
62
80
62
110
74
78
76
68
72
66
62
90
60
80
78
62
64
70
76
60
70
62
102
70
76
106
110
66
74
74
84
62
86
70
60
68
60
76
64
74
104
60
64
88
70
100
66
64
76
80
76
68
84
64
64
62
64
72
80
60
62
76
74
68
60
62
72
60
62
72
88
80
72
72
62
62
82
100
60
84
68
68
62
62
62
64
72
64
74
60
98
90
84
72
70
68
62
66
86
60
70
76
70
78
68
60
72
70
66
64
68
84
60
68
66
74
78
82
64
60
68
74
78
60
76
70
84
68
104
64
68
78
68
66
68
66
64
96
60
94
68
70
62
66
66
74
64
68
64
60
70
68
64
70
74
60
70
72
74
60
68
70
82
60
72
64
76
70
66
68
86
100
70
62
60
62
66
66
62
62
86
78
66
78
60
66
64
82
66
64
62
94
66
78
64
62
62
64
62
64
62
68
86
70
70
62
66
94
82
84
64
68
68
86
100
74
70
70
70
66
60
74
62
64
68
64
62
72
66
72
70
68
68
76
60
84
66
64
80
60
74
62
74
64
66
68
62
70
62
64
64
68
66
70
66
90
72
72
60
70
62
62
74
64
66
66
82
68
62
64
70
86
60
78
68
70
72
74
84
64
68
62
98
78
64
64
74
64
62
62
74
62
74
66
72
72
74
60
122
74
74
64
74
62
84
88
60
68
72
70
70
70
90
66
88
66
68
76
82
60
60
82
84
70
84
66
66
62
64
62
70
64
60
84
88
68
66
70
72
64
60
62
64
60
64
76
64
62
60
66
62
72
64
64
74
70
100
84
70
74
74
68
94
60
60
70
60
72
78
72
70
68
60
82
78
62
68
62
68
64
76
62
62
68
70
70
82
82
62
68
60
70
62
72
108
60
62
64
78
86
76
102
68
68
72
62
64
92
66
96
60
62
60
70
84
64
60
68
90
66
62
72
90
92
68
72
78
72
62
108
84
68
70
60
62
72
98
72
76
68
66
62
80
76
100
78
62
60
64
60
102
60
74
60
78
64
66
60
62
60
60
96
76
72
102
66
92
112
60
70
64
64
76
68
70
66
78
94
60
62
94
72
60
76
76
70
60
64
72
68
62
80
64
76
68
60
62
84
88
92
60
60
64
64
68
62
70
64
66
90
86
62
76
72
70
68
104
60
94
96
64
68
64
64
68
68
66
68
66
64
80
66
68
78
60
72
68
64
78
70
70
62
86
62
68
60
62
62
78
116
106
66
64
74
96
64
66
64
66
60
62
68
66
72
78
62
60
90
88
62
84
86
74
72
64
70
90
70
90
70
70
72
60
62
68
74
62
64
78
66
62
64
62
70
74
62
78
66
76
94
68
62
66
62
66
60
60
70
62
72
66
68
68
70
78
62
64
72
68
64
64
84
70
80
124
70
84
62
68
80
68
72
76
60
70
72
72
60
80
66
60
60
62
60
60
64
74
66
60
68
76
70
64
78
66
66
70
66
60
64
74
72
62
64
60
70
76
76
70
74
64
62
66
82
74
68
72
62
62
64
96
62
68
62
74
76
68
64
66
90
62
64
102
84
60
70
68
60
68
74
72
78
80
74
72
62
60
74
70
66
98
70
88
72
86
70
66
60
96
62
98
90
68
76
70
78
70
78
72
64
78
74
66
60
62
92
60
66
72
64
82
78
96
102
70
72
70
68
86
90
60
68
64
68
72
84
86
110
68
70
60
60
74
86
62
100
80
60
78
94
68
66
64
64
96
60
72
62
104
70
64
62
70
62
84
64
64
72
68
60
66
62
64
62
62
64
60
64
74
70
62
62
78
86
60
78
64
64
78
94
74
96
114
78
62
64
62
64
74
70
90
68
72
62
68
80
80
80
72
104
72
60
98
62
88
60
66
68
100
68
78
66
62
80
120
86
64
64
72
74
62
70
76
70
74
80
70
64
66
66
76
100
60
60
60
68
62
68
66
74
60
78
62
68
62
62
66
60
62
62
82
68
104
98
68
66
76
62
68
68
86
88
66
92
66
68
76
80
66
64
60
70
60
62
64
74
88
96
82
70
66
60
66
76
86
116
76
64
68
70
82
62
74
78
74
64
72
74
62
62
90
78
62
62
68
66
70
60
66
72
66
64
76
64
70
72
68
78
76
92
66
80
66
62
66
70
88
68
64
70
62
64
62
64
106
74
66
66
64
72
80
66
72
82
88
82
86
74
68
70
68
86
62
78
60
98
88
60
72
64
74
82
72
62
60
88
64
64
66
68
76
62
70
90
90
80
64
68
64
76
72
60
60
88
94
66
96
76
62
94
68
64
78
62
66
64
66
82
74
68
60
62
60
78
72
72
78
66
76
76
66
66
60
66
62
84
66
62
84
84
62
74
84
64
60
88
84
60
64
76
70
78
66
72
70
96
78
62
62
76
66
68
76
60
64
68
60
76
68
64
68
70
78
68
60
70
60
76
70
76
78
62
72
68
64
90
62
62
60
64
80
64
60
90
66
100
72
64
70
66
68
64
60
80
78
62
66
82
70
66
70
62
68
64
60
70
64
84
100
64
68
60
64
82
66
88
70
66
66
104
68
74
102
78
60
72
60
80
84
84
62
102
66
80
64
70
96
66
80
74
66
62
62
72
60
78
70
78
72
90
70
62
66
88
66
62
62
88
62
66
60
62
80
82
66
92
70
60
62
64
94
60
76
68
70
66
60
62
74
66
60
76
94
60
60
82
66
64
86
76
62
76
64
96
60
72
68
78
78
64
80
82
66
68
88
60
66
84
60
62
98
80
86
80
70
76
60
60
92
94
62
64
94
66
88
74
64
80
76
62
62
80
78
94
70
62
66
68
80
70
60
90
60
72
82
76
80
64
68
64
60
74
62
68
76
118
86
68
82
70
78
60
78
64
60
62
80
64
74
68
64
60
68
60
88
70
118
64
70
76
76
66
82
84
76
80
100
78
76
72
76
72
66
80
60
76
74
68
60
66
60
78
72
62
68
60
74
64
62
76
66
62
78
62
64
78
114
106
82
62
66
64
62
72
64
62
66
62
76
82
70
66
86
80
64
100
70
62
64
62
60
60
60
64
82
78
80
74
60
94
64
82
66
78
68
70
78
86
62
94
92
74
76
68
70
92
78
80
60
64
66
60
62
60
70
80
62
96
70
74
62
68
60
60
68
62
86
62
66
82
60
64
72
72
90
70
82
82
78
74
60
74
62
64
128
72
60
86
64
64
64
68
84
60
68
62
62
72
60
70
62
80
68
60
64
62
90
60
76
98
68
86
76
62
70
70
60
86
102
62
66
60
76
70
114
96
68
60
68
96
68
80
74
62
72
80
60
64
76
112
76
74
68
80
60
70
62
62
60
64
100
68
82
60
60
62
78
92
74
76
62
68
68
82
72
70
72
78
70
70
70
62
68
88
62
62
60
70
66
60
66
84
70
68
76
60
68
74
70
76
80
70
62
64
78
70
76
70
62
66
66
78
70
102
88
84
74
62
68
74
60
64
74
66
108
70
60
108
66
70
70
62
72
64
62
82
66
86
72
66
76
68
86
92
62
92
70
84
78
82
68
74
60
76
76
100
66
80
62
64
98
60
82
64
62
70
74
64
72
76
94
78
64
64
74
70
64
60
68
66
64
84
114
68
60
76
64
82
72
62
64
74
60
64
76
70
60
82
64
70
82
66
70
76
96
64
68
60
62
66
112
64
72
62
70
68
66
74
62
84
76
82
90
86
64
60
78
70
88
62
76
60
60
88
62
64
84
114
68
62
76
70
62
82
62
60
78
66
60
62
62
70
64
82
80
60
60
62
84
68
60
84
60
72
68
62
64
74
108
60
68
72
70
60
70
84
66
60
78
60
72
76
74
70
70
60
60
62
76
68
68
78
64
60
62
64
84
70
66
84
74
62
64
70
98
120
78
62
60
64
116
70
68
60
66
62
130
62
62
60
76
100
66
64
60
86
86
76
60
60
72
66
70
86
102
78
72
74
68
68
66
80
66
62
70
80
64
72
70
76
96
68
78
68
94
62
62
62
82
76
60
62
92
62
64
84
62
88
82
86
72
62
64
62
66
64
66
82
72
74
86
70
98
90
60
62
74
64
72
60
66
108
68
66
74
60
64
86
100
64
62
106
66
70
64
64
96
78
74
92
88
60
62
74
66
76
76
60
72
72
62
62
66
68
72
62
90
86
72
64
84
66
86
62
62
70
60
60
68
114
80
76
82
98
68
82
78
66
92
130
66
70
74
68
64
68
66
80
68
70
122
78
70
66
68
66
78
86
74
82
60
70
78
66
66
70
82
74
64
68
72
64
66
78
64
74
64
80
80
76
68
60
60
66
88
86
78
72
68
68
60
88
86
80
84
68
80
62
62
86
66
64
84
60
64
72
74
70
62
62
100
60
72
62
68
70
76
66
68
60
88
60
66
60
60
60
62
74
60
72
60
86
64
66
60
94
72
80
62
64
62
74
90
78
60
68
72
70
64
78
64
62
72
68
62
60
60
70
78
78
76
66
96
74
74
74
60
90
68
76
76
80
66
66
104
76
62
80
82
86
72
62
64
78
72
60
60
64
110
68
64
68
78
72
60
64
60
84
60
82
72
76
60
60
62
98
70
86
62
72
96
64
100
92
72
66
64
68
104
124
64
78
96
60
60
68
60
64
76
82
78
64
114
70
62
72
68
62
70
66
66
60
72
62
92
70
66
60
68
68
64
104
76
64
64
64
66
96
64
78
66
78
62
66
100
64
70
82
60
64
68
74
66
68
80
64
66
66
68
72
80
60
102
62
60
82
70
70
60
60
76
74
64
62
60
78
88
70
74
60
60
60
78
64
62
66
84
64
64
98
122
70
60
82
84
92
82
72
68
62
112
82
70
62
78
78
78
66
66
76
62
78
62
60
82
64
78
62
66
74
72
84
62
72
74
62
66
70
78
60
62
74
62
64
70
70
76
82
76
102
62
68
78
60
68
66
80
94
86
84
66
82
66
94
64
90
72
64
70
60
62
64
64
112
62
74
60
70
62
66
62
70
66
64
86
84
62
62
80
80
68
62
86
86
62
82
60
62
80
76
84
72
60
66
68
74
80
64
78
62
66
64
94
60
78
60
74
68
76
90
64
68
60
66
88
74
86
66
64
68
60
68
86
72
70
72
78
64
78
60
70
60
70
62
82
98
66
64
76
66
64
70
60
72
68
102
66
70
64
68
82
66
82
74
60
76
62
94
66
88
80
80
72
74
90
62
68
72
60
70
72
80
72
88
68
62
60
62
68
60
62
60
74
80
76
84
60
74
62
62
92
84
60
62
66
86
76
70
68
66
104
88
88
66
66
68
66
60
64
78
62
60
66
74
74
62
76
64
90
74
80
66
64
60
62
62
96
106
66
60
82
80
74
88
86
88
62
84
62
68
66
92
62
98
66
102
66
60
72
88
60
70
68
60
66
70
80
72
62
62
64
66
124
68
102
64
62
88
78
62
62
78
74
80
74
62
78
66
76
60
72
72
68
60
62
88
62
60
62
62
106
62
60
72
60
78
86
66
76
64
62
72
64
62
74
80
118
72
76
64
74
72
108
78
76
80
62
64
78
64
94
74
64
64
76
60
66
66
72
66
62
86
74
66
64
68
60
76
60
68
64
66
96
70
66
80
70
62
68
66
60
64
102
60
70
112
86
76
64
74
70
68
72
80
68
68
70
86
76
60
78
68
66
70
62
88
78
62
76
68
60
66
60
68
64
80
66
70
68
66
70
62
60
76
72
74
78
68
62
118
68
70
82
60
82
62
64
72
74
70
88
98
94
60
60
62
66
62
70
60
80
88
70
72
70
60
76
94
78
64
66
100
72
92
62
62
62
60
66
80
60
64
76
64
68
60
66
70
68
66
76
60
80
74
62
68
60
72
74
88
62
62
72
70
74
60
60
94
68
86
72
78
64
68
66
76
86
82
66
60
62
66
76
76
70
62
72
62
72
74
92
60
74
60
74
60
70
74
66
102
72
72
60
60
80
70
60
68
70
72
60
82
66
88
64
64
72
66
72
98
60
70
64
76
96
62
64
62
62
64
64
64
62
88
76
106
76
64
70
66
60
120
100
68
68
68
112
66
72
60
92
112
100
86
70
64
62
60
62
80
60
80
86
66
78
92
70
66
72
60
60
72
66
60
62
84
96
60
66
84
60
60
68
62
80
60
102
60
78
64
64
64
60
62
70
70
60
64
70
66
84
70
60
60
62
64
88
68
78
62
60
60
60
70
64
60
62
96
88
70
70
60
70
100
82
92
68
70
78
72
74
60
84
100
80
66
64
86
60
66
66
66
70
64
104
64
76
70
80
76
60
60
76
62
70
82
74
62
72
64
74
64
82
68
92
80
60
62
70
64
78
64
74
84
84
86
64
60
68
62
76
66
66
64
78
72
72
68
66
84
60
110
80
70
72
62
76
64
78
66
96
74
74
66
60
64
64
66
72
62
70
62
84
64
92
102
62
70
60
60
78
66
62
68
86
84
62
64
90
82
60
86
86
70
72
62
66
62
72
72
62
62
62
62
60
88
66
84
88
90
72
88
68
88
62
86
72
80
66
60
96
98
62
86
76
66
66
62
64
60
86
82
74
72
78
72
82
82
108
68
74
60
82
64
80
66
122
68
90
62
80
86
70
62
74
60
68
60
72
74
82
64
70
82
78
64
64
60
66
66
62
60
94
82
122
60
66
70
78
84
86
74
60
76
70
66
60
62
86
62
68
72
84
72
62
74
64
62
82
78
60
78
74
62
84
60
80
64
70
72
68
60
66
72
64
62
64
68
76
84
64
72
64
62
60
64
60
86
64
68
66
90
88
80
74
74
74
78
70
68
82
78
78
82
108
72
60
60
68
68
60
66
76
62
62
60
70
68
60
74
68
70
70
62
64
62
68
60
66
74
60
98
60
74
64
62
66
80
60
68
72
88
94
86
96
84
74
66
60
64
60
110
68
72
110
70
70
86
60
80
68
72
78
62
70
70
66
70
60
60
82
60
68
60
86
70
74
80
68
72
74
84
62
76
64
132
60
98
72
60
76
64
114
70
78
68
64
60
74
62
66
74
66
66
66
74
60
84
64
68
72
88
62
62
76
94
66
62
62
64
78
82
76
60
86
70
72
60
92
62
62
60
66
72
60
86
68
74
76
68
60
70
76
62
60
74
66
66
76
80
88
66
74
62
64
66
60
62
64
62
60
82
60
98
60
66
68
80
64
78
66
80
64
64
60
64
64
62
62
72
62
62
64
62
70
60
62
60
60
62
96
60
64
68
60
64
66
60
74
62
84
68
62
64
74
66
76
62
60
60
66
68
104
80
74
68
74
74
86
64
60
60
64
86
72
72
78
66
60
62
68
66
74
62
82
64
66
66
64
70
64
64
66
78
66
66
66
64
68
62
94
88
76
86
68
74
60
68
68
60
64
64
82
78
74
72
64
66
64
62
62
66
116
76
68
64
64
60
74
60
64
70
64
62
62
114
88
80
78
62
78
66
60
62
62
70
82
60
60
82
80
94
76
64
106
68
70
60
68
62
64
70
98
70
60
72
68
64
86
64
62
66
70
76
74
62
66
62
86
64
60
66
66
124
68
62
60
68
84
64
78
72
62
64
76
98
70
62
78
74
72
60
66
60
72
64
60
78
84
86
90
70
64
86
60
80
68
94
60
86
60
62
60
86
90
68
70
74
64
72
110
84
106
62
60
70
82
100
80
64
74
62
132
70
66
66
68
94
76
66
64
70
64
66
62
62
88
64
72
78
68
104
78
66
82
66
66
72
76
76
60
96
74
68
62
62
74
154
98
94
98
88
102
82
102
110
92
86
98
84
68
102
96
94
90
80
110
96
76
86
96
116
114
92
110
82
98
86
82
92
108
102
88
102
94
100
114
82
80
82
64
72
84
118
116
80
90
92
62
120
100
80
82
110
76
90
88
80
82
90
90
108
72
102
96
122
116
122
82
76
96
74
100
86
104
84
86
114
98
94
98
74
84
82
94
84
114
102
102
100
98
90
108
72
78
80
124
110
86
88
104
66
88
112
82
114
80
74
90
84
142
92
84
124
114
78
124
104
112
100
92
80
118
112
72
94
100
86
92
72
80
76
90
98
98
124
64
88
74
106
80
100
80
72
106
110
110
102
80
108
104
84
70
74
92
102
102
86
100
104
100
90
72
104
84
106
94
86
98
80
74
70
94
76
80
78
78
106
88
90
98
110
78
92
84
76
94
86
114
94
72
76
92
72
110
104
84
96
80
96
110
120
78
66
112
72
76
98
72
116
82
74
78
82
102
84
90
86
76
88
98
64
120
88
76
108
80
80
80
98
96
82
90
122
98
86
76
96
90
76
104
84
84
94
96
86
86
78
90
92
130
70
80
80
80
96
102
76
122
78
92
68
98
74
86
86
88
94
70
94
80
70
90
76
78
82
82
76
78
70
92
86
76
142
66
104
98
94
78
94
76
100
84
82
112
124
98
118
98
72
86
82
74
90
86
90
84
64
92
64
72
86
82
82
120
104
86
126
80
84
100
84
100
90
68
124
120
72
78
80
78
92
86
102
80
110
88
88
98
88
78
96
100
110
74
90
98
90
80
106
68
116
80
90
90
86
110
90
84
116
82
84
90
120
76
80
102
108
72
80
120
116
102
94
92
70
82
98
106
90
98
88
98
100
78
88
88
70
86
74
126
90
92
84
86
112
78
76
78
80
66
96
106
94
100
104
74
90
82
74
126
88
110
96
92
94
76
80
80
90
78
78
104
104
98
70
112
104
110
106
82
82
96
116
86
88
112
96
70
72
90
94
102
98
104
96
90
100
84
90
84
90
90
114
88
92
94
140
82
84
84
74
120
86
78
86
80
82
100
68
82
100
64
100
82
106
70
98
98
72
78
84
74
74
94
92
120
96
80
74
74
88
88
110
84
78
102
102
66
98
88
78
86
112
82
112
80
108
100
112
92
84
86
102
68
88
96
88
106
84
78
96
118
122
86
62
98
106
100
86
78
68
94
60
90
96
76
106
100
92
92
80
84
92
118
70
92
102
90
94
82
110
84
100
102
80
82
124
88
96
76
90
100
74
82
64
94
76
92
80
90
102
98
102
102
106
120
72
82
68
130
68
80
72
64
92
108
66
74
82
70
76
90
80
96
68
86
80
98
66
88
110
78
114
90
132
78
78
84
66
118
94
82
94
106
90
114
102
80
96
96
98
90
92
96
90
104
82
92
86
66
76
116
124
84
120
78
100
98
76
96
88
94
118
92
120
100
90
86
68
86
78
112
72
98
100
74
94
96
64
72
78
108
106
70
70
74
84
102
84
122
126
124
84
82
92
90
80
90
86
92
72
126
76
82
90
114
130
74
82
94
74
102
108
96
94
72
90
70
116
92
124
112
70
78
68
62
84
70
92
88
84
102
90
76
126
74
76
74
76
86
74
76
98
76
102
90
108
116
96
70
88
104
82
102
86
78
78
90
86
82
74
86
60
86
66
106
94
92
90
88
96
110
98
96
116
60
102
134
106
98
82
98
98
104
86
118
100
88
108
106
98
86
68
82
84
78
80
68
100
92
100
106
94
62
118
102
72
84
110
74
92
78
118
90
82
68
80
68
86
102
76
98
90
96
88
84
92
72
104
128
130
106
140
78
102
76
92
116
92
80
90
112
70
80
76
114
68
86
68
86
86
86
70
80
82
76
92
98
90
82
70
100
124
82
92
92
86
86
74
94
122
96
94
78
86
92
88
100
82
90
80
76
72
76
68
72
98
116
72
102
128
84
112
94
82
66
70
92
80
82
72
98
88
102
98
100
64
88
70
100
86
114
100
114
86
70
80
76
80
118
96
78
72
86
72
98
116
82
82
108
92
86
78
94
90
78
94
110
86
84
122
86
90
104
112
68
110
100
84
140
74
88
96
88
84
86
62
80
78
92
82
78
86
84
80
78
90
66
88
62
76
94
76
106
106
110
88
76
98
100
90
124
76
90
82
94
80
82
62
104
86
100
130
90
92
74
66
68
108
86
100
94
86
102
80
70
102
106
72
96
108
74
102
62
96
98
74
90
76
84
110
90
76
112
96
122
82
106
90
70
80
80
82
72
90
84
84
120
64
80
92
70
90
74
82
122
90
86
118
100
98
110
78
74
76
110
68
102
120
112
76
92
80
80
100
100
106
102
78
100
100
66
86
122
88
84
94
74
78
96
66
84
78
78
86
86
86
104
80
88
86
106
78
80
66
112
82
66
130
106
88
80
98
86
92
94
106
116
110
82
84
102
114
84
76
96
82
110
76
94
74
82
78
90
88
70
98
118
88
82
88
114
106
94
90
72
94
114
118
90
88
104
82
98
90
92
92
102
82
96
76
76
102
88
72
82
84
96
88
94
68
80
126
98
92
78
88
120
94
126
70
110
116
72
90
74
74
80
64
108
92
96
88
70
82
100
88
74
114
104
104
114
76
138
88
72
100
104
90
98
90
110
98
78
84
100
74
74
82
106
108
88
82
66
72
86
76
88
100
74
102
90
108
118
98
100
76
62
100
92
72
130
84
92
84
92
110
70
74
68
102
78
72
100
84
84
84
92
76
80
78
86
124
108
90
114
82
94
120
80
72
68
94
94
90
84
72
106
66
86
98
88
104
102
74
68
100
70
94
78
88
124
80
88
120
116
76
102
78
84
116
110
70
102
82
114
84
98
88
100
78
98
94
92
74
94
96
72
68
72
92
68
86
94
102
80
92
76
66
90
80
70
74
84
100
72
120
130
104
112
82
74
102
78
88
102
70
92
72
92
84
88
66
90
72
102
76
80
76
68
80
78
98
84
88
106
86
74
84
98
94
70
94
76
76
72
66
70
74
94
68
74
124
80
100
92
86
102
68
96
106
80
96
106
88
76
80
82
76
82
86
86
86
86
114
98
74
100
64
106
96
96
82
94
90
82
92
82
80
88
76
76
112
82
102
108
124
108
110
104
80
94
94
96
86
104
88
100
70
86
92
74
86
94
90
88
116
82
86
114
68
114
84
100
82
86
68
88
98
74
112
104
100
74
108
84
72
98
88
104
98
78
80
60
88
84
116
96
82
72
110
92
98
102
70
94
80
86
96
76
76
98
92
80
114
108
112
114
80
94
110
94
108
66
92
74
94
88
106
66
86
72
84
98
76
96
70
92
104
64
92
96
102
76
82
96
88
84
96
100
88
80
80
86
90
88
88
124
86
92
70
100
112
84
100
72
76
88
78
84
88
88
102
126
98
66
104
72
94
82
92
82
108
94
84
70
102
78
76
108
70
112
126
94
112
106
72
62
74
112
98
84
82
94
68
90
80
88
74
76
82
76
82
94
68
86
84
92
70
86
120
86
74
84
88
102
108
62
80
84
78
88
84
100
88
100
66
76
76
76
78
118
72
70
78
76
96
72
80
64
80
92
82
66
102
68
78
134
78
76
80
104
86
110
110
102
76
82
104
106
90
84
70
102
102
68
80
88
84
70
106
90
100
110
108
86
66
80
122
112
86
72
78
92
92
92
102
66
72
70
86
86
76
86
84
78
114
76
100
122
82
74
100
96
124
88
90
74
78
72
60
82
98
88
78
96
76
82
92
86
110
122
100
104
98
122
78
90
84
90
88
78
120
80
68
140
68
76
86
102
84
80
80
84
76
94
110
86
96
82
78
84
60
78
80
80
100
86
76
126
94
80
74
118
70
84
74
84
100
84
98
102
86
76
68
114
102
88
88
112
72
70
92
72
86
92
80
60
106
90
102
96
66
92
88
86
76
106
62
74
114
104
116
120
98
78
86
98
76
112
100
124
110
100
76
72
116
76
92
96
80
100
84
102
104
112
82
70
92
114
100
104
78
116
92
98
90
92
98
76
122
100
66
114
78
134
76
106
94
98
100
80
86
82
94
94
84
76
92
90
96
104
94
80
90
76
86
82
70
60
98
92
82
98
78
70
88
84
104
86
98
100
96
102
88
100
106
100
84
104
80
120
76
78
86
76
104
94
88
122
94
98
82
66
80
84
86
86
116
110
82
88
78
94
80
112
82
106
96
76
106
90
114
68
82
78
92
76
126
96
70
78
88
98
70
102
74
92
86
88
98
70
110
68
94
88
90
122
92
112
98
88
98
100
84
74
106
70
98
94
70
92
78
92
106
90
88
88
68
118
102
104
86
70
108
70
70
102
90
82
80
76
106
80
72
122
128
100
128
106
78
72
78
76
106
84
100
98
84
112
96
84
82
72
94
82
124
110
86
78
74
90
104
96
86
62
80
80
94
86
92
72
84
70
90
74
76
80
92
80
94
80
90
122
94
68
72
96
76
104
70
76
102
78
64
114
80
104
116
110
74
94
90
94
74
74
82
102
78
102
98
80
80
72
106
72
94
106
76
88
76
92
72
70
84
100
86
132
108
114
104
106
76
70
102
74
94
92
78
96
92
78
76
104
118
78
74
84
84
64
96
94
82
116
82
86
64
82
102
98
70
90
100
64
94
78
72
90
96
66
84
90
80
84
78
86
90
120
82
68
110
86
72
80
92
100
86
92
84
78
98
72
78
80
72
74
76
68
60
98
90
96
74
70
98
82
78
84
114
78
86
96
84
100
92
84
96
76
62
70
114
88
102
86
124
122
92
90
64
74
90
70
84
90
110
92
80
94
70
88
72
78
124
124
98
74
74
72
66
88
76
82
82
84
82
118
92
88
102
120
74
78
74
110
78
102
94
116
140
74
88
72
102
84
82
88
112
70
80
102
78
80
122
90
90
74
92
88
78
128
108
96
88
84
72
90
130
88
98
74
82
94
72
88
80
94
76
80
112
102
98
120
86
100
62
70
66
68
92
94
96
84
80
80
82
92
112
122
74
62
76
70
78
108
62
74
72
100
82
102
82
86
96
84
72
96
100
92
110
120
72
102
94
88
84
80
84
80
114
96
84
78
100
92
100
70
96
92
100
68
92
70
84
74
72
98
94
102
88
82
88
80
102
86
102
88
70
126
86
110
102
110
84
106
80
74
90
74
90
94
90
108
80
60
70
80
70
76
82
112
118
68
76
74
102
102
72
102
90
78
76
62
108
140
96
112
158
124
84
116
106
110
88
110
80
134
148
102
84
108
98
92
106
122
94
102
108
118
128
88
110
98
108
78
106
84
100
120
128
118
106
92
128
82
84
98
122
96
110
100
100
92
80
94
112
94
134
108
94
128
110
112
86
94
102
98
110
96
124
114
106
108
86
96
150
82
108
92
110
92
92
112
98
110
112
96
80
128
88
134
90
136
108
92
92
116
112
100
128
100
112
118
90
110
124
100
120
130
92
104
94
112
114
112
86
104
114
82
102
98
146
112
96
96
96
108
96
104
138
106
92
98
118
110
114
136
112
118
146
100
102
124
96
128
104
112
104
94
94
88
112
122
102
90
96
124
100
134
126
92
92
102
110
104
88
94
106
114
84
104
98
96
76
118
122
102
118
88
80
94
80
76
98
86
126
84
110
102
88
98
122
96
110
114
94
92
86
106
112
96
90
106
112
130
104
102
104
116
116
106
74
92
112
86
114
106
84
110
92
100
90
132
110
92
96
110
144
110
90
102
108
84
102
120
106
124
92
106
112
94
114
100
110
94
116
98
110
86
132
102
96
124
96
110
104
86
110
94
114
86
102
124
106
90
126
106
100
88
128
98
126
118
96
104
98
90
74
110
78
108
108
84
120
90
104
130
134
104
110
108
112
100
114
96
108
110
88
108
102
94
118
108
88
88
88
82
102
114
120
136
116
114
116
92
86
106
96
104
124
94
102
92
88
90
108
80
80
106
96
124
128
80
106
86
126
112
76
98
96
102
124
100
110
118
124
86
134
94
94
100
116
84
98
118
124
88
116
100
104
96
96
88
112
116
92
86
92
116
92
92
104
124
92
94
124
96
116
92
102
122
84
82
94
104
108
92
100
102
102
82
108
122
100
84
122
90
106
112
138
106
120
116
100
98
98
114
130
142
94
102
122
140
96
86
78
106
106
94
90
106
104
98
98
92
114
92
88
114
104
78
102
104
126
118
78
98
98
82
82
106
94
122
98
110
126
96
116
146
128
102
110
126
102
114
114
110
102
126
102
122
122
120
100
106
96
102
126
96
116
98
80
96
104
114
74
104
100
102
96
120
84
112
102
102
98
102
110
76
132
88
88
88
114
116
94
84
120
98
102
114
90
96
82
108
110
104
96
104
116
90
96
76
108
110
98
112
112
114
130
122
120
108
110
82
86
98
90
94
104
80
102
106
100
120
110
118
84
106
110
98
98
108
84
100
112
104
102
94
124
84
102
92
104
94
112
130
138
108
102
90
98
106
88
106
106
96
128
112
86
100
108
96
108
100
94
72
136
104
112
84
118
96
102
104
116
104
104
128
94
98
94
106
88
88
112
100
114
90
96
102
110
114
92
154
104
102
94
100
96
110
124
82
134
112
116
148
98
112
98
98
88
100
98
116
80
86
90
104
94
94
106
100
100
102
106
102
84
100
118
88
78
90
92
84
90
84
92
100
92
94
104
106
90
106
122
88
94
110
140
110
106
96
104
102
154
96
122
104
102
98
106
106
110
138
76
76
106
98
94
132
116
88
116
92
106
100
88
76
112
94
100
140
98
106
98
132
92
86
98
102
94
90
120
100
98
126
92
96
106
96
100
96
148
124
90
92
96
92
98
94
98
82
108
104
88
98
106
118
114
100
92
96
96
76
118
116
96
104
100
116
96
92
98
92
104
92
98
110
126
92
120
84
128
84
98
86
104
92
106
116
90
110
98
112
112
112
102
96
128
88
98
84
94
106
116
142
90
100
122
78
78
100
104
114
102
130
104
94
120
98
140
102
106
116
72
108
110
100
104
96
94
98
100
104
104
104
84
108
102
80
110
118
92
114
106
106
108
124
76
112
88
84
112
108
126
106
106
90
102
110
90
108
96
104
82
130
78
82
102
98
108
144
80
104
96
134
98
84
106
120
110
122
98
98
92
100
88
106
104
96
134
100
94
108
100
100
90
110
100
130
82
116
130
104
100
90
84
78
80
88
100
90
100
98
90
112
82
82
80
98
104
110
90
90
90
90
118
76
114
104
90
102
108
86
100
130
100
78
102
106
130
116
108
100
98
98
130
110
104
100
76
122
106
118
108
116
126
76
100
96
148
132
110
94
114
84
126
98
76
122
92
110
148
104
122
120
74
92
82
76
110
128
94
88
106
80
96
78
102
98
80
84
106
122
76
122
94
124
86
76
108
110
122
86
100
116
90
94
142
110
130
126
98
146
100
104
94
92
114
88
76
98
106
108
80
72
92
94
104
106
144
74
112
108
100
100
108
94
104
132
126
126
108
82
100
102
110
74
108
116
110
112
98
120
98
100
106
100
82
124
100
92
94
114
94
96
142
104
88
94
90
110
98
122
90
102
118
122
92
122
118
134
100
90
102
98
92
112
104
128
112
130
96
106
136
130
122
108
134
116
98
132
126
112
102
98
112
112
112
114
102
154
104
90
116
116
104
130
106
134
116
96
96
112
96
120
116
94
132
108
100
98
100
124
108
114
108
102
98
150
122
104
130
134
102
116
116
100
138
102
122
102
122
96
108
132
110
98
110
140
108
126
104
88
110
98
116
92
94
90
110
98
110
126
118
106
116
104
102
108
102
132
104
108
100
102
98
96
98
96
102
100
100
88
98
106
110
102
134
108
96
126
110
96
116
130
128
76
92
112
146
104
108
90
116
100
88
134
106
100
108
92
104
110
120
100
130
134
100
112
114
94
100
134
112
138
106
112
94
94
92
102
114
106
108
92
86
134
116
124
92
80
96
116
102
108
94
104
128
120
86
108
100
106
104
122
102
100
108
106
116
92
108
122
94
104
140
108
110
110
104
126
122
112
114
100
104
124
106
108
106
126
120
96
100
106
98
98
96
116
128
116
94
110
120
114
110
116
102
116
102
116
104
130
102
128
92
96
138
98
100
108
118
114
110
96
100
108
92
92
112
106
104
132
150
128
94
96
102
114
112
106
96
92
106
102
104
90
112
110
144
104
138
98
122
134
126
106
116
126
116
94
124
106
100
120
116
92
100
128
104
130
96
92
120
104
104
100
94
122
120
144
116
102
154
106
108
128
104
110
142
110
118
120
90
104
106
150
116
96
104
148
112
116
148
110
156
110
122
122
106
100
116
112
140
108
124
88
122
110
94
118
88
110
116
102
100
104
96
90
106
140
96
98
142
102
116
130
134
100
124
94
114
106
94
102
124
84
100
98
102
96
106
112
96
100
92
108
134
140
104
106
116
110
114
98
110
98
116
100
124
90
96
102
110
102
132
112
112
110
94
88
122
122
112
112
110
104
106
104
106
94
110
102
116
110
110
102
102
100
106
116
102
126
110
98
114
102
118
96
128
116
102
128
92
112
110
120
122
112
102
96
112
90
126
112
108
102
108
104
110
116
96
128
128
116
108
102
96
112
140
104
112
108
112
102
112
106
112
106
136
92
124
106
126
128
128
104
138
102
116
122
114
116
110
134
112
98
116
92
100
```
