## Supplementary Dataset 5 for "A 3D molecular atlas of the chick embryonic heart": STBD1_b_150518_C1_recon_i_mapped_03_t20_p_pts3.vtk (part 1 of 2)

```
# vtk DataFile Version 1.0
Written by WlzEffWritePointsVtk().
ASCII
DATASET POLYDATA
POINTS 39376 float
-541.209 614.552 573.011
-574.608 618.725 585.986
-516.374 667.855 570.5
-575 594 631
-600.582 596.79 600.782
-457.313 633.744 628.034
-601.083 629.874 605.149
-547 652 596
-523.376 640.412 588.823
-515.37 611.91 644.624
-469.521 581.436 588.688
-489.489 629.221 607.418
-502.987 621.405 644.848
-486.23 608.542 622.649
-453.418 627.889 629.927
-485.716 660.031 616.563
-476.907 623.803 636.329
-571 611 608
-602 661 615
-622.428 625.415 634.209
-475 648 560
-556.138 601.882 618.255
-457.02 620.158 614.192
-501 578 601
-605.506 644.463 601.559
-602.208 614.641 622.606
-589.813 612.592 624.668
-544 605 573
-608 645 619
-501.057 574.457 591.156
-514 643 563
-459.53 635.24 587.799
-486 652 630
-552.427 643.449 584.099
-493.069 661.776 609.32
-520 667 577
-522 637 589
-538 604 574
-463.924 631.327 611.849
-540.058 645.056 582.408
-493.846 655.067 597.15
-471.631 621.478 647.169
-548.642 662.434 588.336
-480 630 578
-477.915 624.361 597.386
-532.458 662.29 576.938
-461.061 640.213 586.265
-516.99 578.015 585.28
-541 618 572
-504.093 656.363 583.475
-568.757 608.177 587.899
-479 615 605
-457 629 641
-459.721 586.211 589.86
-470 628 646
-518.629 581.795 580.908
-548.666 596.312 608.161
-592.751 597.683 640.385
-465.675 646.042 576.578
-547 670 600
-539.226 586.239 584.649
-570.266 604.744 621.552
-558.046 596.088 589.143
-506.185 631.699 599.52
-523.685 639.776 570.089
-480 578 589
-479.549 618.626 605.246
-608 589 620
-548.407 637.043 594.736
-466.893 578.381 590.825
-476.561 595.254 645.198
-594.922 609.298 593.466
-476.264 645.358 626.544
-595.018 646.471 605.379
-475.658 660.78 551.518
-476.277 655.186 548.505
-467.982 628.92 641.675
-549.108 589.537 640.285
-485 590 644
-547 664 578
-498.881 615.079 621.853
-479.94 661.894 554.572
-513.198 662.259 579.61
-518.83 648.992 606.364
-587 648 609
-615.693 615.117 611.622
-549.846 670.929 609.269
-584.399 591.855 627.616
-484.974 615.835 604.951
-550 674 593
-538.822 659.826 585.095
-572.683 590.607 591.998
-568.017 609.437 612.192
-516.81 630.806 572.099
-511.301 645.784 610.497
-449.409 581.949 604.687
-591.334 624.602 588.677
-512.256 665.812 600.38
-609.065 642.473 612.027
-490.501 611.793 607.545
-558 626 575
-455.486 635.218 595.036
-550 656 601
-598.378 614.843 596.326
-549.11 603.099 609.82
-554.535 623.646 573.862
-503.963 654.154 591.929
-544.765 654.9 579.638
-462.08 639.227 633.311
-502.9 659.595 558.756
-522.037 580.645 591.115
-496.815 601.406 628.373
-543.146 586.787 588.028
-466.046 644.717 601.28
-465 633 598
-510.437 654.998 563.198
-454 612 638
-590.784 648.483 598.544
-493.996 637.56 616.299
-488.613 636.682 572.02
-474 618 650
-474 618 604
-600 623 615
-463 645 582
-479.12 627.751 595.071
-497.211 657.164 592.578
-498 634 570
-614.954 640.778 606.982
-613.794 595.551 627.205
-458.921 616.741 636.698
-499.742 664.826 600.267
-606 633 622
-469.528 657.496 624.38
-475.073 618.143 649.078
-449.463 597.244 586.218
-484.408 658.767 625.697
-552.194 585.809 618.351
-555 646 602
-581.868 617.942 589.226
-575.976 611.812 618.848
-584 610 585
-495 655 555
-523.54 662.364 592.68
-576.101 600.791 584.542
-551.207 584.958 606.521
-474 623 602
-485.664 657.119 578.935
-511.159 629.495 569.376
-501.84 655.211 584.997
-591.3 591.717 624.024
-463.824 631.062 640.469
-588.639 615.027 591.688
-544 599 620
-492.252 634.597 571.688
-502.305 652.082 580.152
-544 590 637
-463.041 652.063 600.073
-594.249 646.321 606.474
-465.176 595.952 636.124
-480.796 655.166 605.403
-546.031 649.391 580.696
-435.178 601.055 592.269
-507.825 633.553 569.457
-617 599 615
-537.694 578.303 612.217
-624.19 628.468 622.709
-485.069 599.866 628.19
-510.065 634.771 580.705
-575.352 613.575 586.329
-503.985 663.639 565.511
-477.436 626.91 592.222
-579.873 662.065 617.325
-529.922 666.805 596.478
-506.408 659.607 583.43
-566.447 648.226 610.387
-558.909 587.885 621.8
-620.286 614.222 615.301
-494.318 618.879 651.594
-609.813 612.149 607.825
-548.313 633.401 588.485
-519.981 634.337 592.971
-499.377 624.992 585.404
-586.496 626.335 584.21
-617.088 606.251 613.711
-542.676 639.879 585.095
-498 668 616
-518.273 582.124 592.647
-466.913 648.415 597.153
-554 671 605
-510.37 575.512 595.635
-469.122 633.515 644.338
-478 624 597
-624.357 628.43 631.344
-472.04 643.277 582.693
-605.8 630.894 620.901
-483 607 650
-473.712 610.352 646.032
-539.154 645.553 584.846
-536.703 637.84 575.87
-597.701 661.611 632.827
-471.588 649.285 627.052
-501 631 576
-541 645 591
-452.088 623.459 620.933
-479.123 646.282 593.631
-581 603 587
-511.014 621.801 629.747
-596.169 644.547 600.068
-502.843 658.98 591.259
-534.671 629.085 584.198
-509.459 633.932 577.363
-507.418 575.992 603.279
-505.551 630.686 578.226
-581.871 665.895 617.167
-461.43 640.349 581.724
-531 630 585
-591.462 664.048 621.243
-478 658 574
-523.778 645.689 568.064
-473 618 605
-432 601 588
-501.679 630.24 568.227
-612.131 642.729 605.92
-619.026 627.179 613.607
-585.224 615.073 617.679
-495.076 614.563 614.106
-601.385 614.13 628.615
-567.94 607.028 619.126
-448.923 625.823 623.823
-471.521 646.807 571.448
-475.298 655.987 601.121
-619.247 621.643 614.25
-510.407 578.157 604.349
-518.474 635.451 569.759
-473.034 657.261 576.238
-605.63 616.609 624.955
-516.042 627.446 572.813
-456.396 622.084 615.697
-590.673 592.673 629.039
-474.141 647.35 566.181
-445.965 623.657 621.373
-545.695 610.712 571.888
-479 576 593
-607.083 615.017 624.905
-589.374 652.722 618.324
-465.543 643.17 606.566
-607.1 601.881 638.168
-583.196 618.778 591.761
-521 584 595
-521.046 671.095 612.108
-514.553 665.581 600.119
-552 630 594
-509.791 659.782 583.576
-499.33 618.12 620.918
-565.902 594.656 584.698
-510.261 615.186 628.133
-546.522 591.688 631.971
-469.046 600.109 628.789
-609.54 648.663 608.084
-577.977 607.104 635.745
-459.965 615.042 639.407
-517.753 575.837 593.055
-502.34 619.548 652.813
-506.195 651.774 583.34
-623.254 619.738 621.753
-515.75 663.592 567.088
-577.5 614.049 581.926
-513.751 579.056 584.804
-468.377 625.604 643.598
-469.272 628.648 588.188
-487.064 621.723 598.157
-524.823 636.742 581.082
-513.926 639.575 566.717
-586 623 597
-527.211 674.982 613.774
-455.333 629.818 598.737
-543.039 617.942 572.045
-566 611 575
-580.063 612.251 590.534
-482.165 629.9 582.612
-544.367 651.357 592.254
-526.657 624.398 579.751
-490.302 632.836 619.294
-507.262 600.466 651.633
-484 615 605
-566.938 610.643 577.424
-582.316 615.104 607.27
-475.162 654.485 599.53
-515.292 611.139 639.043
-516.011 628.485 590.186
-564 601 622
-479.192 646.919 587.575
-573 595 627
-505.706 608.888 655.573
-451.343 589.83 597.881
-558.919 670.301 595.285
-459.24 631.998 613.478
-539.274 634.557 585.385
-503.865 669.856 614.231
-494.56 624.237 582.747
-555 595 577
-560.565 586.013 621.364
-505.102 618.972 649.725
-597.445 631.186 604.504
-502.974 615.326 625.213
-472.287 617.756 605.217
-478.06 580.715 591.403
-453.718 582.982 600.745
-564.703 621.93 576.414
-523.185 654.609 613.44
-507.455 634.257 592.77
-458.98 593.453 584.638
-465.738 622.746 605.035
-518.481 631.108 572.646
-562.344 597.26 591.214
-481 627 589
-504.298 632.309 597.207
-506 637 570
-584 598 591
-567.023 646.093 589.766
-446 631 619
-573.863 586.673 618.913
-489.266 649.724 552.802
-493.254 604.446 623.034
-619.411 592.312 619.46
-431 591 599
-509 644 614
-475 656 622
-507.393 600.954 650.813
-448.674 622.015 633.973
-506 631.27 568.196
-455.14 593.471 583.831
-594 641 604
-487.506 617.122 601.19
-589.619 648.004 609.908
-567 658 606
-470.788 646.89 549.785
-545.488 588.853 588.807
-599.784 599.31 638.765
-476 575 595
-495.814 637.904 570.665
-496.041 617.827 615.917
-601.161 636.844 599.833
-620.355 621.878 622.445
-564.7 587.134 625.753
-534.134 578.144 613.457
-468 598 632
-472 661 563
-485.144 619.636 601.722
-552.014 583.831 605.596
-547.883 657.674 583.349
-598.128 647.218 599.852
-451 608 635
-578.923 653.327 598.147
-604 601 601
-472.726 641.123 573.824
-607.584 607.529 635.97
-470.565 652.112 620.558
-584 647 610
-579 610 583
-560.305 628.736 577.573
-538.794 614.33 572.225
-485 627 585
-479.138 647.704 589.874
-475.907 606.624 645.207
-498 656 584
-480.515 649.242 584.975
-458.095 627.767 599.296
-511.982 640.823 564.123
-451 614 631
-566 644 607
-519.796 634.07 585.969
-471.191 621.962 646.579
-461.92 630.426 609.845
-531.283 640.861 573.226
-603 620 597
-478.072 630.353 579.054
-517.091 580.028 597.248
-486.617 631.277 612.006
-460.79 600.194 641.233
-544.106 670.148 598.132
-505.697 655.129 588.467
-462.388 614.322 621.775
-511 575 605
-522.395 663.248 578.586
-508.612 650.005 618.729
-540 631 581
-562.467 597.561 626.586
-471.87 650.067 544.467
-504.994 655.33 589.528
-485 663 623
-478.907 605.211 647.66
-461.392 635.454 621.92
-544 624 578
-467.736 635.003 610.674
-454 633 639
-485.936 654.581 604.91
-487.74 658.743 571.994
-456 628 601
-475.225 662.045 564.469
-476.076 645.043 554.913
-616.498 618.104 612.72
-503.14 626.993 592.68
-570.25 650.917 595.546
-520.589 577.88 595.689
-522.442 665.298 578.986
-481.171 624.129 595.879
-585 667 619
-470.729 638.4 606.353
-532.742 639.458 573.474
-515.346 580.853 594.719
-566.812 605.492 578.791
-608 616 601
-579.318 594.914 641.562
-469 658 575
-555.641 601.334 614.603
-552.877 652.345 579.549
-562.579 630.611 577.999
-476.069 647.809 581.7
-516.006 668.444 607.736
-607.279 619.378 598.617
-503 672 619
-543 581 617
-488.685 606.784 650.136
-582.128 616.99 605.458
-620 605 615
-604 588 614
-584.522 615.534 618.851
-609.612 624.255 625.014
-534.503 658.344 575.937
-459.526 640.676 626.314
-430.906 596.114 604.601
-519 578 617
-452.763 591.18 587.924
-478.992 577.633 587.245
-552.111 631.944 590.458
-573.025 621.939 582.227
-590 624 588
-472 623 601
-535.943 671.16 600.528
-467.848 633.954 603.672
-577 641 590
-505 673 677
-483.968 661.227 558.463
-450.494 641.53 623.649
-466 590 582
-579.162 658.421 612.982
-514.818 662.951 589.36
-460 648 543
-481.831 624.546 595.19
-479.365 631.306 583.751
-605 615 627
-535 644 575
-494.8 588.828 646.9
-609.684 621.501 629.509
-478 661 626
-467.765 576.929 591.899
-529.454 582.794 628.886
-583.218 635.736 598.159
-599.671 594.821 636.292
-483.939 642.761 566.781
-437.912 595.737 591.046
-517 577 616
-531.617 669.378 592.977
-478.253 578.961 586.286
-577.741 592.263 592.738
-546.371 638.745 580.404
-517.18 641.196 566.642
-552.896 640.47 600.494
-511.74 636.993 564.952
-566.157 607.552 578.706
-609.583 590.142 615.526
-480.109 610.689 622.037
-475.912 646.645 595.142
-582 623 583
-504.734 624.338 588.215
-552.914 642.492 583.032
-447.469 587.283 601.827
-537.07 583.227 608.525
-472.705 620.64 645.685
-592.686 593.431 630.977
-594.221 631.056 607.709
-593 646 598
-483.129 596.075 631.691
-518 614 567
-588 602 642
-592.693 663.297 623.147
-592.607 625.137 601.586
-567.217 591.28 588.961
-511 633 603
-552.769 624.578 571.523
-496.81 658.433 595.866
-462.586 648.178 579.335
-474 639 570
-512.029 598.876 647.1
-553.569 653.874 591.126
-517.269 581.894 600.224
-546.287 616.763 574.465
-614.555 612.679 609.766
-493.172 618.969 604.074
-565.589 640.582 585.131
-559 632 598
-488 622 592
-551 621 573
-491.613 655.599 554.387
-558 595 638
-506 574 601
-566.285 645.768 604.457
-567.544 604.456 592.124
-555 633 578
-604.439 614.875 599.215
-532.788 639.345 585.162
-595.84 623.492 602.666
-484 631 644
-487.059 627.978 586.09
-537.228 662.937 581.421
-593.152 583.586 612.978
-560.163 604.378 582.361
-463.95 651.494 553.806
-590.889 602.808 599.097
-486 654 555
-534.203 669.99 618.453
-436 601 591
-588.685 605.833 639.168
-536.389 650.297 586.047
-520.183 635.997 588.592
-575.674 611.951 613.579
-493.829 621.364 590.753
-474 586 586
-541.905 587.392 587.025
-525 649 606
-488.448 646.943 628.175
-553.371 607.531 579.253
-437.533 588.116 600.888
-499.978 576.442 606.153
-523.039 665.449 574.776
-572 641 585
-598.233 628.888 599.774
-558.23 627.004 576.797
-502.952 638.093 611.15
-585.788 641.86 598.532
-469 622 602
-473.634 644.627 552.991
-581.636 614.052 604.026
-579.199 661.518 612.295
-461.238 602.818 632.387
-471.155 638.187 588.588
-587 611 629
-526.665 654.73 571.791
-515 639 605
-579.216 633.885 587.621
-542.119 663.443 606.243
-566.25 581.232 611.869
-479.95 628.821 588.551
-596.563 643.422 604.006
-548.52 595.53 619.209
-510.535 659.965 585.465
-489 656 579
-614.319 601.393 611.231
-550.777 607.055 573.101
-530.083 625.374 573.606
-470.097 621.661 644.839
-551 629 578
-476 625 597
-550 677 596
-567 653 591
-448.779 606.726 635.271
-517.418 603.985 646.453
-487.464 627.084 585.571
-513.446 581.127 593.264
-506.736 576.605 601.041
-556.876 644.886 599.328
-624.731 610.77 622.167
-568.018 638.07 585.923
-470 585 590
-544.346 588.481 614.832
-536.42 583.293 609.582
-531.51 580.655 598.808
-484.623 632.67 634.245
-575.164 589.112 620.912
-471 592 641
-523.46 579.554 603.466
-486.208 591.906 646.167
-539 606 574
-513.132 577.937 596.309
-499.847 633.627 564.74
-494.026 635.441 557.164
-514.144 614.864 641.088
-520.867 634.036 587.379
-471.698 644.08 574.562
-474 658 543
-487.395 662.678 612.344
-547.289 583.715 607.722
-539 585 606
-492 660 555
-452 636 601
-451 597 590
-480 632 578
-520.658 638.891 585.632
-554.156 595.892 593.515
-529.418 631.222 582.331
-527 578 600
-508.76 623.128 570.892
-596.541 618.06 595.181
-574.283 627.206 586.392
-475.964 651.429 594.773
-498.048 667.086 622.353
-493.469 663.243 569.463
-505.449 579.107 598.967
-458.281 628.817 612.28
-522.094 637.991 584.243
-536.668 667.024 586.989
-551.224 642.182 597.898
-498.326 629.607 580.107
-468.008 626.045 595.089
-498.003 659.149 602.072
-517.532 668.845 606.553
-519.151 633.039 593.595
-457.859 646.28 617.398
-513 633 567
-456.034 640.996 628.635
-540 672 596
-479.889 626.306 593.176
-467 657 550
-469.168 649.087 620.027
-477.681 653.448 613.281
-580.797 599.326 591.821
-590.997 653.846 600.043
-550 593 636
-510.338 636.699 601.552
-465.142 635.964 642.041
-527.988 630.3 580.261
-472.575 626.769 647.724
-504.151 647.54 561.117
-469.39 657.093 565.863
-549 593 579
-516.905 650.905 563.2
-585.446 655.87 617.716
-484 582 583
-523 579 594
-594.452 660.206 608.573
-499 617 612
-591.594 599.84 640.571
-576.021 632.826 588.512
-483 661 624
-562.618 639.359 601.82
-484 629 584
-551.572 615.158 572.266
-504.14 658.824 589.407
-480.597 658.303 619.929
-602.432 591.898 625.426
-534.677 583.554 631.531
-458.031 591.151 588.57
-560.573 601.551 583.22
-622.867 627.001 631.906
-512.673 612.2 633.98
-502.033 575.355 599.327
-488 656 604
-463.573 626.715 606.227
-483.048 612.6 606.386
-451 584 599
-473.729 651.217 613.288
-488.445 641.631 554.177
-550.833 593.805 596.437
-598.003 613.18 596.705
-607.123 593.99 604.967
-589.903 605.955 591.856
-521 630 592
-448.76 588.586 599.849
-584.3 587.601 623.92
-481 581 589
-504.456 655.701 582.34
-466.609 646.263 574.884
-488.691 624.68 589.489
-536.557 638.181 573.778
-624.947 609.889 626.089
-558.588 650.462 588.119
-502 616 620
-512.237 612.094 630.611
-583.559 625.57 590.985
-439.368 604.422 580.499
-480.207 620.442 602.051
-516.998 637.862 582.282
-618 647 616
-488.671 591.519 639.978
-480 660 598
-578 606 583
-585 594 596
-605.383 654.371 620.734
-513.831 631.452 594.702
-557.475 647.744 585.237
-547.432 614.498 577.368
-468.506 633.324 645.339
-457.411 643.63 582.957
-462.17 650.332 613.264
-487.896 589.943 644.701
-523.666 671.984 609.843
-465.909 606.638 626.582
-510.16 619.426 644.503
-474.903 652.035 617.228
-534.311 628.791 572.531
-577.43 599.853 640.757
-607.384 658.779 617.013
-576.271 601.701 588.811
-581.971 617.964 600.199
-497 626 600
-480.236 624.857 595.742
-463.693 588.043 586.295
-475.834 599.598 630.386
-515.981 636.171 585.346
-583 618 605
-547.627 588.203 614.487
-479 657 602
-552.934 647.68 596.58
-560.141 621.923 573.058
-520 669 607
-599.382 624.364 612.305
-505 623 592
-504.118 638.191 562.479
-480 601 628
-480.815 614.06 650.637
-621.983 611.666 628.115
-527 584 600
-576.706 641.065 602.822
-512 667 581
-591.062 618.643 613.644
-604 594 629
-566.157 656.505 599.911
-441 586 608
-505.318 575.237 594.431
-597.016 644.186 605.797
-454.783 639.166 635.368
-476 655 610
-515.797 639.457 578.504
-517 615 641
-485 658 596
-488.325 625.93 590.091
-569.976 640.53 586.334
-469.705 659.702 545.428
-461.59 636.405 593.079
-525 638 589
-486.046 658.902 593.303
-532.934 667.3 588.238
-544.884 584.369 615.118
-482.381 621.299 597.847
-543.887 587.343 587.671
-470.019 628.986 617.628
-528.81 580.286 600.869
-543.704 606.962 577.346
-551.403 602.496 609.742
-482.914 625.764 592.495
-517.898 654.118 566.33
-554.167 613.784 578.067
-496.258 655.333 586.661
-604.257 630.166 619.356
-547.819 588.481 636.191
-490.96 652.437 628.806
-506.039 667.881 619.809
-540.669 583.019 612.335
-494.656 657.121 579.369
-599.424 651.192 615.042
-548.007 643.938 578.81
-590.148 616.484 591.415
-591.842 628.717 602.289
-596 616 594
-516.731 640.397 566.853
-602.869 611.254 600.382
-460.82 648.856 552.411
-590.681 665.497 624.855
-533.227 653.924 596.602
-545.828 599.326 576.37
-542.459 592.375 585.383
-544.25 596.001 575.499
-522 579 585
-580.423 659.573 617.071
-516 627 594
-568.01 620.314 582.018
-471.664 645.877 581.734
-584.302 635.997 597.923
-599 664 625
-554.401 669.669 597.459
-489.77 656.144 600.67
-614.32 618.012 605.31
-507.655 666.474 599.896
-445 600 589
-490.292 644.489 625.143
-594.153 611.81 631.192
-544.663 661.914 580.286
-470.069 658.068 575.416
-485.343 658.795 576.737
-565.26 674.03 601.169
-515 659 590
-469.972 638.114 576.762
-449.943 639.69 634.236
-590.927 606.499 593.064
-611.948 639.247 606.744
-549.275 587.23 626.236
-587.285 617.315 608.275
-508 575 588
-509.659 631.044 580.668
-487.762 661.676 556.808
-468.231 639.707 578.077
-493.212 602.984 625.539
-548.835 638.945 578.529
-606.487 626.982 601.397
-548.862 656.588 582.415
-539 658 598
-530.351 645.178 591.217
-469 655 611
-468 662 542
-498.816 612.885 623.725
-481.122 621.591 600.133
-548.238 619.655 577.793
-546.909 590.512 631.472
-476.237 625.661 594.827
-556.069 633.453 596.036
-601.571 664.988 630.418
-556.867 589.142 627.229
-468.141 634.806 578.904
-472.214 624.182 597.723
-479.68 624.358 596.257
-473 628 591
-610 616 603
-515.091 582.633 590.845
-498.138 649.57 623.174
-454.529 624.525 613.63
-486 618 600
-570.866 640.038 600.404
-532 636 588
-530.358 646.58 585.792
-465.36 642.541 608.069
-571.726 608.442 599.068
-525.658 669.767 596.103
-453.172 611.213 631.191
-547.297 618.891 577.949
-564.195 585.8 613.295
-546.212 658.351 581.865
-526.753 664.219 620.096
-440.845 595.552 593.024
-552.792 584.359 622.427
-619 613 639
-480.846 605.711 649.222
-472.641 645.59 555.261
-472.933 611.87 619.656
-592 620 613
-490.585 594.343 645.152
-567.309 623.786 575.818
-613.363 651.421 612.566
-461 647 547
-529.372 656.537 607.666
-455.051 614.378 626.877
-578.868 609.93 628.958
-612 628 605
-501 632 575
-480.791 662.428 560.123
-478.357 608 624.737
-490 623 588
-588.905 634.905 589.727
-472.372 610.103 614.282
-555.411 597.425 583.263
-611.846 592.788 614.38
-476.48 653.2 629.246
-505.493 671.973 609.306
-580.422 621.355 591.808
-457.392 632.839 638.787
-521.041 644.31 604.345
-471.339 632.054 581.477
-467 611 640
-479.91 643.665 554.528
-516.264 665.972 575.532
-495.935 601.974 648.329
-488.367 629.517 627.538
-592.375 635.745 594.804
-572.092 597.668 634.308
-462.2 634.546 639.507
-552.186 590.89 636.486
-616.504 609.119 632.026
-471.806 648.593 618.15
-477.025 649.442 566.594
-490 634 571
-526.669 667.495 587.114
-496.357 664.005 624.228
-483.738 602.319 627.35
-555.45 600.032 598.16
-503.077 597.626 650.592
-443 589 597
-604 602 600
-491.124 597.187 631.056
-569.331 604.722 629.94
-514.178 671.517 611.685
-552.706 618.967 572.161
-484.09 631.639 621.515
-519.34 658.999 570.839
-469.94 582.179 593.025
-562.251 674.607 601.782
-476.445 636.5 642.801
-456 643 627
-575.693 631.472 585.14
-504.777 666.659 601.863
-457.381 636.465 636.49
-605.99 625.541 599.69
-511 607 634
-621.86 609.723 623.477
-476.944 595.213 633.844
-582 630 587
-606 595 604
-531.171 658.405 571.093
-565.077 645.32 605.567
-518.583 662.322 574.919
-463.017 604.976 631.776
-510.076 668.457 620.806
-544.831 585.487 606.269
-465.665 599.896 637.648
-490.241 635.252 570.244
-508.543 621.804 635.82
-551.255 586.305 588.754
-532 581 603
-515.266 629.952 587.608
-460 633 617
-480.97 641.7 629.054
-613 609 638
-514 579 582
-552 591 640
-536.782 653.198 596.393
-584 649 613
-623.16 635.552 620.291
-459.809 610.374 632.6
-504.574 665.925 567.575
-576.544 638.152 592.448
-518.649 662.24 580.817
-456.654 593.36 589.539
-491.287 625.71 615.787
-562 658 596
-603.601 620.929 617.972
-571 661 612
-610 592 618
-625 618 623
-546.101 668.278 591.092
-525 577 600
-604.529 621.024 597.43
-560.068 633.09 580.03
-610.342 595.416 629.555
-569 607 586
-524.361 641.386 589.027
-587 603 592
-520.045 668.432 592.569
-472.316 630.837 646.247
-543.773 583.655 610.704
-488.01 605.775 626.812
-558 590 636
-499.47 669.542 612.412
-576.368 609.172 581.672
-464.476 634.753 593.803
-448.866 619.12 623.913
-596.271 644.111 598.739
-552.24 670.447 606.866
-509 574 601
-609.606 644.542 605.744
-562.351 588.41 605.393
-460.422 584.409 594.47
-615.644 627.572 608.843
-556.979 614.196 575.464
-472.609 653.175 599.347
-543.453 662.133 589.337
-524.621 636.698 570.922
-512.529 670.82 623.283
-482.408 622.008 649.486
-479.013 608.144 646.816
-579.069 613.7 603.856
-486.218 643.506 627.364
-509.851 633.937 577.884
-482 630 580
-555.133 597.998 589.169
-476.757 653.326 615.84
-469 614 643
-520 576 596
-543.172 637.134 590.514
-566.372 654.899 594.182
-609.878 641.347 603.089
-507 579 585
-623.05 623.291 630.085
-489 600 627
-609.468 611.535 608.606
-460 648 611
-542.848 593.582 582.03
-458.772 639.038 629.403
-532.226 627.568 581.138
-480 661 618
-481.833 660.968 551.844
-600.356 625.015 608.073
-571.312 605.417 578.628
-604 660 614
-473.666 652.364 607.822
-460.435 644.933 582.876
-508.697 645.32 561.879
-438.65 602.086 585.265
-487.418 620.549 596.463
-484.64 595.364 633.015
-544.436 586.326 633.034
-484 630 578
-517.493 650.003 612.31
-496 601 651
-620.008 611.997 615.04
-533.339 653.744 572.088
-524.52 636.097 581.897
-538.062 584.333 629.134
-487.611 628.285 642.637
-452.775 631.967 601.463
-448 622 621
-573.446 620.669 581.521
-491.65 627.293 607.978
-581.792 596.734 640.92
-568 608 600
-581 621 593
-549.638 594.998 598.728
-509.099 627.31 583.947
-474.095 645.708 582.071
-578.214 618.907 594.799
-608 613 607
-461 629 594
-483.836 657.991 610.021
-623.524 626.836 621.568
-590.385 585.129 620.197
-515.814 575.337 598.467
-544.716 669.669 588.861
-575 635 586
-472.478 661.131 567.947
-481.034 584.399 582.257
-471.59 640.634 634.218
-521.346 663.573 598.822
-559.58 631.678 581.833
-474.896 635.88 575.109
-458.591 613.718 623.548
-480.545 600.232 629.271
-555.173 593.366 585.821
-587.012 620.009 604.789
-494.234 591.375 648.108
-509.289 605.268 633.963
-546.982 633.524 586.248
-479.13 654.515 615.536
-574 650 615
-469 585 583
-527.92 673.19 620.863
-601.703 634.306 601.314
-581.845 641.725 596.179
-573.138 647.371 591.142
-486.418 598.538 630.339
-491.752 655.051 595.619
-488.413 637.929 620.131
-468.54 581.672 589.913
-531.104 580.812 626.858
-514 668 620
-481.756 648.146 580.484
-566.009 605.037 605.671
-452 624 630
-542.63 612.375 573.351
-585.842 594.28 596.732
-527.423 664.745 591.782
-478.391 660.572 624.629
-506 623 571
-570.479 650.931 594.7
-624.621 630.564 621.869
-592 619 592
-485.268 660.148 621.892
-517.915 577.44 584.541
-531 620 578
-472 626 595
-446.659 590.087 594.806
-569.722 588.582 598.67
-513.48 574.573 598.703
-551.44 623.711 573.498
-503.333 574.46 600.079
-470.28 631.186 607.961
-550.554 594.862 625.359
-507 621 646
-504.015 599.666 652.269
-507.038 664.452 570.709
-491.838 655.547 600.548
-493.741 624.759 623.771
-549.519 617.132 570.515
-492.677 650.023 624.855
-474.616 628.204 596.69
-523.455 673.402 610.445
-562.548 656.179 597.27
-579.436 618.558 590.421
-599.162 641.36 602.201
-575 602 642
-548.766 616.779 576.389
-481.235 635.588 637.365
-560.714 617.977 575.661
-503.153 662.896 596.872
-590.149 642.312 600.491
-623.887 619.945 618.533
-497.247 638.229 614.293
-464.016 630.28 617.476
-502.497 625.773 567.636
-472.667 648.141 552.087
-451.863 636.156 635.413
-561.739 601.43 584.337
-542.125 648.119 587.825
-558 670 594
-548.326 580.804 622.432
-528.103 581.998 595.837
-536 583 607
-566.999 656.602 607.098
-460.776 608.43 638.633
-463.929 641.534 641.004
-555.205 613.326 580.155
-486.636 624.193 645.34
-603 598 599
-598.626 609.919 597.783
-594.587 613.824 624.771
-599.261 629.454 599.272
-590 614 621
-458.068 628.23 599.878
-568.015 653.229 592.002
-546 603 612
-471.144 644.627 596.662
-431.963 595.481 594.265
-563.695 610.68 575.884
-447 597 594
-550.172 653.145 585.386
-479.578 634.29 642.785
-462.354 641.456 586.206
-614.971 644.264 619.782
-476 645 562
-509 667 597
-623 631 636
-583.066 611.012 632.356
-472.251 649.417 618.885
-501 647 624
-499.327 669.937 616.602
-499 641 557
-463 626 641
-575 639 589
-570.991 637.731 598.401
-509.092 644.145 612.549
-513.922 576.718 600.202
-541.919 639.945 591.135
-466.926 647.81 554.569
-544.03 643.91 593.435
-571.666 600.591 583.073
-577 648 610
-591.481 594.734 634.032
-585.401 650.93 598.29
-479.271 631.521 581.81
-517 665 564
-444.243 589.328 597.457
-458.754 634.833 594.073
-541 579 608
-624.621 625.909 629.466
-588.669 616.605 589.366
-519.224 651.071 564.108
-601 596 604
-441 591 592
-536.906 636.929 586.129
-522 669 591
-513.386 633.541 572.353
-528.429 644.234 589.147
-553.829 611.281 574.773
-544.73 659.811 577.029
-568.467 605.661 599.195
-547.508 651.95 591.902
-553.195 600.811 577.844
-499.335 622.766 589.872
-472.719 651.875 599.578
-527.556 639.945 579.869
-548.161 592.356 603.843
-470.126 650.799 614.213
-499.782 655.735 580.315
-487.228 639.811 571.224
-511.928 628.005 589.132
-562.678 649.513 607.037
-552.143 594.709 628.048
-547.948 619.755 575.112
-607.74 648.583 619.79
-478.842 630.928 579.726
-614.9 651.101 617.649
-439.275 602.387 581.862
-483 597 630
-527.604 629.355 575.399
-471.412 645.049 607.752
-585.998 620.354 596.621
-522.765 671.669 604.194
-540.661 590.127 581.031
-618 642 614
-556 616 573
-621 643 623
-477.645 600.561 644.515
-508 580 601
-541.188 588.867 610.999
-530 668 624
-554.49 593.386 580.071
-502.508 622.975 629.527
-479 635 644
-463.014 654.102 543.732
-466.107 643.399 608.153
-474.402 654.074 619.086
-579.184 663.164 617.244
-513.523 664.916 595.215
-506 576 584
-585.745 613.021 590.681
-481.985 626.641 588.765
-478.577 629.617 581.641
-480.731 662.29 563.082
-465 651 604
-478.631 652.549 578.25
-471.085 616.964 606.786
-591 662 608
-476.534 648.068 558.374
-504.389 664.761 600.198
-520 644 606
-511.674 619.129 635.729
-466.286 648.568 598.69
-501.332 661.215 573.956
-621 638 624
-580.621 617.825 589.691
-444.625 585.241 600.764
-478 648 583
-555.327 658.336 598.334
-577.311 592.33 592.694
-614.245 638.425 619.092
-454.09 642.788 588.253
-460.462 628.956 637.71
-442.558 602.128 580.85
-549.611 636.102 583.768
-596.363 625.674 607.287
-554.123 587.286 585.865
-472 616 647
-592 602 596
-497.048 637.321 562.048
-605.715 646.141 602.315
-623.344 624.064 617.771
-540.136 588.518 577.755
-614 593 620
-480.707 656.74 598.714
-457 649 550
-460.523 631.511 602.854
-587 627 587
-457.539 629.831 609.749
-509 596 649
-563.83 593.473 586.244
-602.706 620.274 615.397
-471 629 647
-554.646 594.288 593.283
-558.49 600.072 602.295
-460 585 597
-559 585 627
-525.632 638.201 590.48
-464.233 614.414 611.899
-458.748 640.382 587.035
-559.382 602.298 611.776
-549.708 651.187 581.24
-618.842 612.851 615.494
-559.151 635.85 591.328
-565 658 599
-478.527 627.524 586.935
-457.217 605.408 638.836
-624.97 612.197 629.37
-499 663 578
-561.269 637.235 598.512
-495 660 598
-563.847 603.275 599.65
-518.025 663.814 568.22
-504.126 670.103 622.359
-501.003 631.047 600.57
-490.52 656.021 600.138
-496.53 621.05 601.621
-480.702 613.993 607.375
-454.332 587.319 598.357
-533.461 661.644 580.652
-557.714 631.099 592.192
-573 583 619
-461.446 603.807 634.703
-475.667 635.825 574.884
-515.703 609.264 650.058
-458.447 633.325 616.542
-508.667 641.973 561.772
-617.015 633.661 612.254
-563.256 652.639 589.635
-602.287 595.423 636.008
-563 583 603
-516 621 638
-520.999 639.249 567.651
-590.225 587.813 623.367
-599 591 608
-478.158 662.764 623.081
-615.71 628.449 631.976
-529 641 571
-472.419 660.527 558.534
-461.261 650.358 612.279
-533.642 661.461 588.771
-615.82 613.934 612.291
-543.441 664.579 601.36
-505 615 654
-490 612 611
-485.683 593.423 635.567
-576.819 645.845 605.834
-554.57 600.31 602.414
-448.263 624.334 632.496
-606.514 623.281 599.243
-560.607 624.211 575.991
-456.993 631.406 603.54
-490.594 657.28 577.751
-584.622 651.022 598.425
-463.216 633.341 597.492
-615 636 623
-513 609 655
-557 669 591
-496.556 629.344 561.231
-468.442 633.828 584.534
-482 654 585
-592.282 621.756 608.597
-499 646 625
-468.726 630.409 605.757
-580.013 603.213 585.365
-490.281 654.655 589.705
-587.152 593.252 603.358
-463.429 633.82 617.137
-478.081 655.246 574.959
-570.861 619.284 583.45
-494.69 609.324 653.746
-525.13 629.201 574.275
-451.801 632.716 637.778
-498 636 556
-550.284 630.665 591.98
-595.691 618.312 620.28
-597.622 661.438 616.556
-498.821 628.771 596.387
-463.666 623.736 599.238
-462.523 601.508 641.404
-560.254 605.437 575.642
-585.687 641.147 597.463
-522.046 653.925 568.505
-482.698 625.141 595.624
-509.109 653.108 560.347
-583 601 587
-471.433 638.796 574.256
-624 623 620
-496.918 634.496 612.389
-516.302 578.753 601.304
-504.705 622.135 588.932
-591.005 618.579 612.011
-480.04 614.794 606.619
-441.663 591.108 595.542
-566 616 575
-598.018 660.194 610.939
-553.051 599.053 577.727
-516.404 637.686 580.474
-563.164 639.447 582.792
-612.462 611.898 636.05
-587.014 624.405 585.382
-551.559 592.635 581.61
-539.855 628.605 579.285
-562.934 614.47 575.105
-601.935 588.486 623.555
-518 675 613
-616 596 630
-560.034 644.417 582.496
-610 629 630
-461.655 628.786 606.664
-481.902 602.657 624.781
-607.73 617.471 622.675
-610.963 647.242 618.488
-524.287 640.784 590.728
-489 620 596
-454.569 628.366 639.838
-567.186 652.882 601.09
-512.591 660.578 592.834
-437.828 589.756 607.841
-591.316 652.454 614.327
-563.599 587.958 601.54
-522.574 663.883 584.957
-623.119 628.956 622.7
-588.182 593.353 637.628
-617.192 645.748 618.759
-500.657 655.412 625.654
-587.26 619.067 587.714
-470.085 641.408 599.635
-471 614 608
-567.874 604.041 597.632
-510.299 612.44 632.138
-543.291 595.027 582.202
-495.959 650.857 556.906
-511 674 610
-588.581 640.878 597.306
-596.784 608.072 593.712
-548 608 578
-590.842 663.143 618.82
-531.4 629.968 584.316
-528.356 664.767 610.879
-478.729 650.886 625.846
-472.112 626.387 596.207
-528.962 662.141 593.152
-467.008 634.238 585.931
-562.795 669.935 596.088
-622.941 607.787 623.084
-451.504 627.228 607.803
-565.55 594.591 582.396
-547.455 590.726 636.045
-462.498 617.53 618.074
-468.272 624.732 598.229
-505.461 638.171 570.368
-455.032 619.259 620.076
-475.708 640.301 629.644
-471.686 657.561 626.888
-483.771 622.984 597.365
-476.474 647.718 627.368
-541.841 648.587 588.809
-626.348 614.758 623.781
-601.619 660.555 624.102
-493.756 617.801 650.753
-596.753 660.168 614.013
-476.089 659.523 599.241
-471.821 649.987 617.006
-465.081 639.123 641.299
-493 599 651
-465 626 595
-482.799 638.052 624.765
-563.978 593.551 633.056
-466.321 645.277 580.549
-469.772 627.77 591.649
-459.094 643.136 613.547
-532 584 626
-520 673 622
-502.347 669.187 604.812
-549.618 584.916 602.329
-480.131 632.937 574.007
-502.871 649.256 581.472
-485 616 604
-435.527 603.42 585.375
-445.331 595.199 593.416
-521 635 575
-598.086 660.348 607.739
-460.084 630.834 640.213
-505.52 667.386 624.19
-584 609 626
-603.202 638.872 601.395
-504.747 662.024 563.211
-468.566 648.273 552.011
-466.185 633.927 624.28
-495.499 662.2 570.29
-570.707 596.817 586.945
-434 598 597
-602.268 607.245 598.915
-625 621 629
-467.76 624.824 643.868
-453.701 645.472 622.423
-459.196 589.49 587.33
-451 641 630
-580.259 622.379 583.005
-443.419 586.023 598.604
-493.913 594.74 634.083
-513 579 613
-579.499 601.042 639.42
-469.528 578.443 588.483
-558.283 596.493 631.511
-461.926 640.728 583.535
-608.442 616.727 600.582
-480.372 632.14 579.589
-584.654 617.01 596.736
-619.138 616.235 639.432
-454 626 634
-466.452 657.16 548.56
-468.508 619.898 604.284
-571 614 577
-440.981 626.203 625.118
-508.086 622.825 638.79
-603.767 593.831 609.868
-526.388 625.887 579.048
-518 617 636
-611.747 613.751 610.91
-502.436 627.793 590.113
-581.02 617.237 604.66
-546.858 618.441 577.02
-476 662 563
-546.846 639.734 582.781
-468 610 624
-557 599 624
-492.588 628.142 623.951
-486.619 661.806 559.08
-619.396 631.455 620.055
-584 634 598
-453 630 611
-622.402 615.896 637.311
-559 603 577
-471.78 646.886 626.941
-582.894 600.67 587.123
-616.73 617.415 612.781
-450.702 588.228 591.643
-498.211 615.915 612.368
-585.992 606.831 590.086
-517.046 635.89 573.401
-561.241 599.456 623.872
-534 652 596
-546.424 646.797 596.384
-502.373 667.832 600.93
-500 625 632
-541.66 585.996 605.292
-442.868 620.947 628.665
-580.185 660.821 622.532
-543.559 617.298 571.002
-552.07 585.38 609.813
-501 643 620
-562 589 596
-473.693 652.572 606.142
-598.493 586.484 610.821
-505 661 581
-503.643 624.174 590.339
-519 664 582
-534.783 665.849 600.488
-506.008 621.702 628.996
-461.647 634.631 624.447
-433.626 594.131 593.559
-535.846 622.753 577.382
-474 624 598
-547.631 663.519 596.278
-468.669 627.395 622.93
-587.663 620.186 601.421
-527.464 579.451 593.999
-558.288 596.26 626.273
-551 635 597
-465.272 631.923 601.468
-534.352 631.052 573.313
-600.452 622.261 598.681
-467.585 632.948 622.547
-521 637 584
-484.698 652.497 554.063
-578 611 581
-585 598 593
-478.806 654.044 604.968
-503.176 595.548 639.692
-552.152 634.758 598.721
-527.352 628.964 580.969
-618.909 639.783 622.001
-581.496 639.359 599.898
-495.187 619.668 598.012
-504.332 609.333 627.964
-500.709 668.711 618.572
-530.215 667.137 611.746
-628 614 622
-598.452 636.785 604.797
-527 676 617
-613.562 645.81 608.658
-555.998 594.644 630.839
-577.509 625.76 584.332
-434.758 599.534 589.168
-520.993 647.311 608.264
-587.769 654.309 603.248
-544.862 598.316 578.327
-485.851 629.519 584.806
-577.048 641.263 590.256
-486.63 607.537 650.801
-619.544 613.789 637.616
-514 649 619
-622 625 616
-489.317 647.964 629.693
-459.59 636.454 638.145
-616.819 631.226 630.329
-593 587 610
-570.873 586.966 606.675
-511 581 579
-458.347 638.243 621.201
-539 665 594
-460.489 617.404 637.287
-562.987 601.901 621.311
-472.992 595.253 645.355
-545.016 596.99 608.133
-523.822 580.703 594.55
-576 596 639
-610 617 602
-584.013 642.107 601.829
-455 625 636
-559.854 616.204 580.285
-534 644 574
-608.3 588.894 615.8
-594.612 620.64 611.292
-468.99 633.346 578.262
-591.702 648.482 602.658
-487.059 653.084 582.978
-556.648 583.822 610.842
-467.094 609.571 630.671
-581.859 661.303 609.33
-556.927 667.326 597.151
-485.834 607.082 621.391
-582 631 597
-544.973 649.846 595.79
-465.696 594.844 637.162
-582.862 589.611 617.135
-479.412 657.279 553.958
-554.84 589.464 598.942
-507.183 661.567 569.671
-578.532 599.458 642.698
-599.434 636.793 606.851
-618.691 607.725 618.818
-484.24 611.518 613.116
-562.571 587.934 606.289
-457.292 615.338 623.365
-572.406 650.873 593.777
-473.132 648.035 568.366
-487.233 622.014 593.962
-492.353 637.429 617.412
-523.209 582.676 595.456
-584.701 605.659 586.822
-576.393 665.182 614.515
-475.439 637.494 574.925
-444.801 600.518 585.018
-486.231 626.605 588.391
-538.277 654.039 594.489
-584 589 612
-494 620 590
-592.998 645.958 607.853
-565.811 625.993 575.497
-503.969 664.9 563.565
-547 595 620
-485.487 601.405 626.205
-563.715 588.739 613.63
-557.414 584.731 625.617
-524 655 613
-464.686 629.431 619.498
-559 663 595
-583.609 657.325 607.429
-470 655 612
-429 595 593
-580.433 613.345 620.719
-474.553 655.368 576.019
-556.487 648.43 602.778
-608 600 638
-515.861 668.796 606.525
-592.021 623.608 603.367
-570 611 612
-579.281 622.901 583.719
-447 595 584
-576.986 642.329 591.925
-601 616 595
-477.563 644.909 630.199
-450.575 623.896 629.388
-484.967 589.866 642.84
-536.365 663.333 604.671
-451.251 588.955 589.046
-535.525 625.532 577.285
-456.608 641.369 628.756
-436 600 596
-494.944 615.982 606.396
-542.266 657.075 579.482
-615.321 644.18 609.18
-578 628 590
-564.228 592.092 590.53
-537.323 625.516 577.649
-453.738 625.854 626.57
-474 631 584
-572 653 601
-498.488 572.782 589.87
-537.153 661.151 594.818
-484.598 662.023 614.713
-446 598 594
-516.592 656.706 616.518
-592.76 613.299 625.235
-507.872 669.444 609.235
-546.808 663.575 591.456
-545.5 608.426 575.067
-472.463 616.136 646.893
-466.164 641.36 605.791
-531 637 586
-589 596 595
-597.533 588.374 624.725
-520.391 585.838 596.669
-484.438 593.39 638.095
-499.371 619.927 617.413
-475.652 624.939 601.508
-566.874 603.447 604.293
-549.14 585.456 592.322
-578.68 612.387 610.842
-546.75 595.455 578.667
-526.366 578.249 597.739
-564.821 644.716 603.238
-458.849 631.099 636.012
-486 642 628
-469.294 646.526 604.82
-458 602 639
-459 645 622
-463.708 620.569 603.825
-455.028 632.892 601.871
-518.352 632.125 596.135
-574.038 619.552 584.742
-511 666 627
-593.258 659.061 608.77
-545 603 608
-475.497 654.536 609.96
-543.694 585.209 585.459
-502 614 626
-618 602 614
-451 625 631
-493.918 636.121 556.985
-488.433 634.308 624.349
-560.905 592.754 630.353
-491 660 573
-462.416 639.655 641.267
-506.294 652.56 579.456
-594 584 612
-583.077 615.487 586.364
-485 609 651
-540.201 666.327 597.448
-475.738 653.104 617.213
-469.515 623.223 646.723
-576.19 637.418 593.47
-510.766 633.061 566.831
-511.364 637.658 598.272
-453.584 631.8 602.872
-598.141 641.694 597.239
-553 654 599
-589.425 646.966 599.051
-500.742 595.624 650.473
-464.474 638.897 640.779
-623 609 632
-471.579 628.037 635.135
-512 642 614
-623.064 630.55 619.487
-568.429 601.108 580.116
-588.428 623.182 596.175
-472.892 650.564 599.784
-568.772 634.064 594.623
-560.583 612.635 574.73
-554 584 626
-601.238 665.917 625.748
-587.983 620.344 611.016
-624 631 618
-471 657 630
-430.563 597.097 597.283
-565.617 604.505 601.14
-489.643 657.695 561.102
-547.845 663.275 587.234
-463 623 601
-554 588 583
-506.301 624.395 636.521
-457.433 633.052 595.596
-605.201 586.859 614.684
-517.311 668.736 607.057
-594.265 625.824 602.93
-549.389 592.874 579.722
-469.449 621.301 604.277
-571 586 608
-607.153 589.07 613.722
-533 658 600
-508.117 620.51 638.321
-492.478 625.109 613.974
-500.603 645.423 620.942
-576.209 618.736 588.14
-502.595 575.161 593.87
-553.264 646.638 582.429
-480.62 619.377 602.24
-567.298 606.287 587.191
-519 648 609
-599.979 648.685 612.403
-544.598 661.464 598.772
-457 629 622
-482 615 652
-601.498 655.457 608.754
-574 618 585
-555.027 594.806 593.937
-607 588 614
-579 602 586
-495.495 622.351 590.912
-504.631 639.491 610.362
-464.137 583.288 588.432
-600.241 630.148 597.001
-580.584 613.495 610.902
-551 624 573
-497.504 625.437 582.992
-507.833 598.588 638.676
-447.768 582.924 605.303
-552.6 594.364 583.09
-541.721 580.859 609.239
-478.214 654.096 612.985
-558 634 578
-625.549 613.137 629.945
-476.04 601.897 629.619
-593 617 592
-529.452 665.586 592.688
-577.721 597.878 588.159
-570.629 607.192 606.676
-443.028 587.835 602.862
-511.636 663.755 566.406
-602.517 613.371 599.627
-595.134 589.126 615.443
-581.379 617.852 598.68
-526.986 667.253 590.105
-477.03 639.745 628.015
-480 643 626
-536 664 588
-500.051 603.886 630.449
-526.383 643.818 583.409
-455 604 638
-502.851 663.422 564.35
-499.788 626.074 590.173
-470 627 595
-525.847 667.385 582.08
-524.659 666.677 590.256
-568.739 633.074 586.846
-504 626 583
-459 631 637
-551.902 655.516 590.802
-455 652 582
-468 585 588
-563 617 574
-546.415 644.092 580.146
-498.215 632.852 560.167
-525.634 577.325 603.768
-484.066 611.627 609.552
-519.178 580.922 593.016
-532 660 578
-599.204 599.88 638.913
-572 648 604
-571.646 643.547 592.269
-545.377 663.402 578.2
-448.937 617.746 635.853
-546 636 593
-498.1 638.424 616.658
-539.667 645.308 574.802
-428.539 599.873 593.179
-581.663 664.016 622.445
-577.77 608.616 591.101
-513.498 637.075 564.999
-462.064 645.292 578.646
-589.292 629.669 588.051
-580.706 660.24 608.525
-508.287 668.163 612.286
-521.459 643.78 600.233
-497 671 613
-475.76 660.3 619.978
-619.363 632.043 617.375
-455 584 603
-564.533 601.084 622.973
-450.485 635.294 636.772
-591.496 620.163 616.558
-471 617 647
-593.438 620.24 607.716
-512.185 641.617 565.804
-452.779 634.833 601.366
-456 633 595
-520.54 635.6 573.363
-619.796 624.178 633.131
-532 581 593
-462.02 638.029 588.971
-494.822 623.619 585.916
-501.451 668.03 606.567
-622.872 645.938 620.662
-490.076 604.759 623.034
-546 597 576
-620.353 624.398 632.6
-537 669 589
-563 610 576
-609.207 614.409 639.062
-477.009 623.137 599.781
-471 625 647
-501.903 660.297 572.553
-450 649 546
-513.942 668.325 609.361
-496.8 653.989 554.958
-519.143 633.614 588.595
-472.706 624.848 601.032
-509.272 666.957 603.85
-542.851 605.377 574.506
-593.515 645.296 600.617
-486.515 658.197 553.71
-555.191 642.493 601.55
-536.216 630.303 574.465
-526.32 674.93 614.087
-464 622 602
-547.725 594.205 604.679
-539.381 582.288 607.736
-517.508 639.793 574.017
-517 578 620
-571.419 589.902 626.333
-507 659 585
-601.007 660.296 616.985
-497.104 607.119 624.261
-507.901 603.318 632.056
-482.55 660.076 559.212
-473.646 621.99 649.006
-487 622 595
-469.806 641.312 605.22
-496 575 596
-503.629 599.707 632.31
-558.549 587.389 604.575
-553.675 592.381 592.995
-616.338 603.757 613.304
-482.541 643.865 559.954
-509.337 614.75 647.5
-591.121 648.051 615.341
-493.411 661.264 610.294
-593.674 597.099 600.633
-583.127 587.623 626.952
-563.483 603.629 577.175
-473.777 647.598 547.352
-480 622 599
-520.986 639.612 579.189
-574 661 608
-547.16 654.007 596.039
-476.984 628.89 590.987
-433 603 590
-449 581 602
-563.599 656.205 600.817
-577.521 639.741 593.043
-473 659 576
-468.545 614.39 607.818
-546.693 584.237 599.032
-472.569 580.92 594.873
-468.379 636.085 609.628
-588.989 663.002 624.492
-600.261 627.66 607.566
-622.913 621.25 629.423
-475.893 621.077 649.214
-620 620 615
-472 662 557
-477.674 604.313 624.547
-505 663 625
-471.366 652.441 609.152
-473.341 575.313 592.582
-495.271 644.105 557.963
-581.058 617.956 590.899
-584 605 587
-611.798 601.44 632.388
-488.641 646.902 625.878
-531.624 649.743 588.14
-459.534 648.225 544.01
-563 603 578
-521 666 583
-572.527 651.761 595.039
-539.866 642.597 575.856
-456.47 632.937 635.815
-556.833 613.821 574.61
-555.234 588.811 601.201
-571.377 614.318 581.533
-485 580 587
-493 577 587
-583.625 616.63 593.965
-458 647 614
-548.306 584.346 620.485
-471.154 609.944 625.073
-500 577 583
-549.466 587.544 590.347
-579.393 621.858 590.341
-515.183 608.913 645.957
-480 624 596
-457 633 640
-457.68 636.066 638.834
-471.209 646.151 621.156
-465 607 626
-506.32 632.291 595.774
-588 608 591
-477.02 632.497 580.479
-545.228 656.277 580.794
-469.613 601.832 628.332
-471.325 660.006 574.55
-583.234 612.617 616.85
-542 643 575
-510.78 648.862 613.33
-534.21 663.848 584.869
-467.233 600.182 630.564
-471.664 643.623 551.776
-528 579 622
-519.963 661.146 594.271
-460 582 592
-547.771 659.441 586.284
-517 665 593
-573.091 607 625.731
-450.478 622.757 618.543
-462 647 546
-519.473 637.597 585.49
-467.032 576.981 591.196
-597.762 659.335 611.991
-444.363 619.699 633.188
-553.65 632.396 591.701
-513.295 618.803 642.25
-599.425 655.308 604.462
-560.116 587.985 622.539
-512 643 612
-599 653 603
-483.699 621.506 599.222
-513.315 670.482 619.039
-561.575 591.783 629.366
-518 643 607
-621.069 624.301 618.656
-550 649 579
-583 603 587
-471 652 594
-624.133 612.452 627.487
-513.682 659.598 593.492
-566.24 598 634.728
-620.021 644.297 616.384
-595.814 623.759 594.068
-481.134 624.742 596.818
-586.183 663.666 619.595
-601 619 622
-581.388 667.305 620.088
-548 593 576
-620.083 615.934 629.227
-597.723 591.889 608.431
-571.007 590.559 588.526
-491.854 623.415 643.898
-481.074 614.419 604.953
-468.114 632.404 643.594
-456.199 645.325 623.305
-442 599 592
-548 630 592
-461.257 593.632 585.058
-530.319 639.284 571.701
-549.171 631.899 591.733
-581.335 593.566 596.019
-572.766 637.669 596.288
-563.168 588.973 587.934
-627 611 625
-573.172 636.338 586.536
-522.662 653.636 608.596
-581.095 615.612 606.937
-503 665 569
-576.263 619.904 593.092
-515.529 656.408 627.059
-456.695 583.761 595.056
-450 599 583
-563.696 600.815 585.889
-569.951 627.184 583.857
-578.511 610.822 582.033
-492.853 658.297 579.579
-500.836 617.915 621.571
-561 648 585
-486.573 647.651 548.136
-509.637 647.606 609.226
-490.722 651.614 626.738
-488 657 589
-474.4 609.958 624.25
-459.962 625.565 605.663
-462.753 652.074 551.642
-475.372 623.953 600.81
-482 638 569
-613.333 618.251 633.575
-497 659 596
-454.772 638.407 624.807
-558.239 599.733 588.543
-509.243 624.288 569.562
-461.476 632.133 589.601
-500.738 654.252 583.014
-589.037 655.893 619.191
-508 579 594
-582.926 614.595 619.274
-598 630 596
-583.953 591.597 637.744
-472.257 636.105 575.165
-580.295 631.577 595.773
-464.693 653.834 545.865
-464 650 603
-505.593 667.278 603.274
-491.251 615.122 652.85
-519.051 576.539 584.937
-579.813 612.334 602.705
-555.835 652.456 596.421
-607.124 637.973 603.17
-574.988 593.301 625.118
-542.651 589.858 613.36
-474.112 621.327 649.942
-533.189 583.283 630.33
-560.057 603.18 614.855
-607 590 611
-531.745 672.003 596.061
-457 607 639
-464.458 653.947 602.77
-502 668 605
-447.373 618.706 630.574
-609 610 639
-530 622 584
-571.827 587.903 603.461
-571.717 612.31 579.448
-593.377 621.213 591.708
-594.877 610.508 633.855
-583.433 608.084 633.126
-483.534 635.834 568.814
-593.78 622.296 593.578
-476.375 639.641 630.098
-460 593 585
-520 579 620
-560.945 614.534 573.513
-496 627 630
-622.289 629.898 615.65
-469.334 616.75 604.927
-519 629 574
-486.595 627.36 587.71
-554.526 624.835 579.116
-492.504 634.321 560.423
-561.026 584.756 601.843
-517 655 621
-497.395 668.581 608.013
-469.456 656.996 566.253
-465 647 599
-566.438 603.431 599.86
-513.852 581.352 592.737
-584 603 588
-580.175 634.701 589.546
-568 607 606
-463.086 649.757 614.028
-582.649 633.177 595.25
-491.412 658.7 560.978
-475.368 652.502 566.327
-454.5 616.174 638.502
-470 651 540
-504.642 598.313 639.12
-493 631 608
-489.617 626.936 582.484
-458.784 648.082 612.945
-581.875 656.382 616.871
-486 660 567
-513 670 600
-463 644 633
-533.826 657.965 596.831
-472.512 644.246 552.164
-500.178 660.471 595.497
-490.962 594.167 633.818
-480.148 650.704 589.582
-465.87 651.45 606.72
-506.87 669.305 611.046
-527.018 582.498 600.979
-620 633 615
-447.802 626.019 625.9
-619.443 610.627 635.913
-545.974 593.756 608.624
-526 671 595
-470.336 647.602 555.764
-497.254 588.396 644.998
-510.507 638.742 570.989
-485.912 642.199 560.744
-513.855 607.161 635.701
-514.046 672.437 616.847
-458.447 584.767 591.282
-480 652 588
-502.3 594.011 638.19
-488.84 632.709 572.737
-444.917 600.771 575.698
-539 591 582
-502.366 636.436 570.369
-455.17 618.473 637.347
-612.531 644.522 620.17
-542.604 597.833 577.016
-472.514 660.798 564.139
-484.62 656.902 553.971
-487.348 616.306 603.777
-516.672 665.276 572.155
-544.131 647.17 591.058
-461.868 633.018 609.501
-617.859 600.124 621.876
-588.152 626.171 596.295
-609.455 654.16 624.969
-471.756 581.321 590.753
-480.823 610.913 617.041
-478 621 601
-545.883 662.161 586.771
-598 603 641
-452.291 617.391 623.519
-541.027 589.448 611.445
-580.184 646.301 609.234
-537.629 632.641 585.679
-478 618 605
-539 668 596
-511.518 579.34 597.201
-607.464 600.401 607.784
-470.954 620.41 604.982
-602.391 656.625 607.448
-600 663 630
-587 664 619
-542.207 586.332 631.841
-471 644 553
-464.051 653.006 610.004
-555 609 579
-496.16 615.839 613.196
-576 591 597
-574 629 588
-612.594 596.775 612.667
-501.067 577.339 601.961
-517.59 579.528 600.496
-539.734 668.808 598.052
-466 599 642
-567 625 575
-482.394 658.187 598.32
-611 600 633
-563.878 597.553 588.394
-463 647 550
-480.426 652.749 627.681
-616 642 610
-508.022 634.699 597.268
-562.825 610.88 579.128
-499.499 626.952 591.588
-542.208 628.321 577.853
-547 582 615
-479 643 555
-527.195 665.188 608.583
-472.123 637.392 576.876
-560 671 594
-517 664 584
-446 580 612
-619 619 638
-619.645 609.657 615.717
-504.858 617.345 650.516
-475.212 637.512 639.29
-541.889 584.023 628.602
-507.82 625.581 585.949
-446.365 597.15 584.506
-501.091 603.429 630.131
-582.497 587.247 627.302
-501.032 662.158 561.865
-450.336 594.808 592.861
-600.281 609.537 599.011
-547.894 639.872 580.996
-464.515 650.303 615.032
-500.309 664.839 598.043
-590.735 660.176 609.508
-572.354 590.691 592.599
-534.075 639.854 574.115
-434.718 587.992 606.115
-569.208 641.223 603.39
-508 613 629
-589.092 623.717 599.268
-457.918 646.836 615.991
-530 673 615
-564.691 603.244 595.922
-601.766 629.978 607.441
-511.928 608.063 631.03
-551.277 587.118 602.098
-604.746 612.781 602.157
-478.558 620.125 647.974
-515.583 617.497 635.284
-502.971 636.929 610.185
-510.272 640.214 563.342
-620.353 611.989 616.05
-547.061 644.988 582.957
-614 634 609
-587.978 591.684 633.209
-528.001 652.925 601.638
-523.86 663.059 578.629
-515.153 636.038 566.16
-473.063 652.619 597.218
-528.061 578.887 603.691
-493.364 625.46 625.425
-469.465 614.748 613.195
-559.167 586.26 598.819
-573 624 581
-563.512 595.512 638.603
-559.994 620.718 572.079
-441.654 588.956 605.217
-524 637 595
-553.597 607.392 578.897
-523 643 567
-465.939 655.693 542.711
-559 592 585
-611 636 627
-555.985 655.542 586.257
-604 632 608
-469.848 624.968 629.923
-543.244 585.285 589.82
-535 631.579 583.573
-522.715 670.244 622.849
-493.044 598.037 631.422
-567.319 609.857 575.114
-476.226 604.48 626.416
-433.151 595.561 590.197
-590.676 588.818 607.345
-476.62 661.047 565.913
-609.724 618.566 630.435
-448 598 588
-466.949 599.78 630.998
-573.683 660.227 608.49
-481 659 552
-464.056 648.08 602.775
-489.555 656.135 606.016
-494.379 617.599 616.265
-616 624 613
-585.728 585.058 625.147
-502.222 611.534 626.347
-538 670 605
-533.975 647.225 573.847
-566.74 588.257 602.563
-468.245 635.045 598.693
-573.931 651.031 610.651
-545.966 583.706 617.16
-597.34 589.503 608.299
-599.401 650.534 613.265
-484 652 552
-465.927 595.965 636.684
-580.572 642.947 596.391
-570.351 608.067 586.392
-549.486 592.905 603.168
-468 652 615
-564.311 592.894 626.61
-506.7 617.628 625.87
-514.405 662.511 579.651
-535 671 584
-466.575 629.364 620.357
-514.382 579.481 602.811
-531.33 676.461 594.873
-580.937 602.894 586.369
-582 646 610
-505.772 630.237 591.921
-609.411 635.449 616.038
-493.465 658.487 598.733
-526.173 653.925 571.69
-462.237 607.993 629.557
-492.95 659.389 572.511
-498.257 591.942 643.534
-616.684 634.027 617.069
-458.83 642.986 580.83
-492 613 608
-486.761 655.082 598.161
-507.432 575.386 584.256
-597.428 602.159 598.749
-597.486 620.238 616.736
-496.534 617.521 610.982
-543 674 627
-539.423 649.897 583.546
-612.632 598.915 632.836
-470.344 582.849 583.773
-557.543 588.021 586.228
-611 658 613
-586.875 656.195 625.024
-470 661 549
-605 655 607
-503.609 622.93 628.14
-609.241 655.137 615.273
-546 586 631
-540 649 594
-617.054 637.482 608.161
-577.632 640.197 597.297
-521 665 566
-470.265 619.266 645.45
-544.728 615.348 574.655
-600.478 588.413 609.76
-493.195 624.669 641.083
-490.643 623.044 588.782
-591.668 618.213 614.644
-566 653 612
-619.215 599.169 617.214
-508.662 633.904 576.421
-472.036 636.152 640.033
-517.861 655.452 564.028
-478 662 554
-561.911 595.14 624.869
-489.745 656.759 588.935
-450.962 626.326 633.242
-468 633 598
-467.461 652.3 552.774
-606 640 624
-520 661 630
-509 659 590
-608.187 620.551 624.863
-567.82 632.958 581.261
-589.061 659.015 606.549
-484 639 629
-446 630 621
-554.462 585.094 625.528
-565.137 640.278 582.174
-476 642 629
-589.681 644.111 596.669
-473.558 653.259 601.58
-494.286 631.34 574.368
-504.638 603.729 651.51
-548.102 591.01 618.499
-434 593 597
-490 657 563
-607.072 654.685 607.631
-525.178 669.055 616.237
-584.195 640.613 597.801
-485.916 592.309 641.855
-553 621 572
-497.827 652.623 624.962
-482.387 618.659 600.558
-494 610 616
-605.801 601.336 637.318
-598.515 622.514 613.36
-488 623 591
-493.039 597.897 629.724
-469.766 613.808 610.987
-567.009 608.41 581.78
-625 625 623
-571.631 597.724 626.246
-550.304 634.904 583.161
-467.657 600.844 627.484
-497.784 629.614 565.266
-440 601 583
-457 636 615
-467 605 628
-474.708 626.44 597.999
-536.326 643.623 586.982
-472 654 557
-457.073 634.378 599.458
-501.816 608.367 626.624
-515.354 651.637 564.01
-458.814 624.785 633.281
-621.465 616.763 615.543
-566.112 656.781 596.326
-532.025 578.494 602.476
-572 610 634
-530.193 631.546 582.126
-576.825 606.264 640.303
-481 614 604
-534 648 572
-509.475 640.009 608.12
-518.773 663.319 574.86
-542.388 662.872 601.03
-563.547 654.858 598.138
-443.308 590.024 596.034
-461.453 653.355 612.867
-516.053 665.906 629.08
-564.205 606.323 576.73
-439 602 578
-552 672 607
-498.437 658.006 574.419
-607 611 604
-480.642 643.367 598.106
-583.34 604.806 585.36
-465 651 616
-473.426 611.141 611.805
-558.184 640.489 581.89
-606.835 631.657 607.501
-591.2 662.153 626.913
-524.665 655.079 607.599
-610.9 614.503 604.147
-453.153 627.363 609.774
-519.711 658.435 627.247
-589.362 620.777 596.265
-560.006 602.021 607.178
-591.648 658.111 626.578
-510.259 573.761 598.73
-449.386 627.069 623.191
-509 665 626
-626 624 617
-542.852 666.495 589.08
-589.228 636.701 595.504
-563.885 656.124 594.801
-588 637 600
-457.176 633.225 638.594
-524.42 625.643 575.746
-489.729 654.868 599.561
-551.976 590.895 632.04
-509.465 574.077 600.69
-496 658 592
-573 630 586
-584.925 658.502 610.457
-561.711 617.806 574.073
-459.198 636.3 619.803
-565.315 599.5 628.859
-567 655 599
-535 625 582
-551 597 595
-478.888 590.325 640.702
-502.281 654.002 561.842
-503.193 626.144 581.51
-508 634 575
-464.341 646.443 576.923
-579.081 611.222 582.503
-554.305 635.615 597.999
-484 626 590
-591.005 629.651 602.736
-568 609 618
-470 645 605
-561.767 595.824 631.45
-456.978 630.639 603.104
-546.24 590.493 613.829
-621.519 628.82 632.751
-517.863 634.736 585.678
-542.897 617.123 572.531
-588.219 608.214 632.955
-512.054 580.396 582.333
-532.696 631.065 583.201
-463 588 585
-530 674 593
-569.86 609.48 620.993
-477.356 583.035 587.854
-484 598 648
-526 627 576
-579.629 583.283 628.326
-606.288 622.399 619.44
-546.506 582.325 614.313
-619.56 632.19 621.814
-553.575 633.846 587.964
-592.264 612.534 623.292
-502.997 661.283 574.821
-456.772 635.216 598.671
-481.83 647.427 553.841
-518.26 657.675 618.257
-501 574 606
-611.766 596.744 617.778
-584.219 618.588 602.056
-508.379 629.072 581.509
-516.291 639.717 572.565
-468.656 653.625 603.658
-527.078 646.128 600.218
-542 594 602
-509.213 618.482 570.699
-459.263 584.015 594.102
-514.14 663.072 589.895
-483 613 651
-601.136 623.573 614.381
-609.171 655.852 618.754
-570.96 606.421 591.334
-500 598 651
-429.367 591.639 605.213
-459.704 611.54 627.045
-456.43 636.848 636.721
-524.818 659.125 573.504
-577.831 657.102 601.153
-511 656 562
-506.975 668.291 605.71
-474.571 642.169 582.656
-587.089 614.484 620.182
-462.279 644.195 580.892
-462.371 649.625 614.771
-541 666 581
-534.547 628.799 573.131
-453.276 589.264 591.638
-461.647 623.889 601.409
-554.533 630.63 579.091
-598.6 661.256 631.447
-470.177 633.35 578.124
-585 659 603
-469.161 629.348 592.764
-460.92 629.431 628.132
-607.906 593.575 625.487
-483 657 631
-559.288 588.96 605.238
-544 656 598
-450.813 586.245 601.696
-481.962 593.194 644.312
-588.817 614.198 623.092
-545 592 634
-598 620 619
-544.461 626.004 576.64
-466.263 648.096 546.244
-517.619 632.16 573.259
-521.82 641.908 599.07
-553.8 595.901 578.175
-462.429 628.495 640.113
-457.526 644.009 584.84
-474 576 590
-488.392 655.299 596.167
-484.513 593.209 635.819
-456.162 614.595 624.997
-461 603 633
-579.349 588.508 625.059
-520 577 584
-532.964 650.082 586.775
-561 658 607
-515 647 563
-510.957 661.209 579.91
-616.526 606.983 613.502
-429.582 596.282 602.279
-579.886 613.818 606.067
-543.434 663.882 594.205
-477.715 631.109 579.128
-604 587 617
-465.85 611.173 622.193
-575.284 612.1 596.208
-466.855 651.523 558.535
-488.128 599.779 647.572
-551 585 617
-506.65 636.356 596.52
-472.164 639.348 590.043
-529 645 582
-620.14 606.239 620.779
-595.387 625.833 606.345
-563 582 612
-474.603 637.49 574.435
-583 633 599
-498.479 622.9 608.237
-436.537 595.334 591.919
-585 608 586
-453 594 590
-506.211 644.59 561.594
-456.521 640.193 589.784
-472.448 623.418 633.399
-518 631 570
-609.593 646.933 616.4
-464.453 588.01 588.598
-479 643 553
-622.568 627.912 636.43
-602 615 635
-547.695 588.917 625.736
-552.781 615.816 573.481
-549.669 651.299 584.063
-477.272 651.384 563.497
-524.776 667.869 618.955
-611.348 591.618 621.386
-470.101 637.014 577.731
-479.089 660.752 563.816
-480.576 657.882 619.462
-603 586 613
-482 590 642
-592.927 607.926 640.297
-590 647 609
-573 588 593
-506.285 646.363 615.554
-574.559 583.49 616.447
-462.611 654.293 543.075
-560.249 601.314 618.235
-617 650 616
-591.406 586.701 621.378
-564.747 650.365 609.459
-624.614 623.578 619.543
-610 656 609
-508 667 599
-625 627 622
-451 641 592
-603.198 615.005 631.072
-599 662 612
-612 593 628
-487.283 625.066 645.006
-511.352 664.454 575.419
-564.475 654.312 597.202
-459.558 639.322 629.102
-487.626 658.482 556.218
-585.864 610.409 626.159
-529.956 625.851 574.509
-541 580 620
-573 613 603
-538.428 667.514 599.518
-618.424 601.126 631.71
-545.109 636.093 579.89
-620 631 614
-580.487 634.642 587.854
-582.461 664.367 620.978
-519.079 639.839 567.016
-605.277 601.728 636.567
-455 643 628
-597.749 601.894 637.549
-579.972 611.99 624.45
-560 585 616
-449 589 601
-586.571 587.401 609.125
-461.158 645.002 623.793
-528.966 633.886 582.472
-554.964 664.152 600.462
-549.34 599.372 581.378
-516 664 590
-536 657 573
-512.347 661.107 580.109
-504.675 631.31 567.318
-568.54 604.462 588.187
-601 586 623
-578.86 593.887 598.374
-582.384 640.927 600.067
-588.844 628.224 599.855
-495 650 627
-574.851 610.878 610.485
-495.507 624.488 596.146
-568.583 605.366 616.889
-511.791 666.404 620.135
-464.343 652.439 613.281
-522.72 654.561 608.195
-475.151 652.86 612.112
-524.218 648.34 605.635
-470.827 633.841 610.999
-541.762 648.269 585.459
-458.45 633.613 614.626
-580.751 658.292 622.653
-468 658 568
-485.923 655.352 600.996
-571 593 589
-580.315 640.736 601.865
-497.237 632.943 575.115
-574.292 598.891 636.007
-468.174 649.164 604.576
-596.575 612.928 627.766
-504.57 576.358 593.616
-500.845 615.797 626.455
-487 599 648
-602 617 625
-505.372 668.287 604.463
-461.86 599.812 634.788
-530.671 668.807 589.383
-592.777 653.575 619.834
-578.967 623.013 589.733
-450 633 607
-559.653 633.407 592.706
-596 666 627
-609.19 628.137 609.333
-556.977 668.456 601.329
-594.35 625.347 607.85
-573.25 606.899 629.097
-496.881 667.588 622.816
-561 605 602
-456.055 626.461 604.091
-596.247 598.95 639.752
-496 608 654
-486.462 643.321 549.174
-493.708 622.817 588.138
-503.447 630.853 590.189
-455.088 642.094 586.549
-463.881 580.218 594.692
-620 615 615
-599.947 618.98 616.814
-488.816 629.265 615.706
-467 653 613
-602 631 606
-475 629 588
-611.141 617.016 606.655
-469 617 644
-514 652 563
-583.545 651.98 618.433
-568.695 636.362 599.293
-452.259 635.409 631.786
-555.565 664.208 594.717
-517.32 654.128 618.605
-452.284 632.407 611.459
-601.984 589.305 611.092
-493 615 602
-515.222 674.236 613.711
-479.988 654.603 578.041
-579.845 611.839 606.534
-479.423 597.777 645.156
-587 621 608
-587.382 648.388 611.618
-546.325 609.296 574.838
-509.53 630.549 569.151
-500.214 600.418 632.62
-502.217 657.963 591.971
-459.014 636.944 586.424
-552.017 625.755 572.792
-493.709 624.29 615.441
-451 630 608
-462.107 632.184 599.651
-460.545 649.81 551.548
-546 661 599
-607.267 644.22 604.72
-501.145 630.973 589.262
-513.738 632.156 586.913
-481.881 608.812 617.141
-578 623 592
-572.265 641.237 603.991
-537.489 652.093 578.927
-570.239 594.732 630.93
-589.48 588.06 613.922
-563.766 602.359 605.677
-591.376 619.951 609.95
-473 581 594
-543.04 581.449 618.83
-477.581 658.408 595.745
-579.167 586.692 619.983
-487.902 657.986 560.94
-516 639 566
-456.447 632.188 638.013
-612.211 611.926 609.432
-549.012 618.806 572.98
-550.038 599.505 605.031
-475.039 645.599 628.685
-462 624 642
-482.432 653.343 555.965
-609 661 616
-460 606 632
-455 637 637
-475.881 623.79 603.965
-616.666 592.059 617.015
-562.645 594.79 586.871
-514 667 599
-543 644 575
-469.739 639.286 637.644
-613.936 631.26 626.807
-465 617 606
-558 602 601
-613.322 637.048 605.533
-494.785 609.76 621.962
-507.278 639.304 607.817
-555 588 595
-558 637 579
-455 648 582
-507.035 620.442 625.753
-611.15 609.147 639.899
-511.214 594.517 645.702
-464 653.876 550.87
-477 632 579
-622.469 624.53 620.701
-497.405 667.311 621.635
-598.142 589.926 619.359
-601 604 641
-451.831 613.932 631.29
-537.003 661.508 584.308
-460 638 615
-493.225 656.623 579.923
-594 606 641
-580.28 632.242 595.727
-524.009 644.688 583.503
-486.281 636.205 626.898
-536.095 667.464 592.82
-480 658 601
-588.624 651.172 609.949
-529.78 647.223 594.436
-512.11 627.978 588.974
-514.389 609.104 648.092
-585 618 607
-509.058 663.826 622.56
-496.529 660.044 561.294
-591.875 596.763 642.12
-526.039 628.631 580.633
-564.87 599.779 589.953
-511.036 578.71 583
-574.491 644.752 591.648
-515.36 639.349 573.659
-501.462 661.592 563.636
-508.444 635.003 573.986
-621.091 605.64 622.759
-443 620 635
-512.664 580.563 591.686
-480 607 621
-472.294 579.604 594.031
-610.374 644.118 604.535
-572.858 606.311 580.995
-458.322 631.09 601.901
-491 666 613
-475 594 644
-566.336 654.543 604.138
-515.18 617.752 632.684
-448 619 635
-534.39 628.296 573.443
-600.182 593.315 634.906
-597.764 654.429 604.295
-437.701 589.177 600.213
-614 633 608
-572 652 594
-525 652 611
-470.78 653.676 627.322
-620.411 622.111 639.172
-569.312 618.797 578.175
-475.911 617.323 648.824
-602 645 612
-458.609 628.244 638.213
-621.332 617.746 617.973
-561.87 659.814 597.961
-620 626 638
-509.563 663.923 566.929
-579.302 595.241 590.109
-610.548 628.601 610.892
-449 634 606
-445.387 587.802 597.86
-624 625 620
-563.152 601.279 614.229
-569.114 661.851 609.283
-542.259 582.946 622.029
-553 667 593
-459.393 642.668 582.802
-537.975 668.855 590.755
-472.128 659.843 556.999
-469.708 645.658 606.164
-550.732 665.302 605.404
-452.791 605.956 634.807
-506 626 595
-588.186 603.728 640.748
-485.23 612.35 608.963
-464 624 643
-605.668 612.069 631.94
-492.133 642.19 622.294
-605.954 628.817 613.801
-515.776 629.672 592.726
-563 601 627
-482.913 662.246 622.831
-453.754 619.734 636.969
-491.94 625.743 615.02
-552.264 593.223 589.814
-578.939 645.83 592.557
-611.624 612.822 611.559
-489.014 623.422 643.245
-564 597 638
-570.79 624.299 582.974
-528.402 666.237 604.296
-591.756 618.234 614.42
-598.027 656.155 623.767
-481 611 609
-488.302 601.264 629.099
-617.619 617.947 613.137
-455 645 585
-592 608 644
-517.201 576.432 601.343
-481 595 647
-594.105 624.556 591.332
-549 584 608
-571.204 654.563 614.741
-525.98 579.176 602.909
-553.052 594.129 580.217
-570.543 672.149 613.8
-473.012 638.149 588.578
-503.462 629.309 596.84
-483.852 630.67 585.205
-513 636 577
-519 656 622
-480 597 633
-570.942 610.001 584.801
-462 639 643
-520.939 664.886 584.163
-559.799 588.466 612.019
-554.362 591.062 638.043
-443.148 625.026 628.797
-579 617 598
-579.227 607.471 633.421
-448.816 629.428 617.898
-499.012 637.569 559.993
-466.058 617.503 606.606
-502.594 669.801 617.18
-449.058 592.655 594.667
-514.896 611.739 569.204
-620.438 609.699 616.563
-486.228 636.566 620.381
-605.23 631.345 600.415
-616.297 638.251 608.561
-530 666 625
-569.715 612.194 576.932
-554.016 591.342 581.061
-516.057 633.472 570.209
-540.955 665.91 597.302
-524.835 580.532 617
-604.377 659.117 609.575
-467.221 650.222 605.148
-545 651 599
-575.134 586.243 602.689
-612.39 633.676 624.847
-458.725 586.117 596.51
-564.167 641.57 582.568
-495.282 665.098 610.464
-503 665 574
-593.592 645.476 608.7
-459.808 616.108 640.758
-509.666 618.688 642.934
-549 646 602
-573.057 594.235 626.033
-549.465 593.058 635.556
-565 592 636
-526.127 665.233 602.995
-591.939 660.52 611.45
-516.32 612.294 567.597
-618 594 623
-524 674 626
-477 613 606
-522.598 672.034 621.903
-473.572 615.731 606.878
-601.851 609.339 637.14
-562 601 591
-509.501 577.552 583.649
-497 645 622
-612.592 606.183 637.089
-538 627 582
-610.916 596.598 620.857
-565.365 616.891 579.074
-475 611 648
-475 630 586
-532.915 635.408 573.196
-555.922 593.526 582.732
-494.228 665.919 616.591
-522.873 671.474 584.819
-481.178 609.313 616.902
-563.766 603.143 588.164
-474.983 656.828 619.986
-539.942 670.846 594.463
-584.093 594.669 598.058
-542.932 618.997 573.031
-606.507 593.709 626.873
-607.69 615.855 626.144
-602.651 635.078 603.378
-533.987 667.945 596.918
-569.431 589.7 590.809
-483.207 642.519 565.535
-487 640 552
-459.404 607.163 632.836
-625.081 626.329 619.104
-532.58 641.445 585.004
-507.738 627.055 589.523
-548.771 586.526 595.344
-551.717 596.396 584.073
-486.547 656.799 594.032
-602.162 592.954 605.277
-477.246 637.89 599.531
-467.559 653.927 610.626
-551.499 586.765 618.44
-612.262 646.277 610.774
-522.679 641.747 568.872
-512 606 654
-566.073 605.077 595.389
-473.649 656.162 565.937
-528.153 668.332 593.166
-516.795 639.634 603.605
-543 590 630
-527.698 645.729 586.172
-571.363 595.11 630.557
-625 612 627
-453.566 632.482 603.109
-598.463 610.46 595.926
-541.106 661.91 587.347
-479.719 644.753 628.311
-620.583 629.99 614.313
-576.296 617.086 585.634
-595.944 605.319 595.557
-618.443 606.543 614.442
-522 635 595
-619.153 629.068 632.318
-561.806 602.12 608.917
-458.854 635.57 623.438
-614 622 607
-591.456 634.17 593.746
-602.177 642.113 599.985
-498.217 627.917 604.231
-473.863 658.875 602.788
-547.946 588.222 637.904
-558.853 586.506 606.103
-494 664 606
-528.376 580.174 618.446
-527.571 636.654 571.146
-510.345 629.016 569.871
-578.771 646.408 609.407
-474 658 606
-594.303 653.943 603.97
-559 673 593
-626 624 634
-451.748 626.717 614.459
-541.847 586.741 629.393
-504.329 632.245 577.072
-513 633 597
-618 595 626
-573.583 611.093 614.675
-613.131 598.653 630.911
-561.822 593.239 627.147
-481.521 591.976 639.768
-481 626 591
-561.462 603.116 612.193
-502.6 636.927 606.044
-616.106 596.105 630.04
-451.422 582.361 602.025
-589 639 593
-576.19 621.094 587.741
-463.713 614.175 613.095
-618.477 626.994 613.338
-563.286 587.831 596.388
-463 629 592
-572.993 660.2 607.15
-473.271 640.293 584.387
-494.286 631.633 573.115
-461.074 649.537 616.068
-478.153 647 550.663
-612.322 593.096 626.107
-570.47 633.911 587.125
-614 599 633
-557.98 598.667 619.94
-614.018 651.767 612.765
-467.168 644.986 622.167
-514.603 639.565 570.713
-566.22 650.775 589.263
-466.697 633.651 620.05
-510.849 636.379 573.394
-476.059 603.298 624.651
-590.13 619.153 604.366
-536.103 668.536 584.76
-482.954 633.415 634.366
-465.781 628.588 592.615
-559 623 580
-575.689 611.391 617.098
-498 651 627
-556 657 599
-469 651 539
-552.934 617.771 580.236
-590 585 611
-567.144 588.93 602.137
-511.716 660.496 588.699
-580.392 656.506 605.423
-465.127 621.913 634.252
-551.183 598.89 600.143
-535.096 636.667 585.78
-540.811 661.875 597.756
-472.165 616.928 647.435
-532.514 646.436 573.462
-463 582 595
-473.961 646.972 547.419
-491.558 646.158 555.438
-541 624 573
-478.441 647.786 551.336
-502.492 625.126 632.678
-530.481 583.105 599.168
-453.969 618.668 620.336
-576.712 635.003 593.775
-553.253 637.508 596.184
-621.988 636.756 618.27
-520.236 643.157 567.95
-503.266 634.148 569.185
-459.749 637.379 620.907
-500.379 622.888 625.982
-555.103 596.37 593.778
-580.156 628.979 592.629
-578.834 616.41 579.668
-585.656 594.951 642.194
-494.139 622.756 610.358
-502 623 570
-459.882 635.206 618.967
-500.696 632.252 560.278
-529 644 571
-474.925 628.609 595.143
-605.089 593.441 624.593
-470 647 628
-596.202 634.965 594.69
-542.165 583.569 620.929
-608.952 595.089 628.288
-501.834 615.652 651.086
-575.913 644.741 591.939
-613.516 617.672 634.052
-592.304 608.626 593.207
-459.319 653.412 578.283
-501.855 656.2 589.549
-562.896 669.861 601.904
-596 712 803
-531.495 663.434 584.062
-473.426 649.963 554.103
-578.502 630.826 586.865
-484.22 641.081 558.429
-494.601 615.483 653.77
-503.569 628.317 591.424
-507.593 663.534 595.838
-481 656 629
-476.383 632.196 577.568
-459.445 625.374 641.048
-560.69 614.294 574.385
-425.791 593.093 606.736
-570.632 610.213 610.067
-622.685 625.43 634.643
-470.219 619.7 643.942
-504.412 576 603.078
-550.707 594.176 621.479
-470 629 585
-519.743 637.396 597.083
-544.693 617.825 576.548
-516.418 610.759 639.729
-587 604 642
-500.145 664.29 598.677
-613.379 626.209 633.128
-494 657 575
-573.315 599.25 587.162
-452.508 638.84 635.222
-581.359 601.071 642.365
-610.774 658.884 617.843
-470.408 616.376 644.57
-467 617 606
-566.444 588.226 625.499
-540 586 627
-507.622 666.52 602.224
-545.346 659.487 598.749
-522 577 603
-465.992 638.433 608.438
-473.329 620.998 604.109
-468.539 657.202 623.426
-516.633 672.621 612.014
-554.113 583.947 618.453
-588.586 598.796 640.495
-480.459 640.637 568.633
-448.795 619.691 624.663
-446.988 634.907 638.122
-466.46 628.471 639.958
-609.221 624.411 599.838
-625.204 616.373 623.067
-469.517 619.179 644.383
-492.072 612.267 613.736
-476.152 659.724 572.859
-469.444 632.166 643.048
-586.675 594.679 639.295
-560.187 628.01 574.8
-525 641 569
-490.793 627.322 612.757
-461 628 636
-478.903 643.967 584.951
-470 651 615
-562.283 589.043 594.522
-552.35 657.34 587.759
-465.121 596.091 641.218
-456 656 580
-511 582 599
-510.13 652.399 562.882
-527.572 672.034 625.304
-580.464 634.74 594.836
-559.493 663.692 603.345
-626 618 625
-487.7 626.355 589.95
-604.293 610.34 636.572
-555 631 588
-530.981 649.603 586.551
-456 612 639
-478.352 642.327 597.468
-439 623 633
-607.494 643.955 601.734
-510.523 579.893 583.484
-485.396 627.029 589.617
-459 651 577
-476.685 616.331 647.274
-512.138 625.555 588.056
-620 641 613
-586.014 596.266 639.578
-505.33 647.593 563.64
-594 589 623
-450 634 605
-495 598 629
-455.341 624.063 634.169
-507 663 574
-616.455 596.558 618.051
-606.1 602.085 607.373
-506.922 635.441 569.302
-484.389 657.239 600.643
-462.489 584.854 594.304
-472.584 608.192 619.949
-469.922 645.649 627.065
-499.356 620.861 625.631
-477.858 653.107 614.476
-569.458 646.783 607.305
-587.078 592.373 633.918
-544.343 635.543 577.983
-497.226 616.524 612.268
-452.503 620.431 618.244
-476.359 654.98 597.972
-431 592 602
-564 639 601
-560.983 622.373 579.278
-496.624 590.381 647.871
-481.261 647.246 582.93
-515 671 625
-460.847 585.911 593.187
-592.766 654.581 621.555
-589.759 599.846 640.457
-584.027 619.095 599.289
-465 647 627
-489.003 626.647 580.497
-461.87 635.002 586.999
-445.016 630.968 619.442
-470 615 645
-467.13 652.527 603.289
-473.262 644.495 569.323
-466.602 647.059 604.619
-452 621 616
-595.126 630.184 605.257
-623.503 611.998 628.467
-554.59 609.841 574.967
-483.861 609.459 618.61
-612.827 601.285 612.541
-524.44 666.085 596.783
-500.218 638.499 613.356
-521.292 666.63 572.8
-547.578 583.696 609.906
-512.379 612.581 650.113
-565 588 596
-581.263 593.758 628.018
-609.212 606.055 636.416
-463.065 614.699 618.59
-570.189 597.744 583.487
-613 592 629
-554 602 611
-572 590 593
-605.37 638.954 610.836
-451 638 632
-563.727 602.319 585.379
-527.151 669.459 601.313
-457.403 610.866 632.332
-471.541 649.068 627.867
-474.684 651.891 612.808
-489 652 554
-587.157 613.183 589.128
-570.396 622.176 578.396
-596.765 588.688 620.924
-467.611 650.654 597.464
-599 661 619
-581.986 609.946 628.56
-441.882 600.963 586.446
-506.08 658.234 581.096
-595 588 625
-478.632 643.987 568.426
-617.177 604.847 617.631
-594 662 618
-497 599 650
-620 626 613
-539.773 582.312 605.484
-610.797 649.567 610.469
-623 613 633
-485 624 593
-515.761 615.286 635.02
-570.485 595.443 633.694
-527.023 657.056 610.305
-520.807 577.914 615.437
-536.614 652.369 596.422
-515.39 637.24 577.19
-471.38 653.12 612.576
-580.246 613.658 592.275
-582.445 593.867 630.655
-586.437 653.558 615.458
-546 667 593
-559.385 596.541 587.182
-568.385 621.983 575.534
-449 628 625
-488.371 654.593 588.69
-473.179 650.265 618.878
-553 602 618
-533 642 574
-464 647 554
-488.418 644.417 554.605
-553.802 586.755 608.709
-551 595 585
-538.931 661.151 577.657
-561.426 585.081 623.992
-462.569 642.962 635.878
-516 608 567
-513 629 573
-583 613 625
-552.234 603.376 607.649
-594.007 614.393 621.578
-540.082 628.056 578.61
-546.877 620.149 575.955
-486.856 604.209 623.87
-608.111 635.399 615.007
-524.731 658.569 573.714
-463 633 625
-591 595 603
-508.779 632.147 571.398
-498.801 638.651 558.141
-530 582 601
-454.067 631.587 638.863
-461 598 637
-505.828 659.622 562.827
-512.348 578.544 587.495
-494.229 665.13 618.503
-458.855 624.881 606.037
-507.121 632.872 570.785
-618.286 610.662 638.207
-622.563 608.645 629.757
-460 650 610
-475.034 650.224 547.205
-584.704 635.805 591.344
-492.653 659.369 602.952
-504.467 594.27 649.439
-598.268 594.77 635.036
-560.502 667.203 596.194
-498.212 635.581 564.915
-518 605 646
-527.637 667.921 604.332
-439 593 590
-607.534 643.358 617.667
-450 608 636
-610.073 615.826 628.808
-575.227 596.184 628.647
-613.18 611.432 611.317
-510.069 578.079 601.567
-459.937 624.861 602.099
-516.29 663.761 565.895
-544 580 623
-541.232 647.42 589.374
-624.014 611.634 632.71
-510.871 658.694 564.393
-612.614 622.51 608.811
-551.654 583.208 614.837
-621.166 621.932 622.212
-537.107 669.302 595.488
-479 655 612
-568.32 618.454 578.539
-553.512 592.993 592.294
-565.448 587.573 599.271
-586.075 608.072 637.035
-590 612 633
-494 632 622
-451.336 641.444 624.416
-439.97 593.132 593.566
-592.421 662.857 621.093
-508.951 576.914 605.122
-484.687 638.496 556.83
-570.614 622.196 581.878
-428 595 608
-484.495 660.271 622.676
-533.83 580.067 624.264
-469.817 648.46 618.342
-535.163 671.495 594.031
-516.88 661.183 565.789
-465.316 652.827 540.909
-566 609 618
-478.516 629.484 586.13
-487.76 608.56 650.213
-460.879 646.103 580.181
-508 634 603
-537.841 643.025 586.494
-605.511 612.025 630.041
-593 586 627
-524.47 579.928 596.925
-506.465 576.498 603.897
-475.372 634.393 594.478
-610.076 643.028 606.336
-496.777 607.726 620.669
-583.77 620.788 594.2
-514.405 579.232 592.154
-466 650 617
-592.817 628.815 604.503
-572.26 643.484 605.017
-493 618 598
-469.023 624.731 597.542
-542 610 572
-511 580 580
-501.855 651.861 622.93
-478.166 642.628 625.168
-521.744 666.5 608.618
-608.334 626.739 602.952
-465.175 628.936 617.658
-500 621 594
-495.682 574.976 591.87
-505.225 665.517 623.215
-547 666 586
-564.822 599.433 636.016
-517.258 640.28 599.366
-543.321 587.642 635.38
-531.379 635.607 582.288
-470 597 635
-519.604 577.802 616.214
-589.798 595.902 639.551
-497.038 664.071 622.589
-460.578 647.454 547.76
-511.388 577.481 607.194
-502.96 596.939 638.766
-564.79 647.234 607.108
-491 614 605
-482.079 643.253 624.58
-471.393 580.65 595.383
-495 658 593
-468.202 629.428 601.449
-484 625 591
-470.451 627.299 592.571
-474.053 633.238 578.789
-468.427 653.156 571.676
-470.902 633.231 612.515
-564.997 642.707 604.222
-569.349 657.162 616.699
-554.296 620.369 580.106
-532.574 650.508 598.028
-475.519 630.216 589.674
-455 618 619
-538.509 630.536 574.641
-443.083 623.57 628.927
-598 597 598
-468.038 624.95 599.469
-598 589 629
-602.934 655.316 606.013
-463.729 631.903 615.616
-552 629 577
-485.577 630.427 619.113
-510.433 660.168 626.131
-512.795 669.089 623.809
-579 618 580
-597.816 655.177 601.555
-607.151 592.983 609.634
-539 581 623
-613.707 595.946 625.876
-476.924 643.153 591.591
-516 668 620
-538 585 607
-556.296 585.928 611.334
-583.802 664.078 619.39
-574.931 637.364 594.097
-540.265 664.213 589.177
-463.925 650.025 574.569
-551 594 634
-556.006 589.628 629.202
-469.909 651.235 622.078
-478 662 558
-453 640 595
-470.401 636.292 644.519
-520.559 579.523 617.022
-576.378 612.41 578.854
-505 659 587
-506.734 635.096 596.357
-467.469 579.792 590.662
-513.394 663.879 574.411
-480.723 657.492 615.793
-460.013 616.817 616.672
-516.395 661.12 594.555
-456.126 648.768 545.965
-480.396 654.103 626.363
-465.769 647.782 543.897
-575.915 584.487 610.475
-500.803 644.68 618.618
-462.935 637.986 639.064
-464.347 643.682 623.804
-592 614 626
-485.852 608.961 620.071
-506.931 665.433 597.238
-518.624 582.259 600.808
-585.851 594.248 636.778
-624.228 628.433 627.958
-511.45 672.544 609.858
-496.539 622.717 613.91
-497 623 642
-458.073 606.747 633.115
-473.829 591.619 640.989
-492 642 623
-608.68 622.305 624.238
-512.107 650.178 563.01
-507.204 643.37 609.399
-489.948 617.996 600.893
-606.897 596.912 608.9
-603.352 596.297 638.105
-519.244 642.356 566.622
-534.839 652.715 575.566
-508.188 669.097 622.527
-621 601 618
-564.547 646.466 586.984
-461.606 637.062 638.739
-526.458 668.339 618.216
-551.343 623.581 579.745
-498.639 622.443 644.796
-470.956 606.787 625.391
-491.301 636.431 568.176
-536.909 626.129 575.2
-563 603 595
-545 589 621
-565.079 602.162 591.182
-491.262 601.687 629.337
-490.578 628.136 582.073
-458.74 619.374 613.159
-469.35 608.7 621.715
-588 600 643
-502.426 660.216 579.009
-504.262 629.577 591.168
-529.546 642.467 594.787
-447.433 635.796 634.992
-544.231 625.638 576.015
-498.424 633.471 573.028
-528 652 605
-614 627 610
-498.398 649.73 559.527
-474.755 620.243 605.056
-526.558 641.909 593.114
-591 632 603
-553 592 581
-617.288 645.513 615.547
-588.496 591.051 627.522
-489.002 656.598 581.768
-555 594 592
-559.388 604.307 612.21
-513.643 642.514 605.586
-443.598 590.754 599.234
-516.424 670.279 603.371
-553.979 588.135 584.72
-481.445 652.34 581.477
-560.909 633.116 590.307
-545.68 656.96 580.644
-530.388 632.632 581.915
-497.874 625.006 639.995
-573 609 625
-589.06 593.08 601.765
-463.557 610.874 641.807
-595 647 610
-514.848 638.288 566.634
-500.185 635.8 571.429
-474.82 656.535 604.641
-517 632 596
-478.91 658.074 574.71
-558 602 618
-535 668 594
-486.26 645.716 556.245
-568 610 588
-497 573 601
-568.522 595.152 634.636
-602.658 614.782 628.171
-459.427 609.198 634.281
-542.135 587.586 613.041
-599 625 611
-477.195 654.859 549.832
-521 662 569
-468.888 632.262 622.289
-575.681 588.341 621.719
-519.438 659.331 615.767
-570.702 611.204 608.273
-475.96 643.078 622.809
-481.405 636.931 575.76
-506.611 669.309 620.96
-508.791 670.135 612.664
-621.027 613.92 616.961
-506.922 618.942 623.16
-569 607 576
-529 662 584
-584.709 617.251 609.483
-473.203 623.686 602.307
-510.451 655.764 621.457
-633 674 695
-586.997 615.537 588.859
-442 589 603
-481.043 644.438 561.895
-453.342 622.887 617.853
-598.655 615.64 626.582
-469.69 626.011 638.694
-474.654 660.171 557.141
-488.694 629.693 611.667
-604.199 621.477 618.546
-501.518 636.008 557.806
-512.767 578.738 579.91
-581.165 662.978 622.463
-598 664 631
-485 625 590
-441.269 601.959 581.521
-515 634 582
-563 651 589
-594.565 648.783 611.035
-590.145 625.393 588.261
-516.745 664.517 590.808
-560 630 595
-562.589 584.32 624.799
-611.88 619.072 603.441
-561.615 656.44 601.901
-493.847 631.925 613.722
-609.501 658.321 610.547
-501.555 648.282 618.746
-476.46 596.761 631.16
-549.653 608.263 575.508
-556.785 653.786 602.877
-436.791 594.383 594.633
-586 644 605
-586.866 607.829 632.138
-511.917 668.114 623.028
-470 626 596
-538 660 601
-543 591 579
-530.953 581.538 631.34
-554 617 580
-493.761 629.432 579.745
-483.368 661.952 554.646
-588 630 587
-509.621 660.177 625.796
-462.996 654.614 572.064
-522 578 616
-620.387 604.94 631.699
-433.563 601.271 590.825
-599.65 595.799 605.945
-523.448 666.105 614.293
-572.77 614.966 579.421
-612.636 620.018 633.57
-611.408 595.728 630.063
-523.225 664.034 611.484
-459.775 645.366 619.084
-494.515 659.812 574.505
-595.971 628.231 594.884
-505.918 630.34 569.628
-559.594 588.616 628.563
-478.997 600.661 631.213
-547 586 582
-472 662 569
-493 637 555
-525 582 594
-622.462 608.845 629.115
-590 657 603
-485.9 656.999 555.481
-491.566 654.568 580.116
-487.579 629.072 582.612
-568 600 579
-511.768 611.791 655.529
-520.604 582.267 591.846
-542.674 618.438 572.939
-462.701 647.264 617.22
-464.764 646.639 619.091
-497.8 647.168 625.069
-494 655 585
-522.238 628.407 574.669
-521.057 675.338 615.051
-474 601 626
-467.722 626.98 627.144
-579 613 621
-598.572 615.569 596.295
-455.902 582.251 599.64
-512.475 636.536 575.633
-572 612 603
-619.994 616.386 632.463
-484 600 628
-487 603 650
-555.653 600.55 582.182
-544 624 589
-522 644 605
-555.504 587.592 606.575
-595.808 625.669 610.079
-597.313 595.165 602.937
-583 598 643
-451.836 624.236 634.861
-485.406 633.961 641.397
-583.445 602.859 640.688
-466.508 644.844 601.085
-528 669 625
-480 642 554
-587.35 659.45 623.138
-610 660 613
-574.297 608.163 616.179
-576.23 654.523 616.069
-559.156 594.676 627.475
-504.452 661.001 578.18
-552.734 590.886 596.297
-488 658 594
-551 642 601
-509.074 630.092 600.645
-575.603 618.511 586.322
-495 660 575
-474.952 653.008 551.731
-547 593 636
-583.051 651.664 616.795
-509.017 662.614 565.135
-464.798 640.965 585.239
-450 617 625
-466 638 608
-513 574 598
-459.26 632.773 640.127
-605.168 602.346 608.739
-517.419 669.136 605.089
-539.66 587.681 581.215
-467.458 635.045 610.969
-486.616 665.629 613.41
-583.074 601.567 591.244
-521 584 599
-581.158 593.765 628.09
-617.571 601.129 633.877
-592 590 626
-557 652 585
-467.142 648.698 543.24
-568.619 632.894 577.622
-448.391 591.248 598.767
-607.519 651.52 607.286
-495.799 665.949 601.353
-608.477 642.385 600.827
-529.486 633.572 584.054
-608.063 617.777 627.629
-579.149 612.814 615.181
-499.873 654.166 558.049
-440.612 596.264 597.232
-458.144 627.849 607.015
-509 596 640
-575 599 586
-547 661 585
-467.118 618.445 636.408
-543 654 578
-520.779 582.189 594.552
-595.959 586.705 622.304
-503.047 580.744 585.819
-609.48 631.7 620.995
-567.684 609.067 608.227
-500.453 659.422 565.145
-487.569 592.476 647.058
-456.955 640.112 587.365
-546 654 579
-485.453 638.853 622.875
-472.668 629.992 581.297
-459.329 641.374 585.291
-578.359 648.685 613.853
-504.364 598.284 651.237
-609.451 591.521 617.214
-515.502 642.928 606.499
-486.003 590.537 637.135
-461.422 646.516 580.453
-603.486 616.701 599.99
-614 604 639
-598 586 621
-471.662 654.53 578.737
-444.083 625.225 623.492
-474 610 645
-500.724 669.614 619.891
-524.931 654.689 570.513
-462.507 634.527 582.913
-608.903 631.482 624.262
-545.541 621.284 576.184
-503.133 623.618 624.9
-571 624 581
-466.583 618.491 638.835
-601.932 595.594 631.915
-592.203 604.327 593.051
-588.875 653.684 613.782
-463.015 587.477 586.754
-451.627 636.625 635.925
-478 625 650
-449.002 625.484 622.382
-512 621 638
-575.768 587.53 609.626
-527 628 581
-595.606 613.283 627.357
-471.757 630.385 646.507
-481 577 590
-482.009 661.103 623.624
-469.722 652.325 544.776
-467.022 639.435 641.395
-510.345 631.596 597.952
-439 588 605
-462 586 591
-451 619 637
-573 664 612
-573.417 601.047 639.501
-456 610 638
-529.296 582.608 627.537
-540.713 637.644 590.086
-465.135 654.954 571.635
-451.343 582.465 603.283
-577.226 611.823 613.981
-578 594 596
-484.38 658.519 552.81
-508.647 606.235 568.045
-585.955 631.912 594.787
-484.723 662.584 617.829
-536.689 655.326 596.107
-484 653 581
-610.411 645.103 605.772
-485.81 655.23 599.564
-465.522 608.161 626.791
-605.418 590.64 612.997
-547.137 583.849 587.847
-552.876 589.571 626.376
-511.773 627.595 569.017
-456.916 614.323 623.26
-489.596 630.769 626.341
-622.038 626.762 632.197
-450 613 637
-480.33 612.079 611.696
-492.237 602.428 627.356
-572 600 583
-473.319 594.854 637.306
-625 623 626
-472.087 658.029 621.004
-537.008 625.724 578.767
-472.58 601.08 630.64
-610 632 606
-488 635 630
-446 620 625
-529 643 582
-621.362 622.958 616.192
-508.34 601.197 653.434
-537.816 635.377 575.549
-491.781 657.343 591.081
-480.195 642.094 628.647
-517.185 582.871 579.144
-588.915 615.637 616.43
-518 654 565
-489.417 621.762 593.553
-494.713 637.726 568.614
-507 658 589
-469.749 615.883 645.544
-484.976 625.038 592.195
-456.487 627.289 640.496
-451 580 614
-574.6 606.551 583.689
-470.993 652.15 547.105
-578.016 608.275 636.659
-562.834 591.024 594.934
-497.307 653.82 559.891
-507.468 646.281 614.194
-480.05 637.932 570.773
-542.716 641.213 586.966
-493.245 622.455 588.831
-617.687 640.303 613.259
-458.518 624.134 610.157
-464.86 645.778 575.801
-598 663 635
-555.346 631.243 588.175
-449.185 635.135 636.343
-547.038 585.823 590.136
-623.86 617.639 623.164
-482.066 620.101 601.089
-541 649 583
-507.034 652.918 560.918
-490.604 630.607 634.514
-556 665 605
-576.673 612.261 597.901
-461.865 639.697 583.739
-503.822 622.21 631.268
-601.755 646.809 601.18
-471.901 648.288 579.504
-472.69 648.49 558.599
-437.575 599.723 583.84
-543.673 670.275 598.608
-574 603 640
-587 590 601
-546 675 602
-618 596 629
-580.758 628.32 586.572
-461.629 636.591 637.914
-513 629 588
-463 597 638
-474.071 650.514 617.318
-518 607 568
-492 635 569
-485.267 638.344 630.986
-470 661 544
-532.039 638.214 583.659
-546.66 593.178 611.632
-609.902 614.791 601.512
-568.991 609.075 585.111
-486.423 622.916 648.108
-477.785 628.513 585.862
-500.621 640.874 614.384
-495.671 636.32 564.609
-571.964 604.78 597.107
-579.196 643.508 602.497
-506.666 624.355 637.375
-602 659 624
-468.539 630.712 583.275
-533.552 663.622 582.904
-547.803 640.798 596.935
-450.884 642.165 628.135
-552.718 665.411 599.352
-538.342 654.282 577.146
-614 594 616
-452 611 637
-515.869 635.498 570.152
-515.92 661.11 582.908
-624.332 614.265 621.118
-468.339 624.354 644.172
-506.598 661.391 575.699
-552.57 664.711 596.176
-501.966 573.426 598.251
-543.784 632.732 577.907
-499.692 661.94 575.145
-514.478 659.723 628.159
-570.377 607.031 595.755
-475 646 630
-570.131 592.454 589.072
-581.032 658.733 622.4
-511.45 645.667 563.645
-499.457 622.577 588.008
-614.731 598.889 613.005
-589.828 653.675 615.495
-556.362 651.73 594.597
-474.201 650.897 614.199
-576.41 620.286 581.408
-457 589 595
-547 625 589
-568.808 605.074 586.084
-454.912 640.424 634.716
-516.744 658.413 625.074
-597.168 615.916 592.919
-582.778 587.684 627.413
-462.155 607.954 626.761
-580.673 591.445 624.026
-530 666 589
-596 584 611
-556 631 586
-512.963 608.927 636.781
-465.886 606.087 640.269
-446.722 610.252 634.12
-619 647 619
-604 633 619
-593 613 628
-449.923 626.08 633.243
-463 608 641
-461.678 605.798 632.878
-598 642 598
-466.727 621.868 644.224
-604.149 611.807 634.416
-509.134 613.547 653.806
-492 639 617
-524.832 664.081 591.011
-495.175 665.542 608.262
-507.309 663.482 571.721
-491 623 590
-543.093 607.562 572.505
-478.907 584.608 589.332
-546.174 599.431 575.516
-509.763 618.113 643.895
-483 629 583
-570.217 631.289 586.259
-509 669 601
-552.682 601.632 618.076
-524.709 635.615 579.765
-547.413 585.07 605.15
-599.498 662.659 627.497
-467.339 601.411 627.426
-547.351 589.711 604.179
-443 634 619
-561 665 602
-458.442 632.552 594.334
-616.448 590.042 618.064
-501 621 599
-470.482 625.397 629.631
-465.234 580.67 591.42
-606.773 636.614 614.186
-605.153 624.828 616.997
-446.498 600.007 577.827
-456 581 597
-493 642 625
-463.49 625.38 596.639
-529.232 664.861 608.911
-520.829 656.08 616.816
-614.42 601.532 615.342
-537 669 622
-550.39 588.861 606.632
-603.811 659.768 619.126
-469 647 552
-460.579 620.621 609.193
-532 667 590
-485.661 605.111 622.379
-487.579 654.494 590.683
-455.442 589.87 589.083
-427 594 605
-564.253 636.132 595.691
-597.536 614.965 627.525
-464 630 641
-615 606 612
-470.542 644.84 582.182
-469 630 645
-523 660 572
-446 621 624
-547.16 586.372 587.869
-551.473 591.103 593.88
-608.136 621.542 622.13
-562 605 604
-470 660 545
-555 603 581
-456.296 631.984 629.871
-481.849 606.747 649.549
-486.658 620.566 598.381
-515.781 649.576 565.742
-496.384 618.374 601.838
-577.509 612.793 611.896
-486.468 659.34 576.731
-579.395 646.69 608.157
-453 578 607
-505.799 612.978 630.527
-484 662 563
-478.8 648.198 552.326
-493.012 627.359 605.655
-472 652 557
-624 623 622
-455.094 608.607 633.056
-494.917 600.385 648.132
-454.982 634.474 632.721
-472.66 651.896 600.266
-467.651 649.156 604.689
-450 644 626
-554 676 608
-575.382 612.242 578.646
-547.455 590.34 577.646
-593.295 640.929 600.995
-515.11 600.405 651.382
-582.473 599.094 641.162
-617.106 600.148 628.166
-498.656 666.122 611.138
-489 624 588
-532.733 656.672 597.075
-475 602 626
-464 650 605
-535.982 670.195 606.716
-487.333 638.398 621.905
-566.892 609.581 575.475
-470.421 639.964 604.763
-506.49 598.592 637.947
-621.024 633.927 618.378
-472.306 613.049 610.147
-598.821 605.646 638.65
-526.648 628.707 580.95
-551.499 656.82 596.608
-532 668 595
-576.172 623.542 582.02
-473.457 652.087 618.94
-453.305 629.077 618.895
-505.91 642.953 562.413
-469.664 637.709 641.887
-471.242 656.6 573.818
-477 638 644
-572 612 623
-552.645 625.12 575.199
-461 631 641
-475 586 581
-466.219 594.862 640.195
-467.48 641.306 603.588
-477.057 623.678 650.435
-607.133 639.883 601.675
-561.105 655.338 596.992
-500.871 671.519 611.783
-476.823 654.76 578.597
-555 651 583
-599.677 587.418 616.08
-497 667 607
-508 663 571
-550.739 596.982 623.461
-476.46 606.651 621.659
-470.644 635.435 646.744
-458.002 587.754 591.419
-473.466 629.154 588.153
-607.584 594.261 622.632
-563 605 619
-459.429 651.602 541.075
-590.168 615.1 623.852
-534.298 647.732 596.088
-564 610 575
-597.571 610.335 635.294
-479 590 640
-504.768 648.345 585.753
-488.182 646.92 556.314
-473.934 580.33 591.409
-447.271 587.653 603.233
-482 658 551
-563 634 592
-509.384 602.951 633.713
-516.719 666.849 618.081
-465 604 630
-453.818 642.652 621.2
-462 639 641
-536 626 574
-503 628 579
-545.351 617.926 575.916
-590.564 634.99 591.391
-462.098 635.338 616.88
-581.914 653.221 599.688
-447.252 620.54 626.885
-550.391 587.018 595.502
-477.328 619.804 602.882
-602.085 590.407 622.239
-531 627 574
-584.627 611.586 585.823
-510.335 634.658 598.771
-483 659 594
-444.178 602.377 578.34
-479.386 623.879 596.865
-498 573 599
-612.439 651.06 610.359
-472.752 625.734 635.539
-485 600 648
-563.913 630.387 578.168
-541 647 592
-552.421 669.793 593.518
-491 658 629
-626.168 612.456 624.965
-551 600 616
-513.899 629.316 593.17
-598 623 594
-589.063 658.278 608.188
-478 628 592
-474.917 645.358 629.684
-461.57 639.204 588.665
-514.214 610.585 651.15
-596.492 661.736 612.952
-513 583 593
-498.243 622.364 625.789
-619.78 613.202 639.201
-613.708 599.806 628.873
-462.162 613.765 637.014
-563 627 582
-595.459 591.486 610.964
-531 663 582
-505 630 577
-534.013 634.656 585.151
-475 649 551
-496.564 668.486 607.611
-506.165 627.415 583.713
-495.175 627.708 626.18
-530.011 670.719 600.398
-577.656 640.917 593.847
-512.441 669.278 614.413
-513.319 647.039 613.46
-492.651 601.873 626.736
-502.384 614.622 619.911
-515 629 569
-453.909 643.364 623.709
-494.426 625.102 626.04
-465 635 644
-540 584 615
-614.283 605.677 613.113
-468.583 629.726 643.006
-556.159 582.694 624.544
-428 595 600
-504.968 669.12 624.507
-476.234 605.725 623.96
-528 662 582
-616.822 619.48 638.02
-517.556 641.831 605.947
-614.325 618.17 638.197
-596.533 607.167 596.621
-513.01 654.901 562.857
-574.93 612.565 605.545
-517.936 578.961 616.798
-481.588 652.889 581.365
-475.009 656.491 576.428
-582.68 613.445 622.216
-478.519 651.41 557.998
-556 646 582
-490.243 590.425 647.79
-461.783 593.373 586.139
-553.303 664.593 599.521
-502.363 634.205 575.219
-523.645 642.555 599.943
-504.941 666.851 623.232
-588.315 640.846 598.34
-611 593 621
-623 638 616
-544 592 631
-547.282 581.173 611.285
-470.472 638.712 608.98
-484.351 602.389 626.739
-549.723 596.255 600.841
-484.024 662.242 555.395
-586.975 619.281 607.117
-542.501 630.247 578.787
-581 648 592
-474 622 650
-563 615 580
-459.264 642.108 589.898
-500.577 606.011 631.429
-566.008 594.738 637.945
-595.288 589.005 606.605
-558.515 604.151 611.528
-567.757 598.25 639.076
-583.894 592.786 639.855
-582.966 593.671 632.098
-541 641 576
-488.919 637.645 561.14
-522.688 579.198 620.172
-468.45 649.082 626.253
-457.81 643.543 622.626
-450 600 579
-484 592 645
-460.447 651.651 542.858
-537.334 588.235 631.053
-564 613 581
-486 644 631
-467.138 634.632 610.982
-474 633 647
-562 614 575
-561.661 667.814 601.25
-584.482 646.506 608.096
-605.815 626.271 622.157
-460 615 611
-503 595 638
-600 662 628
-479.204 593.8 645.027
-550.12 599.48 612.578
-608.245 621.517 624.862
-522.464 632.073 569.696
-451 627 628
-507 580 589
-584.411 595.046 595.845
-526.299 638.455 572.519
-556.506 584.408 620.247
-448.294 635.039 629.771
-495.487 655.066 558.348
-605 593 625
-514.77 607.633 565.941
-555.145 619.687 572.777
-515.368 605.034 647.319
-506.558 661.214 624.018
-560.304 594.293 631.888
-480 601 647
-622.342 625.7 627.109
-526.552 637.407 580.104
-596 650 616
-506.712 625.243 591.114
-613.695 631.044 609.302
-475.549 582.79 589.092
-519.682 655.592 616.424
-606 644 615
-513.412 665.744 629.174
-572.761 651.153 613.029
-463.003 643.079 639.008
-580.064 617.907 590.183
-611.971 614.483 610.212
-470.793 621.451 603.487
-524 675 620
-558.09 586.7 619.018
-623 634 627
-489 626 583
-609 605 637
-504 668 606
-545.068 591.617 585.98
-587 589 606
-479.557 657.53 597.223
-489 624 642
-546.308 598.446 619.622
-493.686 628.504 618.98
-478.38 635.692 634.022
-606.503 649.524 607.586
-474 644 550
-437.815 586.163 606.447
-612.569 645.797 609.503
-502.532 633.053 602.6
-543.428 630.815 576.794
-607.667 624.342 619.385
-540.891 655.213 578.742
-586.522 590.781 617.114
-465.239 637.675 580.76
-468.491 651.022 614.499
-461.61 633.895 589.479
-518.888 634.776 569.205
-518.119 658.624 570.321
-440 601 581
-472.685 655.017 600.216
-457.77 639.705 623.087
-527.17 669.917 623.697
-500 626 635
-555 590 633
-550.68 662.119 589.501
-538 587 633
-440 619 633
-471.008 621.73 646.174
-532.23 647.381 588.899
-493.425 654.139 586.452
-497.118 631.385 564.635
-499.456 634.574 564.378
-516.193 631.032 568.997
-618.054 632.583 610.729
-496 661 581
-488.392 658.401 625.221
-562.722 656.783 593.264
-580 593 634
-574.748 610.034 622.889
-621.007 602.341 620.813
-464.725 648.966 576.444
-568.768 588.209 596.506
-535.961 587.096 630.883
-611.057 655.204 619.226
-497.653 645.782 621.307
-517.626 629.217 591.118
-484.126 657.918 579.861
-522.114 665.907 612.086
-571.449 603.796 635.423
-472 591 641
-470.388 651.743 543.038
-584.068 586.63 621.169
-513.85 671.329 611.692
-551 630 599
-580.581 594.364 637.721
-505 580 583
-597.036 590.154 624.607
-461.876 622.108 606.093
-603.162 597.262 604.875
-507.606 657.976 590.177
-510.345 617.852 627.83
-490 610 652
-566.665 656.693 599.295
-453.358 628.806 623.177
-565.605 598.952 582.344
-562.296 625.05 579.019
-459.69 649.026 550.055
-597 615 631
-463.824 600.648 639.919
-622.892 636.433 618.745
-612.405 606.507 612.759
-482.803 628.874 588.112
-525 665 618
-450.493 616.675 634.076
-544.19 583.721 621.059
-542.71 589.541 637.039
-563.753 583.074 601.718
-566 586 622
-525.615 664.216 615.049
-576 587 607
-482.617 662.265 556.747
-455.341 603.583 635.349
-560.135 636.272 579.458
-455 614 639
-506.326 634.268 603.577
-558.022 616.624 574.922
-430.358 597.298 599.454
-552.433 599.135 618.71
-615.474 618.39 613.584
-516.436 658.126 623.218
-513.675 629.516 592.271
-582.802 614.791 615.258
-481 590 641
-509.936 600.797 638.37
-461.037 599.681 633.22
-493 634 562
-562 627 580
-471.145 646.953 574.053
-514.661 658.441 592.096
-455.472 623.924 633.759
-599.954 630.984 596.67
-440 600 582
-544.945 586.72 618.927
-536 637 588
-541.075 590.538 633.353
-602.642 589.357 621.241
-464.473 611.895 639.546
-470.458 646.941 627.384
-448 630 617
-501.757 648.184 622.479
-482 628 588
-607.25 594.412 609.969
-463.385 623.891 602.179
-501 577 593
-583.39 618.157 594.29
-492 659 604
-592 613 592
-452.974 642.405 626.471
-508.637 662.641 597.818
-500.753 635.12 563.04
-540 581 588
-534.102 663.284 586.208
-536.135 585.419 633.417
-624.366 607.845 627.049
-503.251 654.472 621.694
-483 617 604
-588.224 629.977 596.34
-472.641 601.692 629.954
-623 608 619
-520.568 649.717 608.894
-603.555 592.644 608.219
-507 575 605
-559 601 619
-551.983 587.856 626.468
-566 655 600
-569.615 591.038 624.315
-596.744 661.818 618.983
-477.353 658.73 620.175
-551.996 600.526 613.409
-522 651 565
-515.17 663.155 583.111
-523.736 668.247 593.107
-511 612 654
-552 581 611
-619.27 632.205 629.222
-620.322 624.858 617.585
-494.056 613.597 653.12
-514.685 578.43 617.635
-463 631 590
-614 654 619
-609.767 629.798 627.642
-592.738 637.189 603.135
-473.953 636.24 641.053
-549.155 608.228 577.21
-555.931 654.138 587.07
-565 608 596
-604.921 603.666 601.66
-476.336 629.374 585.896
-461.536 646.192 619.921
-552.675 638.776 583.688
-550.697 612.298 577.051
-476.513 622.708 598.933
-503 665 598
-508.53 576.784 588.952
-537.645 658.643 599.431
-616 616 607
-472.445 651.425 624.908
-451.939 615.026 626.421
-539.324 646.886 585.97
-586.062 619.085 588.916
-480 618 604
-495.065 646.46 622.043
-571 607 625
-486.45 653.121 584.786
-613 620 605
-483.673 639.7 568.83
-568 588 593
-604.558 621.711 616.05
-560.811 601.911 593.377
-614.175 601.536 631.335
-511.715 656.199 622.995
-472.424 614.016 606.512
-539.856 601.01 574.721
-604.182 587.068 613.925
-566.403 596.29 634.59
-523.191 663.22 598.313
-489.147 625.823 583.413
-507 667 624
-460 641 630
-572.011 586.23 625.679
-525.03 581.796 618.582
-496.971 640.995 616.708
-549.615 647.67 580.468
-583.045 635.383 590.879
-466 578 598
-458 635 629
-477 592 641
-573.686 610.819 593.513
-462 642 629
-452.941 579.948 609.751
-620.778 610.72 614.671
-476.259 609.853 618.629
-487.328 636.566 620.576
-466.034 637.998 611.749
-449.036 586.307 602.462
-568.732 636.382 596.247
-560.986 630.641 580.094
-537 653 593
-542.615 645.298 592.851
-533 657 574
-583.491 618.926 583.128
-592.56 630.129 591.484
-610.992 623.905 630.127
-578.115 587.325 609.619
-605.183 609.278 604.612
-611.866 618.622 627.512
-512 601 652
-506 579 581
-576 596 588
-473.808 652.78 564.671
-617 604 614
-503 662 593
-530.832 666.104 598.714
-548.492 647.047 577.833
-509.264 614.636 647.511
-518 629 594
-473.986 615.484 605.439
-509.583 669.355 606.432
-553.757 658.274 597.912
-590.954 621.147 602.992
-435.348 593.266 604.209
-486.921 617.437 648.729
-571.733 603.864 628.343
-566.427 599.771 633.911
-499 650 626
-450.326 620.099 625.166
-483 614 652
-507.195 652.236 581.282
-612 625 634
-599.735 618.345 594.911
-558.136 620.626 572.095
-469.263 609.441 620.683
-473.526 627.261 648.347
-577 608 636
-433.198 596.976 595.045
-474.651 651.234 559.826
-450.784 613.564 634.916
-522 667 572
-472.46 605.579 626.098
-463.72 637.405 606.433
-545.711 666.371 603.891
-458.914 620.622 612.4
-521.578 659.671 613.743
-531 668 597
-490.993 646.482 552.198
-582.807 643.445 603.934
-526 668 626
-474.422 622.932 650.005
-544.217 637.644 578.015
-472 651 619
-550 667 611
-527 652 608
-611.639 657.175 608.851
-504.648 624.118 632.882
-510.526 660.615 593.342
-537.997 664.619 588.186
-591 623 590
-504.575 660.611 581.435
-514.107 635.381 567.53
-543.015 668.593 592.247
-568.353 581.175 612.622
-591.249 622.621 606.955
-583 614 623
-566 609 604
-549.077 671.099 601.375
-456.998 649.153 550.661
-526 667 609
-584.682 626.568 593.509
-588.678 629.107 600.497
-466.707 633.568 615.233
-471 600 630
-544.835 662.878 595.406
-485 599 629
-571.033 595.728 631.408
-517.675 646.435 567.67
-565 592 631
-610 659 612
-577 593 629
-588 584 618
-459 648 553
-476.083 644.785 622.989
-451.29 613.963 630.747
-536.567 631.373 572.075
-592.847 633.609 591.657
-492.303 645.209 553.976
-447.699 586.281 606.38
-471.071 642.794 607.398
-473.997 617.053 603.561
-586.06 589.913 612.429
-567.539 605.841 612.949
-541.507 581.795 617.914
-495.747 619.725 595.295
-470.344 650.03 558.739
-618.662 599.237 626.541
-556 592 639
-588.132 602.596 593.66
-474.679 645.689 559.932
-562.365 623.061 574.561
-535.765 650.353 583.192
-604 629 615
-518 665 628
-589.803 643.206 603.379
-501.124 634.844 573.55
-609.803 624.403 600.142
-556.455 602.299 581.006
-495.494 608.099 653.134
-509.397 626.076 570.213
-589 662 615
-470 594 643
-481.613 660.038 556.57
-592.378 606.807 639.268
-577.406 629.509 588.02
-534.752 652.802 595.683
-548 601 610
-554.319 644.837 580.826
-515.015 634.959 579.82
-559.809 630.78 582.982
-535 584 636
-560.819 631.461 583.66
-475.582 615.451 648.683
-562.208 643.32 605.4
-586.028 626.886 593.239
-609.797 617.086 621.187
-472 661 561
-466.974 626.639 644.06
-603.312 652.231 621.495
-504.673 669.243 601.688
-569.289 597.385 582.486
-493 660 604
-567.616 650.746 586.595
-517.706 583.025 596.573
-518 606 649
-488 610 616
-479.077 604.913 624.922
-565 603 594
-559.688 624.023 573.382
-468.08 579.478 592.684
-486.639 650.472 552.746
-487.844 619.937 599.21
-555.092 603.046 613.137
-575.311 653.743 598.791
-594.158 593.825 601.174
-469.938 653.152 576.515
-493.873 646.804 556.38
-513 599 650
-558.44 620.725 579.473
-569.925 591.713 589.777
-582 591 630
-542.982 590.197 610.221
-577.14 635.232 593.946
-602 611 636
-497.505 621.865 590.5
-621.186 611.623 634.59
-478.282 658.945 623.065
-483 628 587
-576.048 654.522 597.961
-512.969 575.809 597.899
-582 648 616
-497.959 617.723 611.024
-508.072 616.621 646.628
-543 662 598
-502.469 626.149 595.143
-498.111 659.82 580.153
-547.642 589.504 600.045
-599.908 613.705 629.263
-573.99 647.926 603.586
-541.626 630.609 580.635
-505 658 559
-550.858 585.24 623.931
-514 610 636
-613.899 606.212 634.25
-467.899 651.596 603.882
-471 606 644
-594 644 604
-607.015 599.076 634.744
-473 606 644
-537.863 641.682 575.994
-470 640 638
-509.621 576.31 604.799
-571.159 587.273 618.451
-542.965 637.735 590.522
-496.474 624.64 588.597
-476 593 642
-576.201 603.172 637.464
-501 624 638
-492.197 666.312 617.273
-516.204 645.184 563.516
-553.476 585.457 621.81
-463.683 644.883 622.14
-506.085 660.085 580.951
-626.11 628 629.726
-498 611 618
-536 585 635
-453 582 602
-481.553 608.702 624.924
-480.39 627.773 590.811
-487.208 642.46 550.87
-496.61 667.014 622.366
-479.541 660.481 559.798
-592.037 662.324 614.945
-448 638 635
-473.066 641.283 584.57
-479 630 583
-515.82 613.333 646.856
-512 624 569
-480.838 636.809 636.776
-464.722 640.321 628.05
-479.335 654.427 551.892
-541.674 591.875 581.331
-449 591 589
-515.7 663.161 567.525
-471.387 642.341 599.133
-493.985 624.529 607.349
-586.796 650.873 614.262
-566 646 583
-480.324 590.386 639.879
-490.786 616.873 652.209
-463.938 615.693 638.12
-455.552 648.251 584.077
-568.425 600.12 633.886
-517.609 665.736 596.558
-589.554 610.368 593.253
-610.493 640.317 620.473
-468.996 603.61 627.415
-484.234 659.687 622.157
-486.193 621.314 597.379
-487 589 644
-498 654 584
-521.374 579.447 582.735
-498.428 659.287 577.054
-571.205 588.264 591.802
-584.64 613.1 585.071
-532.615 651.365 571.641
-535.227 656.819 601.025
-545 644 577
-496 660 563
-433.268 594.187 604.659
-612.224 625.067 626.102
-538 594 580
-577.32 642.757 591.929
-497 576 600
-479.098 640.946 583.055
-605.07 588.869 614.812
-594.896 598.893 641.741
-576.438 586.09 616.231
-512.586 609.866 652.019
-465 646 630
-497.717 627.368 558.673
-490.304 602.078 651.635
-544.838 589.76 637.432
-585 619 597
-498 631 560
-494 629 627
-620.108 621.823 628.486
-597 585 614
-548.083 594.732 604.113
-459.855 627.142 624.117
-568.227 631.956 586.305
-499 630 601
-481.567 650.416 580.846
-602.441 617.848 624.777
-557.38 587.528 586.326
-550.709 590.493 620.888
-568 597 643
-500.37 659.855 572.039
-604.207 614.664 598.974
-427 595 607
-487 611 611
-462.494 632.522 609.696
-458.538 603.803 639.522
-473 662 544
-458.379 617.733 620.534
-566.759 607.677 577.589
-496.121 616.966 620.187
-520.257 665.558 625.926
-594 633 607
-494 661 625
-600 659 629
-489.72 622.439 642.553
-512.458 669.01 606.565
-443.56 593.509 588.678
-498.936 659.26 598.613
-577.016 598.416 588.99
-556 664 594
-512 623 631
-502.673 607.67 653.086
-571.906 584.905 622.608
-558.016 583.038 612.224
-521.788 574.791 598.311
-601.209 594.256 603.306
-555.974 664.382 594.29
-530 668 618
-490.394 640.28 619.424
-447.098 625.806 633.158
-506.145 650.54 561.401
-566.765 589.854 588.958
-600 609 599
-532 581 613
-501 673 614
-548.862 591.213 618.402
-555.666 598.653 577.543
-516.309 657.707 626.396
-556 658 600
-565.222 624.648 583.153
-547 667 592
-516.916 634.115 572.743
-565.62 627.322 579.718
-488.998 655.039 600.533
-527.871 673.768 625.821
-468.803 649.369 618.152
-585.546 619.521 596.061
-463 606 642
-621.88 611.187 638.173
-586.373 616.213 614.874
-486 636 627
-443 621 627
-547.848 662.348 584.229
-578.721 655.532 607.049
-445 589 594
-457.973 634.168 598.519
-608.409 642.252 602.792
-612 642 606
-576 595 590
-559.657 602.982 600.92
-541.65 664.022 604.467
-512.807 664.524 589.274
-573.155 587.634 604.756
-470.319 624.547 600.767
-609.715 594.31 623.779
-603 631 607
-509.305 624.839 591.193
-574.391 617.489 586.025
-517.392 629.625 593.518
-480.35 607.446 648.126
-564.184 592.016 586.372
-506 592 644
-467.628 658.091 570.48
-608 651 606
-551.565 643.13 584.831
-526.807 645.897 587.203
-470 623 602
-505 595 640
-521.509 675.464 618.778
-471.291 631.796 647.912
-512.21 648.416 562.07
-474 646 584
-506.031 617.271 649.556
-494.068 616.717 650.929
-502.822 613.207 656.447
-470.575 628.384 636.419
-568.586 608.796 576.393
-464.72 642.514 640.038
-462 600 641
-613.355 620.308 635.433
-449.09 618.551 622.417
-542.14 632.438 582.463
-605 595 606
-531 662 581
-549 662 605
-457 616 640
-476.652 640.077 631.196
-502 657 590
-506.176 578.287 587.429
-585.558 646.099 608.583
-573.507 591.851 627.107
-480 592 637
-542.076 582.999 585.108
-575.369 611.173 615.452
-619.779 614.311 630.172
-508.516 644.535 614.8
-499 667 624
-514 665 587
-527.379 642.621 596.173
-434.331 588.484 604.937
-575.79 641.198 591.717
-461.02 639.017 637.204
-603.955 598.195 636.855
-577 614 589
-605 634 616
-477 629 588
-561.834 648.79 585.408
-603.736 639.005 598.864
-448.738 621.198 631.349
-458.723 606.544 633.344
-624.156 619.841 627.603
-524.659 669.096 591.037
-454.13 609.316 636.471
-531 649 593
-524.473 668.32 598.646
-607 590 618
-499.233 600.903 631.368
-504.756 576.77 605.228
-459.617 629.544 639.127
-566.536 623.809 576.698
-471.695 615.617 646.145
-585.118 633.441 589.11
-528.983 634.913 571.636
-468.981 594.554 634.874
-536.867 665.138 590.057
-623.932 615.885 627.031
-534.47 662.434 581.514
-546.479 666.648 595.338
-480.586 594.335 634.624
-497 646 555
-511.652 647.286 610.401
-478 662 563
-454.83 592.246 587.509
-564.34 622.542 573.62
-511.313 661.933 579.097
-530 638 572
-451.83 638.76 598.901
-565 604 577
-509 621 644
-439.578 599.679 580.097
-469 656 604
-545 672 602
-467 630 628
-603 629 607
-450.746 586.66 597.491
-508.649 633.482 565.322
-558.034 589.652 599.081
-476.133 628.591 647.242
-489.529 599.829 628.405
-534.789 671.252 597.084
-580.692 654.379 602.933
-487.591 629.753 578.291
-470.282 617.787 607.645
-457.432 605.577 633.618
-520 662 572
-510.383 610.182 565.759
-556.061 589.149 636.411
-604.98 635.016 615.002
-518.737 648.487 563.831
-565 604 595
-434.248 589.005 608.462
-575.314 595.414 593.215
-589.023 590.132 627.002
-492.378 656.7 567.578
-509.76 626.826 571.409
-617.483 640.443 620.592
-471.724 638.382 605.74
-503.313 601.403 631.756
-456.311 628.665 602.243
-508 665 578
-560.396 627.085 579.945
-467.934 656.771 576.36
-584.719 620.748 606.492
-533.717 663.369 587.191
-475 656 579
-506.73 599.126 648.46
-457.138 638.402 590.842
-528.398 668.089 626.245
-476.642 637.778 632.91
-591 586 610
-614.509 639.372 619.897
-602 609 638
-501.408 572.318 587.336
-558.72 616.736 579.963
-546.206 629.78 591.767
-467.684 639.052 589.458
-613.262 653.267 616.476
-457 615 619
-556.051 586.119 597.506
-577.412 608.042 629.736
-609.764 624.684 599.853
-476.187 660.292 567.972
-529 584 628
-528.773 580.265 618.863
-431.013 596.352 595.276
-524 646 565
-592.897 595.991 638.198
-541.067 587.43 582.781
-563.117 604.232 612.6
-464 643 626
-496.734 667.455 616.887
-514.793 668.26 627.337
-478.288 576.597 592.737
-484.486 648.722 549.787
-620.241 640.063 619.166
-477.668 652.574 617.745
-595.607 616.493 621.937
-595.142 634.74 605.73
-545.653 593.302 580.045
-493.713 597.009 633.132
-494.501 661.19 604.459
-487.941 626.924 584.413
-592.484 631.377 590.774
-468 634 646
-482.47 629.447 587.378
-466.638 650.798 614.779
-595.565 658.146 622.08
-462.409 626.366 640.786
-490.554 630.587 575.504
-447.143 612.297 634.315
-552.126 666.719 595.562
-485 598 630
-547.571 585.817 635.33
-589.92 642.535 603.486
-571.727 586.406 625.828
-465.839 587.026 585.799
-487.246 655.668 578.57
-490.252 655.105 576.57
-549.489 629.509 589.801
-495.276 653.774 582.601
-566.012 635.698 579.958
-505 641 613
-464.824 641.609 584.178
-487.936 638.238 570.039
-491.72 627.012 620.512
-551.095 647.613 597.899
-481 626 593
-594.769 619.049 607.279
-621.102 634.175 614.908
-520.31 629.132 575.331
-568.691 630.238 582.238
-495.099 620.878 612.2
-529.571 665.499 577.945
-542.483 584.362 597.283
-536.786 632.531 576.058
-472 652 545
-601.636 590.519 625.136
-535.319 650.26 596.49
-458.079 598.121 638.338
-609.381 660.817 615.436
-483.169 655.532 577.12
-490.668 609.753 651.487
-611.622 620.184 605.664
-620.404 637.767 632.221
-588.588 590.993 604.584
-605.268 643.957 610.968
-622.584 630.15 629.949
-554.865 585.962 587.794
-491.714 621.494 596.31
-567.124 594.437 628.635
-577.337 643.88 608.617
-456.956 591.577 589.05
-605.921 626.62 611.147
-568.07 603.63 580.058
-551.712 599.822 602.984
-623.263 608.606 629.988
-588.507 608.96 588.974
-457.527 606.629 637.316
-485 622 595
-504.077 656.18 583.843
-581.675 610.619 630.514
-495.191 601.449 628.963
-477.087 576.209 593.965
-527.906 643.935 590.151
-558.833 590.917 638.861
-517.38 632.829 587.761
-465.984 639.661 637.359
-435 600 593
-500.109 649.142 616.117
-526.089 633.582 578.836
-579.942 662.079 609.683
-621.353 607.384 629.111
-569 585 601
-557.414 583.154 608.434
-607.866 623.441 624.891
-569.406 604.562 595.67
-545 665 599
-542.676 668.576 598.907
-464.259 603.307 640.157
-453.585 616.884 628.692
-543.956 645.721 585.197
-464 591 588
-539.964 604.375 574.78
-529.922 644.62 593.385
-527.166 662.291 578.189
-612.781 597.496 629.397
-529.501 647.765 587.555
-572.337 659.32 610.602
-517.847 671.382 607.06
-619.83 632.943 626.737
-555.41 618.565 573.678
-484 662 566
-574.256 621.906 585.828
-528.708 581.358 617.978
-620.831 620.927 626.832
-462 637 643
-496 617 609
-570.011 611.42 605.822
-448.841 586.126 602.748
-623 633 632
-570.433 634.528 581.447
-466.64 643.977 633.447
-466.416 611.339 619.27
-572 596 588
-483.099 620.993 600.881
-473 652 564
-495.054 589.716 643.876
-451 634 633
-458.009 644.665 617.496
-456.011 639.822 586.912
-619.335 618.713 633.574
-470 657 603
-615.472 598.747 628.552
-491.932 617.081 599.276
-491.65 656.191 628.017
-561.411 584.619 601.961
-505.957 592.759 648.813
-494.891 606.889 624.127
-481.599 610.166 613.055
-537.575 640.166 589.274
-565.123 618.718 574.829
-489.729 623.543 585.545
-517 660 632
-573 585 627
-455 628 605
-441.749 600.792 586.366
-514.245 651.285 619.86
-618.456 607.049 615.897
-516.122 633.595 585.577
-471.215 628.773 628.171
-556.903 606.664 576.236
-559 593 637
-618.514 608.876 636.23
-586.485 591.076 631.454
-596 592 605
-573 610 620
-596 641 596
-532.719 625.872 577.873
-476.255 638.29 637.627
-497.408 577.043 591.894
-564.735 596.857 636.696
-465.276 648.588 552.95
-512.578 661.495 585.798
-554.966 632.083 580.145
-495.656 623.468 617.993
-498.708 657.755 624.374
-467.363 629.458 618.831
-610.237 590.46 616.287
-620.083 624.827 613.985
-595.139 603.504 639.752
-506.911 574.826 603.909
-489.045 626.514 579.876
-595.056 635.352 595.264
-468.147 638.493 639.919
-486.669 659.062 566.72
-493.004 622.396 648.298
-477.717 634.474 574.72
-567.407 603.576 627.37
-604.299 649.904 616.907
-537.425 643.902 585.463
-488.298 635.603 558.056
-506.876 637.92 575.459
-447.868 629.674 625.38
-501 597 634
-621.672 605.729 624.822
-609.067 646.12 606.98
-496.028 638.728 557.801
-564.219 644.83 605.985
-523.605 667.548 595.651
-493.84 631.369 606.923
-591.093 591.26 633.561
-553.844 664.934 606.044
-527.619 661.365 614.388
-569.359 619.081 577.541
-471.758 614.495 645.291
-592 636 603
-542 586 615
-452.221 627.026 631.002
-469.488 640.216 630.547
-447 591 594
-575 590 626
-553.264 618.396 578.917
-530.07 649.278 572.833
-543.874 586.781 600.31
-611.472 635.126 604.739
-596.937 606.23 594.698
-472.238 626.652 595.671
-581.606 634.161 586.751
-500.727 594.987 641.867
-498.9 630.154 597.812
-458 635 625
-490.997 657.953 591.984
-516.866 642.462 606.267
-493.949 626.948 604.623
-471.828 654.8 607.089
-525.169 654.452 610.196
-490.552 627.944 609.114
-608 654 625
-623.33 623.557 620.457
-591.844 600.756 596.43
-466.888 653.077 578.382
-501.332 619.521 593.189
-559 601 597
-542 666 596
-481.06 626.087 594.891
-618.003 592.909 618.952
-498 619 604
-498.901 633.962 610.428
-620.324 606.968 629.989
-486.175 656.974 627.003
-521.297 671.447 614.223
-568.175 612.612 578.115
-459 647 620
-616.805 610.143 611.271
-583.016 642.66 600.143
-496.058 574.778 598.593
-433.48 593.735 595.001
-546.202 585.619 622.513
-515.628 652.945 618.144
-536 656 601
-513.867 576.988 607.059
-516 669 589
-528.538 660.879 604.32
-469 625 645
-544 656 579
-551 659 603
-581.903 617.961 582.542
-588 628 600
-605.6 620.758 620.585
-584.94 597.589 592.389
-501.569 621.734 644.346
-514.409 600.93 642.333
-520.79 658.969 617.086
-546.461 640.382 592.477
-550 602 573
-499.487 627.794 632.195
-559.179 589.992 586.523
-446.732 619.231 629.436
-545 588 605
-441.162 593.349 600.19
-571.279 584.975 611.249
-521 651 612
-512.077 634.981 579.677
-502.602 624.086 638.82
-547.336 593.544 579.062
-480.653 610.794 620.505
-538.078 662.045 594.031
-555.606 588.133 588.684
-459.792 648.79 555.475
-537 624 580
-446.681 585.28 603.667
-471 618 646
-544.425 584.486 626.068
-544.035 640.685 588.064
-587.063 596.847 600.109
-597.324 592.175 636.999
-491 657 596
-487.033 588.052 640.642
-583.89 588.282 618.225
-481.401 607.826 646.673
-553.469 585.703 617.111
-585.383 664.088 614.168
-561.169 609.419 580.75
-445.691 584.582 604.65
-599.207 623.418 597.484
-473 662 558
-574.048 586.561 624.699
-506 656 587
-559.944 649.654 586.557
-518.378 575.825 605.097
-543.708 638.609 584.127
-487 638 570
-509.784 654.373 585.862
-600.453 605.501 638.401
-470 594 639
-498 606 626
-501.734 619.306 652.306
-509.316 600.713 641.353
-621 638 613
-476.822 653.135 607.298
-561 660 603
-461.538 632.687 591.427
-597.732 631.207 598.814
-606 647 617
-587.67 661.263 624.377
-549.853 595.433 624.103
-527.218 639.618 570.537
-607 604 606
-605.264 622.41 619.175
-461 640 635
-498.74 616.543 621.988
-514.261 633.826 570.19
-501 616 654
-472 645 571
-545.894 592.311 632.051
-563.068 594.354 583.241
-469.604 633.251 600.151
-480 617 650
-513.995 641.779 606.427
-538.805 630.86 583.193
-469 658 606
-479 602 627
-594.554 662.933 623.228
-513.694 578.48 602.342
-541.892 660.231 588.725
-468.727 625.254 641.859
-591.849 598.676 638.393
-484 659 613
-463.609 651.49 551.365
-613 655 614
-562.673 600.465 626.149
-523.53 575.942 599.02
-456.126 628.207 607.226
-475.83 603.973 643.205
-464 637 641
-540.328 629.46 584.253
-512.675 670.149 600.182
-430.783 593.742 606.152
-619.888 612.826 615.946
-470.127 638.558 588.893
-495.985 590.335 645.649
-513.565 636.763 597.749
-505 654 633
-494.832 631.818 557.081
-569.128 602.255 629.12
-511.863 660.389 589.684
-512 673 602
-595 646 599
-486.617 656.224 626.175
-542 651 577
-510.469 636.015 572.527
-526.447 668.027 625.999
-457.032 629.244 618.907
-478.766 628.707 586.041
-434.2 598.394 587.97
-529 671 623
-526 664 617
-517.677 673.391 611.693
-585.914 594.994 597.777
-489.204 633.454 572.893
-488 590 639
-574 584 617
-503.761 662.708 577.458
-508.928 665.914 623.868
-526.671 642.773 590.195
-481.378 658.259 614.157
-512.649 610.661 633.685
-578.766 588.111 602.505
-480 627 592
-581.294 654.479 600.958
-493.163 654.241 556.877
-510.812 597.563 640.572
-609.08 597.761 631.269
-478.853 660.492 570.346
-481.292 642.292 559.492
-604.811 654.777 621.304
-469.351 630.701 590.924
-561.844 600.406 621.479
-595.755 662.271 618.742
-590 611 629
-522.613 638.988 570.933
-558 640 580
-518.805 577.723 613.119
-490 614 604
-562.266 635.351 581.638
-500.024 648.094 621.846
-540 658 605
-507 613 655
-447 630 638
-591 620 616
-621.28 602.835 617.328
-546.076 598.249 610.316
-495.85 619.958 615.105
-505 668 681
-457.454 641.769 627.461
-549.256 584.382 620.89
-590.521 620.135 602.817
-571.382 610.99 612.572
-567.13 640.589 600.435
-481.28 611.043 616.496
-525.366 667.756 592.902
-528.763 658.019 571.853
-479.822 653.942 613.88
-456.803 638.231 593.546
-546.868 652.045 579.845
-489.847 613.504 652.979
-486.231 645.64 625.532
-475.952 624.614 635.55
-536 624 583
-462.321 633.878 614.275
-550 596 622
-466.805 626.61 643.762
-547 603 574
-585.868 618.998 593.54
-585.191 588.113 627.515
-475.771 604.567 625.776
-504 576 606
-476.434 622.424 631.034
-550.969 590.422 633.012
-593.448 622.571 612.227
-537.119 631.242 584.486
-538.851 637.792 575.852
-580.975 590.859 601.56
-471.857 651.428 612.238
-581.382 624.027 583.569
-490.379 624.192 640.636
-528.499 666.599 591.654
-493.854 591.577 640.35
-552 652 599
-611 614 607
-456.242 631.805 628.276
-548.198 595.961 604.177
-488.228 590.8 647.309
-613.348 617.361 637.486
-597.706 621.823 617.231
-516.629 611.94 650.452
-549.515 660.261 588.632
-460.748 609.432 640.331
-613.559 621.295 637.556
-536.027 673.423 597.328
-452.306 616.926 626.906
-575 628 588
-468.131 581.247 587.889
-576.361 609.634 619.08
-597.468 661.135 612.246
-453 630 623
-606.802 619.776 619.775
-564.194 595.403 630.303
-463.123 620.727 607.718
-577.789 607.135 585.795
-533 585 629
-502.215 632.963 600.009
-474.201 651.351 546.592
-562.688 596.499 632.763
-536.674 629.766 572.953
-569.149 626.707 582.352
-487.538 616.72 604.03
-512.248 672.096 608.732
-518 580 591
-614.439 626.422 631.32
-461 598 633
-462.929 628.119 592.827
-554.939 623.619 574.984
-560.923 602.842 600.893
-517.017 641.546 564.53
-557.227 605.794 579.194
-505 655 584
-545 645 598
-488.221 660.183 573.036
-575 585 624
-540.93 626.786 575.515
-554.296 636.901 597.985
-450.368 615.158 636.017
-557 658 604
-547 584 627
-479.679 637.703 635.986
-496 633 616
-597.79 639.69 603.679
-500.058 609.749 654.436
-600.17 597.693 637.226
-616 593 617
-470.166 638.258 630.371
-459.372 629.78 611.891
-551.415 587.353 601.983
-504.638 661.272 584.677
-529.297 582.187 628.983
-507.048 663.529 569.066
-557.179 630.531 590.298
-507 647 618
-573.355 598.94 644.912
-442.508 618.97 634.452
-574.338 589.438 593.083
-491.033 627.172 577.005
-608 601 639
-585.766 589.832 620.904
-445 611 634
-511 678 714
-509.601 574.011 599.369
-525.168 642.463 588.641
-571.379 654.499 604.14
-574.16 592.19 626.488
-497.063 625.906 592.276
-578.56 630.969 587.203
-541.668 639.379 576.117
-504.705 574.437 588.933
-496.666 622.512 599.793
-488.867 638.075 620.174
-523.407 665.33 593.555
-483.118 654.154 593.568
-506.656 601.693 652.572
-468.82 656.659 576.827
-603.265 594.889 631.672
-465 630 642
-526.947 655.3 612.612
-470 644 552
-477 646 628
-612.031 607.872 635.636
-549.55 596.137 603.364
-599 591 634
-559.344 604.419 579.36
-493.833 665.457 617.736
-499.636 630.681 565.428
-582.051 621.062 594.036
-481.284 595.243 646.728
-602 590 626
-585.086 656.421 618.642
-613.137 623.009 633.038
-599 585 614
-516.725 604.594 644.746
-497.797 658.05 581.161
-547 605 574
-538.538 584.599 633.211
-496.756 658.167 621.537
-495.727 626.81 623.827
-478.517 658.545 600.735
-555.616 634.091 588.183
-479.658 654.379 580.028
-486.985 632.314 640.115
-493.1 602.452 651.537
-582 613 623
-590.583 612.756 636.354
-500.111 635.646 566.249
-522.251 634.03 574.628
-627 624 620
-495.167 589.001 641.187
-616.053 621.466 637.069
-496.422 621.93 589.19
-477.641 619.509 649.86
-563.623 626.051 580.718
-564.716 647.64 607.394
-600.811 607.259 637.244
-580 648 612
-500.46 576.143 604.128
-551.903 587.749 598.698
-561 617 582
-523 667 581
-576.779 659.339 604.036
-442 584 604
-459.01 640.773 617.063
-454 626 638
-550.095 664.71 602.615
-554 666 595
-501 618 605
-570 611 609
-624.278 609.17 625.525
-481 665 624
-543.526 602.071 576.184
-472.583 643.628 583.606
-585.598 608.657 626.636
-538 624 578
-513.776 633.968 572.519
-540.387 666.761 589.611
-578 619 588
-516.795 635.412 579.687
-490.701 638.715 630.336
-490.639 623.568 589.8
-480.808 633.888 639.697
-578.453 638.019 592.829
-576.282 647.262 595.983
-558.097 647.945 600.072
-488.933 631.71 635.828
-455.454 608.61 633.664
-548.24 604.142 578.201
-510.231 598.036 650.3
-462.456 603.674 639.379
-479.688 653.334 557.218
-599 597 640
-584.743 615.727 611.154
-607 653 606
-585.387 588.954 618.356
-601 657 605
-616.172 640.831 618.757
-478.917 619.313 649.11
-563.843 594.838 639.135
-540.653 585.577 634.596
-481.996 622.221 597.336
-486.401 625.401 591.843
-446.028 581.726 606.262
-550 583 621
-445.048 622.467 623.743
-493.387 596.525 647.005
-449 589 595
-612.317 596.6 629.247
-486 617 603
-553 623 573
-471.884 592.884 640.534
-613 657 616
-511.543 644.995 564.592
-511 634 566
-469.374 609.957 627.644
-609.146 589.352 618.936
-570.718 601.555 638.268
-573.076 602.749 634.394
-508.299 667.173 607.726
-526.952 655.441 572.035
-571.086 631.447 583.2
-507.736 573.917 596.059
-460.302 640.014 632.122
-508.649 635.846 601.843
-495.087 622.075 608.04
-578.333 645.741 609.35
-548.761 638.315 594.154
-581.775 665.21 618.309
-609 619 601
-468.19 652.705 578.12
-455.132 639.168 622.437
-588 604 644
-602 599 641
-509 576 608
-503.345 574.07 601.34
-496.03 621.459 645.275
-576.86 613.004 601.273
-588.326 609.952 588.237
-456.739 626.975 630.648
-480.4 650.448 583.521
-545 668 595
-508 580 584
-469.106 646.004 619.258
-555.719 667.164 600.898
-531.276 672.046 603.056
-516.809 582.73 593.87
-542 580 617
-501.297 631.313 563.86
-456.72 614.21 626.219
-486.407 631.883 639.889
-594.742 585.691 620.586
-479.613 641.551 595.737
-595 663 611
-504.637 603.918 629.738
-511.75 648.807 562.278
-536.335 650.643 584.169
-560.439 646.205 583.553
-478.51 627.678 646.133
-475.222 625.461 599.731
-569 595 638
-554 587 586
-568.611 609.727 602.704
-443 622 625
-509.747 577.548 585.448
-573.672 610.324 605.347
-503 656 635
-494.492 575.986 596.672
-484.196 658.905 571.223
-446.954 627.107 631.195
-467.537 627.84 642.223
-480 636 570
-616.994 636.608 610.435
-503.164 575.664 603.273
-463 591 584
-493.71 617.322 652.217
-558.153 618.424 580.055
-588.191 661.938 612.927
-584.686 646.155 610.185
-468 606 643
-509.477 635.093 572.354
-512.173 612.514 569.344
-545.718 589.964 598.909
-468.994 633.191 648.355
-460 638 593
-566.595 633.886 592.447
-530.974 652.625 571.998
-623.117 638.102 615.576
-611.055 629.302 611.652
-588.51 593.512 605.512
-515 668 572
-491 652 629
-578.069 596.631 595.225
-463 640 589
-467.496 616.484 605.649
-488.311 654.819 585.637
-479 584 587
-580.071 646.313 603.327
-513.52 668.472 619.894
-484 661 579
-544.668 610.493 575.847
-517 666 578
-465.023 645.186 620.212
-623 641 618
-534.433 669.773 585.248
-552.194 656.053 583.361
-454.39 592.399 588.415
-494.605 622.277 608.612
-475.891 627.549 595.558
-582.988 613.763 582.921
-622 636 625
-593.944 632.361 604.163
-476 638 633
-565.251 615.414 581.302
-464 656 542
-435.656 596.305 596.177
-609.661 608.797 607.547
-472.025 606.886 642.317
-528.803 648.798 601.95
-506.437 577.339 596.059
-499 589 646
-527.431 656.303 610.158
-480 641 569
-624.425 629.117 621.41
-477 594 644
-568.771 651.355 595.039
-491.839 628.436 609.398
-529 676 614
-613.928 630.4 630.922
-585.07 638.605 597.221
-514 580 592
-497.097 658.135 556.847
-441.155 627.47 628.435
-586.136 601.603 591.963
-597 658 620
-574 658 603
-515.659 634.507 568.494
-606.794 637.641 603.649
-470.919 627.748 592.162
-516.603 668.093 620.099
-514.362 608.687 568.859
-479.26 621.812 604.204
-537 665 606
-587.992 609.206 631.668
-433.044 600.61 593.233
-555.246 619.925 578.668
-561.29 671.029 599.59
-611 617 604
-614.801 616.166 610.856
-589.006 661.776 609.264
-476.065 636.855 639.339
-596.031 637.766 597.474
-468.231 660.083 574.352
-527.17 676.161 613.445
-514.104 642.549 565.42
-485 596 632
-463.341 633.306 616.491
-543 589 588
-514.568 650.578 617.875
-577 652 593
-452.156 595.763 586.402
-605.731 637.591 607.76
-484.392 611.445 607.809
-562 610 581
-515.722 618.523 639.788
-546.163 661.141 584.876
-571.351 648.01 606.866
-504.257 575.19 585.82
-478 644 568
-505.4 626.061 593.051
-456.623 599.858 636.803
-578.541 596.221 638.282
-597.105 639.164 595.393
-540 666 593
-511 686 725
-557 586 602
-607.436 636.073 614.96
-488 620 597
-616.666 646.092 612.705
-531 622 585
-585.442 658.925 603.055
-552.465 632.848 596.878
-504.736 632.957 575.275
-486.415 627.777 584.541
-494.709 598.538 630.207
-526.176 658.076 573.165
-550 675 606
-511.575 660.21 583.984
-534.389 639.066 575.129
-570.451 642.66 584.986
-624.04 629.423 619.156
-492.801 665.358 608.843
-500.898 623.368 640.278
-602 610 637
-466.928 650.451 609.927
-480.578 576.649 589.74
-495.394 624.515 594.163
-539.627 631.943 579.008
-511.714 634.233 601.693
-598.239 612.929 633.318
-562 587 596
-460.303 652.779 550.838
-462.8 652.667 547.227
-570.602 609.227 586.48
-526.247 645.195 595.439
-537.514 578.916 611.923
-542.783 667.339 596.823
-499.688 660.806 628.105
-538.71 581.127 613.393
-526.598 630.64 579.004
-467.793 605.033 630.035
-481.79 642.431 632.462
-456 639 617
-538.294 664.534 593.955
-468.432 648.129 548.634
-606.379 592.555 606.768
-460.275 630.423 639.357
-516.401 577.656 590.429
-579.104 649.605 594.163
-607.674 615.311 627.812
-504.711 664.661 622.586
-506.876 661.379 592.959
-462.312 652.686 610.125
-554.802 601.529 612.299
-578.587 586.879 612.677
-452 583 605
-549.925 585.808 587.387
-513.767 629.065 570.824
-486.22 618.511 648.931
-540.098 658.55 592.427
-498 621 615
-519.956 638.079 567.365
-488.68 628.594 644.769
-470 637 644
-473.865 653.633 566.536
-554.394 601.662 611.971
-522.971 638.634 576.147
-554.924 668.296 608.912
-611.439 648.282 620.74
-506.346 664.804 597.457
-444.752 591.626 592.746
-558.304 610.441 575.793
-451.571 580.239 605.083
-478 614 650
-619 647 615
-429 592 607
-473.12 646.422 582.235
-548.638 596.034 602.436
-547 620 573
-542 636 589
-546.837 618.762 577.035
-576.186 608.415 582.079
-574 647 606
-455.106 641.202 589.815
-550.11 590.687 594.475
-560 620 582
-440.05 602.879 586.275
-497 602 653
-619.352 614.047 632.361
-517.174 634.91 568.951
-469.341 653.67 622.695
-480.407 638.896 636.389
-581.912 637.135 596.619
-548.217 607.24 573.574
-592.138 629.663 601.516
-491 638 552
-548 653 598
-534.778 582.51 606.93
-476.307 617.987 605.191
-600.825 618.783 618.36
-454 613 639
-505.876 601.854 652.071
-628 627 620
-468 641 644
-486.299 668.136 619.643
-579.406 591.994 596.822
-472.673 633.14 608.252
-575.101 614.833 585.753
-589.926 633.334 601.275
-517.285 664.093 627.344
-557.002 595.166 633.52
-498 612 616
-463.625 617.588 606.133
-464.826 637.625 642.15
-484 623 596
-526.334 663.912 586.32
-591.193 659.969 628.488
-570.026 602.295 582.659
-621.091 620.779 632.175
-454.876 636.276 631.005
-523.145 637.728 589.074
-566.903 594.27 636.717
-558.278 599.276 593.702
-490.83 659.627 625.876
-584.671 644.228 603.3
-469.15 633.223 644.771
-499.633 572.507 596.587
-603.897 648.823 618.14
-471 615 647
-492.766 614.311 653.53
-457 582 600
-455.745 598.644 639.314
-475.033 579.107 586.949
-571 654 616
-475.538 612.434 649.548
-606.243 630.934 614.596
-476.669 609.011 650.239
-590.354 616.609 619.125
-607.359 637.363 601.839
-563.278 587.305 619.711
-460.056 629.95 619.051
-498.869 619.75 648.992
-542.254 666.172 598.07
-617.182 639.293 611.905
-557.908 598.295 578.156
-583.811 665.882 619.923
-495 622 648
-539 655 597
-598 614.011 625.151
-475.247 616.29 631.949
-471.71 641.349 629.637
-577.358 609.193 614.103
-487.924 659.919 569.393
-469.451 604.659 628.759
-464.221 634.874 640.226
-508 666 602
-487 652 551
-552 585 624
-556.168 664.47 601.007
-562.729 628.566 577.646
-528 637 585
-524.985 651.511 568.398
-500 627 636
-493.732 614.009 650.573
-623.118 616.706 628.425
-548 636 595
-557 597 625
-507 574 600
-565.087 584.861 624.248
-477.89 639.865 573.038
-466.997 648.784 553.244
-592 583 615
-501 602 653
-573 583 611
-486.891 631.121 638.24
-479 662 551
-594.539 650.926 613.879
-444.317 623.035 630.363
-607 645 617
-528 578 604
-484.871 641.568 554.274
-467.691 608.067 629.475
-499.71 634.681 558.36
-560.564 629.894 582.839
-577.419 620.487 594.254
-555.374 591.3 582.436
-571.697 608.881 626.468
-507.997 579.12 590.022
-512.262 576.507 586.998
-545.294 613.716 573.57
-487.636 618.397 647.319
-450.827 636.21 633.815
-564.361 604.923 576.275
-523.963 633.984 577.264
-541.895 608.554 575.481
-536.693 672.231 599.407
-517.886 628.196 570.989
-451.371 614.799 636.073
-548.389 644.549 580.026
-486.454 610.213 617.02
-552.301 588.744 585.466
-490.521 666.061 612.844
-495 620 591
-535.079 642.082 574.586
-548.454 588.867 597.663
-477 649 548
-468.296 624.346 598.58
-546 657 579
-622.034 617.847 636.672
-457.844 642.969 617.398
-475 648 587
-577.398 624.124 590.375
-569 637 600
-515.855 672.425 613.481
-480 642 557
-486 638 559
-614.289 645.52 610.763
-612.601 600.614 631.324
-495.778 659.259 575.478
-545.42 594.852 603.549
-468.474 632.083 619.363
-486.046 658.715 573.884
-570.309 605.225 632.506
-516.16 640.959 576.075
-563.305 603.507 616.009
-585.443 644.075 596.742
-500 592 648
-473 656 607
-518 627 575
-459 600 635
-542 606 573
-566.003 609.322 610.676
-553.694 646.297 598.828
-609.004 625.003 624.603
-500 627 564
-474.939 629.991 589.276
-489 639 553
-593.125 643.103 600.323
-577.849 622.223 581.957
-569 610 585
-545 652 595
-541.843 658.039 583.221
-582.462 608.936 585.561
-610.415 628.748 609.879
-468.758 623.041 645.265
-505 623 643
-495.217 659.121 574.852
-568.609 620.132 575.915
-590 621 611
-573 611 613
-485 602 626
-549.334 594.643 620.897
-501.046 630.858 581.991
-475.439 619.733 631.635
-609 649 605
-515 637 573
-503 615 655
-471 616 645
-540 633 587
-564 590 586
-480.853 642.192 549.484
-577.709 634.863 594.35
-465.069 612.605 614.141
-563.486 648.451 590.748
-597.456 620.912 618.869
-520 581 619
-598 592 606
-596.878 644.899 607.636
-458.698 643.529 614.384
-496.709 619.751 610.054
-512.007 617.016 631.133
-483 649 629
-540 637 587
-614.851 597.672 615.339
-531 659 574
-512.563 662.865 582.003
-582.556 615.928 602.225
-463.423 630.139 601.909
-551.079 646.702 581.972
-516.061 653.45 566.009
-510.866 661.3 584.887
-553.927 616.665 572.035
-489.078 640.589 564.738
-497.382 621.159 616.894
-511.732 577.884 617.886
-558.196 589.966 604.022
-486.903 645.034 625.543
-467.63 639.92 631.537
-468.592 647.033 551.259
-530.277 628.969 576.132
-553.526 600.498 604.089
-531.706 642.783 573.203
-588.955 601.415 637.956
-560.412 619.194 578.914
-542.033 651.265 589.7
-508.864 610.137 634.228
-591.644 621.476 592.953
-553.925 597.984 583.72
-483.386 628.3 587.693
-585.043 591.958 602.923
-607.878 602.174 633.955
-523.296 636.019 573.791
-558.951 586.922 616.147
-529.66 638.631 573.169
-499.533 620.556 592.007
-506.081 602.344 637.975
-474.026 643.565 609.702
-574.609 621.433 582.724
-617.345 617.58 616.71
-604.818 624.163 613.443
-605.298 615.461 623.855
-505.919 647.855 616.108
-517.049 669.923 609.795
-556 624 574
-527.78 659.748 605.008
-496.107 655.527 561.634
-565.33 618.457 580.933
-546.003 591.801 620.81
-481.575 604.294 624.447
-517.095 667.513 602.535
-553.771 648.239 584.017
-577.886 598.539 589.498
-616.024 614.139 615.005
-549.213 633.461 588.419
-520.749 634.367 592.582
-616.65 622.142 634.368
-592.565 593.111 629.405
-577.384 593.358 600.572
-451.984 621.703 621.026
-589.528 617.995 611.084
-483 655 601
-536.756 639.734 584.512
-598.208 649.078 605.323
-556.782 611.898 576.956
-476.864 636.333 576.801
-618.782 606.124 619.98
-569.414 603.812 589.705
-473.363 626.243 646.485
-621.024 618.458 620.86
-481.628 641.983 620.536
-489.606 598.433 633.183
-572.308 639.617 595.949
-473.986 627.574 639.545
-495.135 626.808 609.634
-599.619 645.412 608.374
-527.87 654.175 604.841
-541.923 634.894 575.596
-550.901 595.724 612.17
-453.024 619.677 622.813
-523.524 582.101 597.821
-487.97 646.089 558.541
-476.06 627.108 593.212
-498.373 629.583 582.504
-573.344 599.888 590.274
-480.519 640.414 622.275
-500.959 597.795 650.136
-457.166 630.545 639.267
-485.111 628.116 583.656
-582.575 620.623 586.216
-490.613 656.493 572.623
-510.191 617.624 638.585
-529.722 641.029 581.156
-592.779 646.448 600.223
-548.642 622.117 573.04
-548.841 645.667 594.66
-608.176 593.754 609.646
-581.167 593.259 602.452
-482.423 649.24 552.463
-476.59 657.149 562.111
-517.828 653.093 609.306
-592.64 636.211 601.453
-482.813 625.062 593.48
-599.067 617.702 617.12
-455.698 616.683 626.524
-514.385 637.923 579.02
-485.011 631.541 618.798
-444.356 598.491 581.48
-581.172 614.444 583.166
-512.376 644.482 606.007
-609.294 646.178 613.242
-501.786 665.934 601.107
-591.315 626.054 594.443
-575 618 587
-585.494 612.625 587.238
-474.189 600.57 632.596
-616.878 623.153 612.092
-479.765 609.35 650.992
-483.534 623.265 596.882
-595.799 595.868 635.598
-606.962 618.743 598.119
-492.895 644.681 622.183
-566.004 604.147 586.28
-444.255 593.503 595.548
-459.294 629.31 597.399
-455.832 637.604 593.645
-475.751 636.326 577.581
-513.323 612.749 647.863
-528.788 642.421 579.18
-540.664 633.094 583.024
-516.305 636.618 587.257
-513.568 634.766 571.932
-604.224 614.267 621.203
-430.268 599.039 593.71
-559.67 615.147 574.035
-549.582 599.726 579.894
-558.138 614.098 575.546
-474.029 617.905 645.549
-517.568 659.244 617.244
-547.319 623.023 575.953
-618.307 618.015 614.298
-610.611 615.063 606.125
-520.487 637.749 583.802
-485.56 621.961 599.132
-495.337 616.145 613.656
-497.074 637.999 573.498
-566.369 641.985 584.458
-580.721 645.405 603.545
-618.525 607.883 631.214
-544.404 640.746 593.927
-565 609 578
-592.343 648.856 607.206
-584.031 587.132 619.948
-467.048 655.402 569.86
-555.657 597.981 620.89
-566.867 620.258 579.768
-488.844 643.676 622.793
-473.936 642.181 599.316
-521.674 636.81 584.093
-476.689 655.747 604.143
-532.709 653.255 596.597
-461.413 635.544 592.64
-470.442 614.038 614.485
-475.577 580.299 590.001
-478.345 580.099 587.744
-507.83 597.446 646.661
-473.133 635.406 577.227
-622.909 619.364 628.76
-604.984 592.714 613.928
-495.894 626.628 591.596
-586.32 612.889 593.678
-494.432 635.37 571.163
-542.009 642.656 578.063
-472.997 582.145 588.613
-576.967 603.136 584.098
-466.863 647.588 550.712
-602.757 614.846 622.525
-622.016 632.658 619.851
-477.445 580.645 589.669
-608.252 615.598 607.047
-557.925 621.657 575.508
-473.42 648.204 567.964
-470.538 647.385 616.69
-541.481 636.376 583.887
-477.049 608.449 621.642
-501.385 618.343 652.526
-478.749 604.105 647.198
-523.531 653.718 570.323
-572.907 619.59 579.282
-515.753 642.707 564.43
-563.265 589.156 596.568
-508.023 637.936 575.322
-584.318 648.959 606.433
-524.153 640.404 590.554
-485.16 647.568 629.178
-556.712 599.959 621.406
-605.036 606.663 637.559
-458.57 633.51 632.928
-576.421 604.311 634.587
-544.98 653.194 581.686
-517.02 641.063 566.563
-544.116 650.237 581.766
-596.701 648.999 610.977
-521.925 673.567 613.462
-468.561 633.296 580.098
-494.577 654.984 590.49
-519.226 579.867 593.507
-565.828 644.851 601.273
-610.034 619.192 603.473
-503.006 605.825 652.43
-577.163 598.667 638.22
-486.856 642.107 560.818
-529.358 658.384 578.171
-531.488 647.665 596.06
-511.722 653.15 620.787
-464.518 651.269 544.997
-466.315 652.563 543
-572.804 595.876 629.335
-532.864 656.375 579.327
-493.476 654.575 557.583
-581.85 607.866 636.542
-476.037 646.686 562.493
-572.711 609.707 586.22
-530.556 625.272 583.032
-498.716 596.297 649.248
-578.259 663.072 616.127
-473.862 642.063 609.539
-579.257 588.883 622.324
-460.698 648.483 612.076
-521.592 634.466 591.649
-567.619 603.151 607.102
-547.227 596.684 581.245
-527.834 654.574 600.655
-519.346 579.243 600.997
-560.779 594.582 587.955
-456.306 635.049 638.933
-573.12 617.812 585.133
-592.269 597.01 601.621
-465.682 628.29 629.359
-532.042 638.596 575.036
-543.674 644.288 582.629
-607.303 644.387 603.282
-457.754 627.937 610.287
-477.806 599.131 629.447
-557.153 631.649 583.022
-508.205 610.733 655.465
-489.396 659.113 559.317
-576.001 587.72 618.393
-468.221 633.482 644.462
-453.932 593.55 589.654
-615.841 637.461 616.101
-483.222 607.333 649.178
-504.16 612.639 653.693
-574.965 616.84 583.489
-580.614 611.533 610.7
-446.878 584.525 605.62
-581.557 587.548 614.034
-507.791 634.504 573.399
-593.72 604.372 597.474
-486.472 608.627 618.515
-570.483 652.181 609.85
-510.924 658.638 594.378
-555.224 594.362 588.305
-470.195 649.185 602.616
-514.367 578.784 595.947
-504.699 668.629 607.991
-526.825 645.706 570.747
-517.266 638.144 568.551
-536.521 671.749 598.877
-549.266 591.149 578.533
-611.562 639.346 605.652
-518.233 638.821 572.451
-473.252 618.283 644.108
-514.291 657.35 623.624
-555.17 586.409 600.052
-613.911 607.72 615.562
-594.888 641.167 600.15
-498.197 638.003 611.944
-485.746 650.21 591.171
-452 624 627
-473.304 647.318 553.391
-540.214 657.436 594.518
-558.246 597.302 580.157
-550.086 616.46 576.539
-593.659 607.666 634.965
-623.373 615.197 627.842
-516.697 636.193 570.18
-458.755 587.095 593.405
-446.417 593.277 595.365
-531.481 648.853 597.067
-498.923 656.167 588.971
-517.206 636.106 596.024
-503.463 595.159 639.638
-507.465 613.035 630.677
-569.397 599.057 626.883
-462.251 638.524 588.631
-618.502 603.539 628.935
-496.492 658 602.382
-601.12 653.489 605.581
-551.233 658.71 597.413
-572.751 587.416 618.246
-486.443 657.784 609.825
-517.065 635.553 570.535
-516.904 636.366 571.741
-470.712 578.943 587.222
-527.702 654.383 574.139
-551 652 596
-614.165 634.404 616.428
-613.236 628.37 614.342
-566.016 588.734 590.211
-542.431 633.395 577.772
-569.253 598.327 635.97
-545.635 662.17 596.728
-465.033 614.446 640.651
-446.168 626.923 627.797
-508.437 644.123 564.064
-596.679 625.604 594.744
-521.475 666.761 603.666
-541.858 608.593 571.66
-566.336 642.728 584.472
-602.819 611.451 600.359
-619.28 631.565 616.019
-520.387 641.136 570.51
-570.147 639.921 586.494
-612.328 641.839 608.523
-568.472 597.885 584.846
-603.456 621.906 616.603
-583.001 650.677 601.903
-585.937 616.963 594.306
-522.555 665.673 601.917
-471.893 652.763 622.219
-524.03 667.779 604.449
-596.975 657.019 620.553
-475.704 636.238 639.123
-589.89 605.093 596.113
-593.171 656.827 605.496
-470.776 643.52 605.251
-557.596 648.386 586.294
-567.382 605.684 594.015
-472.889 618.371 606.221
-562.996 596.548 584.019
-584.935 628.913 589.816
-500.965 656.094 564.881
-586.507 621.778 595.772
-520.957 663.185 589.581
-581.006 623.005 589.148
-602.994 604.543 601.868
-593.551 652.343 611.915
-585.008 611.919 625.026
-586.596 643.049 603.695
-498.664 626.629 589.519
-543.846 647.103 590.706
-581.656 628.265 588.871
-488.309 627.552 636.248
-496.431 640.678 568.774
-591.56 612.892 619.732
-535.38 646.824 576.464
-520.925 651.417 609.11
-522.891 643.534 590.96
-558.212 638.755 598.866
-511.778 576.978 586.17
-518.195 636.569 585.238
-546.302 588.66 606.689
-493.719 623.356 596.016
-508.04 632.213 567.815
-584.094 645.646 609.212
-526.404 653.653 602.038
-493.689 621.352 619.204
-466.749 611.006 637.055
-499.328 643.279 563.111
-563.499 653.677 591.86
-578.787 641.214 594.597
-559.468 634.653 586.103
-534.303 583.49 630.111
-510.446 633.738 582.628
-473.84 655.664 577.67
-562.998 621.438 576.944
-476.814 626.844 631.762
-526.593 645.188 596.562
-607.681 632.376 610.758
-585.169 618.713 584.473
-556.871 612.719 576.458
-499.198 633.868 563.1
-543.669 651.96 589.573
-496.107 645.467 560.404
-508.495 578.294 602.949
-490.183 612.561 611.784
-597.554 626.499 609.564
-522.413 642.628 588.033
-596.564 590.65 606.397
-545.059 653.077 589.923
-607.484 620.835 601.196
-465 608 630
-466.77 646.464 600.861
-475 580 585
-546.223 634.505 586.963
-582.288 621.329 591.143
-544.984 644.079 578.483
-489.936 640.613 617.804
-511.978 612.39 645.214
-486.159 611.249 613.338
-547.868 641.039 591.93
-484.509 643.201 622.856
-560.408 620.603 579.214
-483.595 597.675 633.136
-545.017 638.446 580.943
-475.969 632.341 580.213
-603.366 628.256 600.455
-474.874 630.554 588.928
-543.078 589.039 609.875
-458.088 605.809 634.537
-590.432 593.133 606.428
-554.854 616.861 576.803
-574.826 589.307 611.669
-616.559 629.366 617.135
-499.31 667.672 609.14
-520.538 660.126 619.895
-549.239 639.73 594.003
-591.48 622.915 595.595
-509.66 628.266 588.493
-503.175 635.422 576.002
-472.68 629.758 637.834
-585 615 613
-564.249 631.522 584.757
-458.088 632.729 596.01
-485.494 653.041 578.101
-456.81 638.62 590.92
-475.941 611.46 642.556
-571.759 584.154 612.874
-506.923 575.602 592.752
-597.76 619.839 613.808
-551.663 647.295 598.776
-590.531 640.957 600.375
-563.803 588.806 621.549
-480.309 610.613 648.36
-475.735 623.042 599.011
-579.652 646.104 605.342
-477.083 656.867 624.209
-498.804 655.899 588.924
-574.094 606.982 596.878
-513.227 663.507 599.531
-518.575 580.058 598.386
-485.864 630.727 622.216
-598.956 618.035 616.948
-488.776 647.896 624.582
-510.572 658.675 590.06
-582.991 630.433 589.051
-602.142 657.397 606.526
-556.898 590.564 585.564
-523.769 645.458 599.444
-605.44 628.227 619.714
-598.021 659.067 615.695
-583.213 618.471 591.104
-470.504 643.301 581.813
-578.067 589.775 614.844
-496.718 647.316 561.854
-578.303 598.552 628.65
-563.258 623.942 578.258
-553.549 644.385 596.441
-561.124 600.99 598.753
-465.753 633.597 591.126
-585 618 595
-581.835 630.076 591.097
-571.412 609.205 603.621
-508.157 655.459 564.12
-579.521 639.085 598.982
-542.696 649.724 585.343
-473.964 640.201 575.11
-513.088 633.469 588.393
-478.29 661.934 566.964
-448.559 591.185 594.776
-573.951 616.516 580.187
-601.681 638.438 601.375
-530.557 639.214 581.867
-551.328 593.626 615.358
-541.616 647.64 575.697
-610.971 593.111 625.09
-542.95 635.013 584.266
-500.843 641.845 615.755
-566.118 631.365 578.545
-480.804 643.218 622.571
-614.571 608.605 635.684
-467.781 653.173 611.79
-572.676 588.054 594.442
-466.092 627.874 618.673
-460.529 645.883 620.831
-482.792 655.468 576.605
-517.706 633.052 572.489
-599.238 640.43 600.755
-584.068 621.47 586.945
-620.137 627.981 615.564
-519.093 637.479 594.733
-529.612 636.483 573.362
-556.41 651.402 598.505
-516.442 639.868 565.987
-554.79 623.774 578.673
-480.498 630.838 581.92
-482.993 633.957 577.277
-463.117 636.911 588.898
-592.759 591.504 618.342
-474.088 599.294 630.251
-608.647 618.74 619.011
-520.742 577.637 601.669
-480.808 642.353 558.16
-476.503 649.753 596.65
-583.47 600.403 594.484
-542.939 660.733 586.598
-520.545 639.443 589.545
-590.991 632.373 599.494
-511.103 606.298 654.945
-462.488 641.581 584.317
-473.454 608.732 625.12
-592.638 595.136 604.624
-514.502 636.51 575.223
-523.174 643.333 597.617
-570.276 591.404 594.357
-582.94 616.287 609.967
-469.901 648.972 618.099
-551.187 588.934 584.684
-527.84 653.121 599.156
-554.05 600.086 611.91
-532.731 649.347 583.824
-614.383 601.573 628.312
-535.769 662.173 599.977
-473.996 630.746 580.828
-483.28 658.125 616.069
-524.764 656.083 604.99
-494.805 605.18 629.861
-474.627 654.259 618.7
-592.321 624.04 598.034
-560.536 600.104 586.223
-479.123 647.782 554.541
-475.658 635.797 633.441
-482.457 645.552 581.627
-535.041 642.499 584.263
-555.836 612.795 578.042
-617.282 619.839 617.065
-568.215 608.119 576.017
-469.1 641.596 627.028
-485.053 619.512 601.852
-497.811 608.521 626.045
-455.535 636.751 591.943
-606.927 591.672 612.813
-577.95 652.568 613.933
-466.618 645.752 628.324
-564.068 631.038 582.057
-550.486 597.525 579.197
-538.297 658.758 589.082
-583.641 625.334 586.145
-505.258 658.863 564.271
-522.468 646.491 599.19
-518.264 575.996 600.438
-617.652 638.267 615.495
-448.309 600.244 578.289
-476.315 650.65 580.515
-585.82 615.694 586.606
-581.815 608.696 585.693
-571.203 618.087 581.722
-453.374 607.943 635.146
-470.938 651.769 574.358
-472.267 577.932 590.835
-573.011 636.745 593.471
-579.269 607.084 585.608
-624 612 620
-589.717 618.783 598.534
-460.943 615.565 623.104
-550.587 599.321 579.477
-564.138 599.034 585.961
-603.802 614.154 601.787
-574.299 605.692 628.638
-459.502 649.625 548.876
-595.875 649.908 613.311
-461.076 613.761 625.436
-545.84 637.263 577.797
-526 669 617
-499.119 635.179 573.063
-543.153 580.483 612.685
-591.181 610.358 622.1
-504.462 655.353 591.798
-471 630 588
-478.628 655.99 555.96
-510.854 612.301 645.069
-489.105 656.047 606.546
-530.029 647.244 596.157
-463.686 624.109 602.721
-602.784 613.375 625.059
-497.58 664.775 617.766
-572.38 601.654 584.687
-581.988 600.425 638.909
-597.095 641.635 602.704
-519.747 638.976 574.251
-542.731 636.663 584.263
-477.306 612.338 610.471
-546.206 583.335 608.727
-467.103 652.958 545.697
-522.925 644.788 601.155
-530.949 649.02 585.006
-466.001 624.978 601.185
-623.97 614.711 625.318
-500.276 607.521 625.039
-477.8 595.841 636.007
-623.129 623.57 628.654
-517.477 666.426 621.834
-512.321 637.297 572.794
-555.861 617.916 580.989
-613.845 597.756 619.914
-582.869 613.77 591.769
-470.958 622.773 606.834
-462.6 633.161 593.928
-500.723 636.983 605.016
-472.244 628.609 618.711
-527.004 649.017 584.545
-513.347 637.625 570.003
-505.801 647.686 560.934
-508.12 579.747 580.647
-458.59 653.343 576.629
-533.961 649.626 589.912
-564.896 633.261 582.037
-470.337 629.123 591.588
-603.106 588.527 616.846
-581 618 583
-569.808 644.419 590.497
-521.414 645.509 568.148
-515.5 662.883 573.216
-531.811 649.486 589.594
-471.978 652.717 611.188
-534.971 627.311 574.698
-509.03 637.362 577.366
-616.246 622.812 633.254
-579.572 655.5 615.71
-476.785 654.412 620.023
-526.006 642.752 591.07
-561.859 650.1 598.59
-468.671 628.153 597.706
-573.511 657.804 608.905
-476.195 622.454 649.019
-568.272 606.156 578.839
-521.195 640.606 586.012
-584.442 618.169 587.75
-479.214 593.441 641.828
-614.083 618.34 614.37
-571.936 610.354 597.5
-564 646 587
-476.255 633.022 640.839
-602.469 608.07 635.235
-603.689 605.802 603.78
-554.428 633.968 589.113
-478.765 641.541 599.697
-476.306 624.368 601.335
-517.413 660.096 616.198
-589.774 628.382 590.798
-472.1 629.248 609.023
-502.896 616.327 627.688
-462.02 635.011 639.203
-574.52 609.803 616.949
-508.058 659.639 595.545
-468.914 612.44 640.141
-463.759 644.749 582.364
-462.655 650.101 551.638
-511.922 668.477 604.806
-447.767 599.717 578.154
-579.129 617.684 584.397
-542.406 640.255 581.646
-499.622 636.107 569.066
-501.893 608.612 652.81
-481.465 619.106 603.141
-585.082 623.806 590.182
-464.509 642.317 612.944
-459.26 637.504 626.001
-487.58 628.176 590.921
-449.011 589.235 597.644
-486.301 627.961 589.176
-466.608 636.787 638.758
-543.295 637.205 586.114
-468.035 641.067 630.488
-601.356 618.898 616.952
-492.412 614.294 649.128
-616.699 639.272 612.638
-547.106 644.627 583.366
-613.16 646.628 620.037
-562.488 600.398 580.962
-577.805 605.314 584.318
-441.312 589.048 604.613
-590.716 654.439 616.004
-493.834 653.459 598.229
-500.715 633.592 599.294
-577.998 609.056 581.422
-452.139 628.031 618.549
-546.389 593.758 584.161
-506.22 601.162 633.093
-577.723 641.888 599.323
-600.819 652.029 616.224
-567.37 597.739 585.408
-571.344 610.444 585.704
-499.694 652.161 587.067
-495.9 666.63 615.02
-615.861 639.861 618.338
-474.679 617.009 639.357
-526.403 627.123 576.369
-492.629 625.856 624.253
-492.679 635.526 571.701
-460.449 637.503 587.991
-497.739 654.134 588.775
-472.588 661.534 566.117
-473.866 580.886 587.213
-597.652 649.365 601.602
-477 582 585
-548.907 648.377 580.505
-615.665 610.146 613.107
-458.709 615.229 629.389
-571.813 654.432 612.964
-486.188 628.137 584.292
-583.355 633.002 593.509
-596.391 638.015 603.334
-614.772 611.669 610.715
-487.857 646.139 623.093
-528.587 636.459 579.348
-474.207 650.329 580.187
-556.676 609.187 577.94
-518.963 645.277 607.095
-569 594 587
-465.735 642.925 625.869
-576.154 607.539 584.5
-473.107 578.771 590.075
-460.502 602.367 636.398
-594.534 610.343 637.178
-550.811 658.149 588.296
-552.06 643.006 599.95
-624.396 629.332 620.414
-498.193 627.732 589.038
-589.268 628.956 597.487
-477.47 637.071 589.017
-565.458 641.307 586.643
-507.813 621.936 633.654
-509.144 646.371 563.176
-506.58 659.447 574.784
-549.793 592.327 620.433
-551.238 663.539 595.613
-449.475 624.271 624.709
-583.256 614.585 595.777
-471.601 643.923 576.711
-515.293 661.47 581.452
-475.186 636.642 588.682
-540.293 659.206 585.23
-567.954 594.01 631.889
-475.398 614.236 604.619
-467.211 632.303 615.912
-567.674 636.078 585.026
-500.802 599.054 647.915
-538.757 667.286 596.819
-550.734 597.221 615.545
-596.888 642.748 600.864
-486.69 645.465 623.656
-589.871 620.772 589.041
-488.605 596.141 645.894
-532.446 651.889 572.571
-607.487 632.678 619.538
-474.422 652.084 613.115
-624.098 612.21 623.137
-509.809 667.33 601.568
-470.322 608.869 628.717
-463.038 610.895 626.911
-516.098 635.956 585.285
-584.05 628.075 592.421
-527.82 644.9 596.423
-522.646 665.272 615.502
-523.318 634.62 576.012
-521.071 634.193 571.593
-525.76 644.78 569.226
-503.896 610.799 629.123
-498.978 630.54 577.168
-564.967 641.388 600.994
-554.019 605.123 575.965
-570.347 594.361 590.574
-516.146 662.267 587.297
-587.29 608.166 591.284
-487.272 649.501 581.807
-455.134 590.715 587.17
-488.213 646.907 625.087
-476.202 643.099 581.153
-574.04 600.6 586.738
-594.501 631.427 602.724
-513.513 647.109 607.451
-470.237 633.452 605.603
-479.03 633.435 581.232
-512.561 636.801 585.381
-576.016 612.236 594.737
-461.534 632.922 638.607
-471.38 594.308 638.049
-491.295 655.153 572.953
-493.063 595.008 636.413
-568.361 615.169 576.2
-479.315 654.952 607.754
-491.485 641.713 565.639
-440.886 602.692 582.63
-609.814 600.486 629.066
-610.432 609.986 610.484
-501.478 635.093 601.503
-517.666 668.499 602.651
-609.851 632.041 623.447
-505.973 650.678 582.775
-481.79 638.06 627.032
-561.196 607.297 575.042
-572.93 603.597 634.009
-612.332 622.761 612.232
-609.278 615.384 606.764
-479.698 579.405 587.43
-588.073 586.68 614.852
-572.262 649.489 592.103
-502.451 652.105 587.629
-569.768 606.941 597.579
-472.479 620.347 606.041
-603.785 625.021 606.811
-467.491 650.417 575.95
-545.015 636.164 583.21
-487.462 634.158 573.473
-559.546 650.376 588.703
-603.871 610.599 627.133
-551.379 618.393 576.228
-570.999 608.485 589.032
-536.214 657.256 595.713
-488.639 631.8 576.845
-601.931 624.785 600.279
-466 624 601
-575.37 612.887 580.708
-616.96 599.439 620.029
-528.738 632.004 579.999
-491.861 639.713 554.467
-517.256 581.361 598.297
-496.083 603.618 647.249
-466.661 651.046 613.627
-560.888 599.07 583.895
-549.569 615.501 575.009
-461.621 637.23 636.037
-604.568 641.104 601.531
-482.654 656.103 603.256
-580.237 613.277 594.414
-577.543 610.841 606.118
-447.239 622.516 634.007
-476.895 599.589 633.728
-503.873 605.178 651.777
-582 606 638
-479.827 633.495 581.774
-452.194 637.724 593.491
-454.843 625.329 628.928
-481.256 621.251 603.474
-475.224 637.438 599.474
-479.071 648.787 596.878
-585.107 615.103 604.349
-460.472 629.238 602.266
-617.281 604.496 616.437
-561.17 637.26 596.675
-607.751 617.063 626.639
-468.531 605.906 628.474
-580.614 645.443 594.545
-525.494 645.468 568.69
-577.658 637.854 593.109
-488.531 626.265 624.334
-476.497 577.161 591.805
-508.858 611.052 651.369
-505.451 611.489 653.882
-531.476 645.569 573.902
-522.199 664.712 582.251
-579.726 607.571 632.945
-494.694 653.688 589.629
-504.9 667.43 620.343
-569.803 612.096 577.406
-468.992 639.051 587.451
-554.802 605.493 576.001
-495.925 631.242 578.356
-551.533 619.965 578.476
-464.801 655.724 575.997
-577.639 607.12 622.191
-516.358 663.241 585.339
-574.065 597.969 638.033
-569.632 589.266 600.88
-471.965 613.535 616.386
-581.061 614.13 602.195
-456.404 629.866 622.82
-571.887 589.188 623.442
-471.907 648.299 615.161
-599.657 608.52 636.929
-522.397 643.614 586.167
-466.912 636.23 590.964
-619.841 605.75 624.714
-509.859 577.297 590.366
-456.345 638.405 633.621
-470.863 641.854 583.573
-466.242 648.99 616.065
-507.352 630.045 587.979
-493.659 645.1 621.598
-485.763 632.857 632.872
-576.486 599.665 586.148
-578.026 621.979 582.491
-560.727 627.336 579.432
-549.885 641.172 595.161
-493.397 590.052 640.87
-521.666 649.577 568.65
-541.331 650.363 590.463
-550.878 594.878 580.723
-473.786 624.352 602.558
-602.541 617.314 596.917
-606.293 610.461 606.214
-467.82 643.997 622.469
-490.89 601.997 648.742
-581.9 612.713 600.805
-488.422 655.847 568.674
-588.245 611.048 619.221
-503.305 643.927 612.608
-513.617 631.922 586.236
-570.246 599.776 637.523
-498.182 660.177 567.206
-479.245 641.907 625.271
-603.765 626.494 609.379
-460.374 636.496 637.448
-562.078 653.138 598.299
-600.677 597.614 604.088
-623.899 610.105 628.542
-576.386 611.26 600.928
-502 623 630
-617.567 603.574 615.492
-610.335 649.628 607.777
-461.39 650.707 546.075
-579.246 597.444 592.883
-578.699 609.288 594.339
-463.591 651.402 577.319
-485.624 622.226 644.74
-470.854 618.889 645.691
-481.238 658.467 626.495
-490.207 640.144 617.371
-595.129 620.302 613.445
-593.018 612.845 625.23
-548.727 590.579 614.102
-586.157 601.724 594.427
-560.775 599.128 580.219
-490.833 613.719 650.416
-539.367 662.514 599.165
-585.403 604.953 592.566
-582.09 615.474 606.148
-463.619 601.919 637.985
-604.806 642.84 602.144
-594.177 627.52 600.664
-474.836 618.329 649.236
-514.152 631.769 589.456
-573.901 611.665 585.457
-447.164 622.132 627.497
-565.84 588.617 607.399
-556.22 594.197 626.137
-543.343 635.475 579.486
-573.567 622.244 583.339
-478.312 624.703 645.322
-580.541 606.549 627.769
-539.953 661.068 580.667
-569.095 596.199 626.946
-576.287 606.76 632.143
-609.172 623.32 609.041
-523.037 672.377 616.566
-570.569 641.232 588.249
-477 630 587
-468.338 646.42 575.893
-578.762 610.885 609.035
-612.968 605.05 613.8
-467.522 650.261 575.084
-530.355 646.349 580.766
-474.149 576.784 593.835
-486.038 643.209 618.494
-516.356 638.865 583.7
-590.528 611.348 594.487
-540.265 650.941 587.326
-514.714 642.409 564.034
-570.579 601.463 584.422
-587.357 625.342 595.959
-563 642 601
-587.261 618.322 591.082
-467.369 616.637 609.486
-571.478 612.065 582.287
-619.52 607.563 626.268
-607.953 609.699 608.942
-545.927 586.924 607.241
-556.654 595.835 582.398
-592.311 618.116 609.598
-600.165 598.667 605.45
-564.631 600.603 596.78
-551.754 616.404 578.067
-522.453 659.328 572.255
-504.714 653.657 589.621
-552.51 660.478 592.352
-584.39 640.822 595.37
-550.472 591.767 626.721
-543.255 654.857 581.548
-459.257 629.967 615.143
-466.842 636.07 638.373
-568.952 616.693 578.563
-518.288 666.565 625.876
-600.144 625.246 609.683
-470.291 627.519 597.929
-476.584 640.052 627.29
-607.725 614.121 603.041
-501.181 650.446 619.712
-520.949 662.468 616.13
-622.676 608.35 620.979
-534.067 643.645 584.758
-523.584 583.023 601.869
-565.961 607.016 581.22
-485 630 580
-445.842 623.447 630.165
-578.669 613.807 613.537
-578.95 612.892 608.776
-522.965 634.807 571.43
-526.259 661.326 583.555
-611.51 615.476 635.362
-568.373 602.707 591.989
-567.861 634.853 584.64
-471.135 634.396 613.837
-564.357 598.128 583.598
-548.223 587.748 582.388
-590.666 596.96 602.222
-465.027 639.18 627.585
-565.996 605.672 580.174
-557.257 649.694 598.016
-606.54 639.696 603.657
-495.49 619.439 644.816
-545.435 607.889 574.51
-613.66 626.529 631.667
-516.957 664.103 598.514
-499.252 609.524 620.673
-532.553 635.556 576.645
-469.877 627.567 595.705
-583.2 604.861 587.526
-583.054 626.848 591.334
-593.93 649.396 612.089
-486.298 659.53 563.147
-566.069 603.767 616.933
-616.042 634.517 612.127
-482.34 652.074 572.788
-461.685 641.795 624.244
-459.181 628.883 612.947
-492.978 631.05 613.044
-497.068 633.05 602.613
-485.128 639.02 620.586
-583.762 635.345 593.444
-547.537 586.341 622.28
-604.907 591.926 610.793
-508.488 657.104 578.795
-474.309 653.48 602.072
-547.562 610.298 575.921
-561.881 630.693 577.171
-580 654 616
-555.755 656.96 595.96
-576.329 613.356 582.375
-586.227 601.699 593.147
-509.788 669.1 610.547
-457.787 624.537 615.733
-503 637 563
-572.172 595.431 591.208
-515.807 579.273 601.655
-517.874 637.689 578.965
-605.125 631.395 600.774
-570.207 615.377 577.813
-467.609 633.687 593.222
-454.015 637.074 635.758
-579.966 611.867 593.143
-493.176 655.243 589.271
-514.302 603.902 647.506
-539 637 586
-512.784 665.617 596.905
-509 669 603
-507.8 617.077 642.273
-483.301 654.651 588.961
-609.695 616.967 608.72
-593.629 597.757 638.83
-556.064 593.93 582.495
-500.285 593.794 638.561
-467.882 646.35 604.151
-474.041 647.114 595.528
-471.199 613.902 640.86
-506.3 576.51 589.188
-575.66 645.435 592.968
-596.328 626.142 605.744
-588.199 650.312 600.487
-520.732 639.153 569.555
-609.592 622.15 627.523
-457.629 616.745 618.21
-562.316 641.101 582.696
-502 623 640
-477.617 596.688 636.052
-589.11 616.379 618.868
-478.53 643.174 622.415
-512.374 662.666 587.067
-488.703 627.5 611.898
-483.586 658.052 571.365
-608.467 607.037 633.859
-501.003 628.537 583.381
-503.742 649.654 558.579
-528.041 648.681 586.122
-571.219 607.418 583.421
-601.562 612.797 624.503
-524.301 638.745 575.204
-566.396 603.878 590.684
-552.817 591.837 589.907
-495.671 617.379 606.878
-466.452 594.846 640.301
-556.258 638.354 583.657
-500.485 649.808 580.524
-464.221 629.412 638.669
-557.552 607.274 578.847
-483.493 621.864 598.559
-588.168 660.334 625.693
-573.583 616.238 584.163
-493.18 634.038 616.447
-496.158 627.512 582.939
-520.641 641.324 567.459
-555.074 601.213 614.884
-461.515 619.848 635.992
-570.491 602.638 622.755
-476.879 617.281 606.75
-483.727 612.054 614.74
-558.317 616.069 574.993
-619.829 604.771 629.924
-561.954 600.345 579.532
-508.136 633.39 580.705
-567.028 591.381 624.681
-514.683 665.913 628.545
-578.377 612.964 588.527
-602.485 603.835 607.696
-485.745 656.729 568.68
-512.279 637.619 567.362
-590 593 634
-577.251 639.83 600.749
-505.42 575.523 603.104
-485.968 629.949 624.098
-554.473 587.183 623.974
-561.666 622.554 575.889
-537.051 646.695 577.098
-472.943 639.909 577.327
-521.67 580.338 595.075
-581.757 621.058 588.158
-447.769 597.056 587.278
-493.431 628.85 585.545
-464.699 643.248 621.84
-563.146 621.96 577.06
-466.293 633.55 587.554
-602.554 627.407 613.187
-518.829 631.524 589.717
-512.28 633.623 585.393
-494.117 656.498 575.992
-484.68 655.166 598.845
-525.714 637.583 574.095
-491.606 626.69 587.113
-555.085 664.124 594.757
-555.435 613.146 575.927
-527.92 636.778 573.205
-492.545 641.254 621.733
-543 581 621
-497.064 640.212 571.906
-553.832 664.245 599.093
-578.571 609.673 594.697
-604.348 631.322 601.041
-491.061 624.973 616.642
-520.219 648.257 605.092
-511.423 610.422 651.293
-557.06 589.2 626.59
-463.853 628.031 596.096
-480.044 650.416 595.286
-464.863 607.166 631.147
-475.812 618.198 646.728
-494.881 625.67 586.115
-535.397 629.149 582.339
-446 621 631
-479.467 609.136 645.32
-568.27 637.423 598.312
-496.254 603.212 628.942
-468.151 644.869 577.645
-539.896 641.352 586.286
-578.6 624.779 587.622
-467.679 627.459 639.124
-518.032 636.668 566.704
-477.093 617.249 632.217
-576.455 649.755 598.567
-548.356 644.244 591.226
-611.953 617.26 638.147
-577.102 612.647 604.889
-559.408 612.932 578.453
-514.598 603.301 651.673
-572.329 596.243 625.523
-606.236 595.715 630.244
-475.308 641.515 583.62
-477.598 638.935 638.534
-470.115 630.83 605.872
-468.413 631.942 597.003
-469.218 619.856 639.538
-505.237 664.522 620.498
-531.258 631.594 579.136
-566.677 637.077 586.632
-491.97 623.809 590.908
-542.857 589.774 606.199
-555.641 594.94 590.184
-487.829 658.486 591.312
-608.206 630.644 612.917
-462.775 647.516 577.79
-486.648 657.082 609.022
-603.499 618.522 613.2
-480.753 645.504 555.1
-559.398 652.751 590.292
-578.179 642.578 600.273
-486.084 657.33 597.494
-502.486 661.243 569.219
-499.946 605.442 651.472
-617.005 619.448 617.754
-508.73 645.908 612.807
-585.583 633.851 596.351
-618.177 640.52 612.499
-556.418 645.059 598.048
-503.471 655.9 592.847
-474.025 652.065 576.773
-550.904 649.256 595.561
-572.006 608.278 620.605
-600.712 629.973 600.444
-458.982 609.988 635.062
-597.835 630.427 597.372
-503.039 633.329 575.645
-452.764 618.338 628.137
-604.436 617.686 624.466
-473.731 632.193 587.057
-501.508 635.312 561.912
-462.284 623.927 606.177
-609.33 601.61 610.505
-470.298 649.373 609.813
-593.242 652.763 603.323
-466.185 615.936 640.864
-586.835 606.219 591.846
-480.02 581.51 590.032
-570.935 603.639 623.253
-499.396 622.228 626.426
-452.782 583.073 600.738
-582.285 642.052 602.366
-548.101 647.218 592.998
-482.726 631.933 579.05
-603.927 628.888 606.618
-571.929 603.123 594.919
-593.298 606.059 595.579
-490.828 643.822 564.903
-484.577 634.866 628.692
-507.124 622.528 633.289
-568.856 596.662 582.507
-488.49 629.696 618.775
-516.809 656.067 614.709
-587.352 615.861 590.509
-513.756 578.462 600.057
-607.839 599.137 611.845
-527.451 649.23 582.885
-561.012 588.394 618.4
-590.491 647.832 598.372
-510.13 575.202 603.406
-517.2 672.042 615.411
-493.208 596.467 634.059
-584.201 651.552 601.816
-586.811 659.363 622.764
-578.976 612.973 620.261
-596.205 645.06 608.919
-527.116 641.509 580.674
-605.338 658.468 615.262
-617.889 602.962 618.205
-503.471 663.699 565.018
-491.564 603.223 648.344
-593 608 595
-495.705 611.371 623.835
-568.664 605.032 601.534
-616.561 607.366 633.43
-507.194 614.065 632.308
-604.718 644.554 612.87
-520.939 665.187 590.258
-605.899 594.455 610.749
-569.512 588.833 607.941
-528.001 665.001 594.848
-619.585 632.62 619.428
-515.257 669.425 604.502
-537.209 659.863 578.249
-559.914 615.335 579.78
-572.87 649.753 609.583
-513.455 615.492 642.703
-579.098 612.117 589.281
-603.333 653.689 606.768
-523.031 637.818 570.714
-487.96 632.743 575.213
-592.787 632.69 602.268
-446.666 624.019 624.893
-564.304 613.103 578.377
-558 635 581
-476.185 655.016 617.032
-482.322 633.174 577.901
-596.535 618.234 596.662
-593.996 630.035 591.304
-485.764 624.273 639.043
-482.203 613.026 622.894
-519.923 660.224 623.117
-558.678 596.745 596.796
-474.269 642.546 552.234
-587 661 612
-497.972 653.609 624.522
-580.144 611.401 603.211
-505.984 629.049 579.525
-523.973 670.756 616.533
-478.98 633.711 639.587
-514.892 662.517 572.839
-484.614 623.199 597.915
-477.222 653.858 600.415
-493.62 654.082 627.272
-570.534 605.193 620.38
-489.271 652.006 581.589
-588.033 646.161 602.753
-497.168 602.372 628.134
-558.731 598.222 580.549
-594.858 610.501 595.167
-552.67 585.755 618.729
-520.236 668.05 609.967
-473 583 584
-487.708 625.758 594.732
-495.683 642.121 618.83
-590.649 591.498 620.191
-480.411 652.911 587.213
-620.993 617.707 616.322
-557.386 656.185 598.382
-588.485 649.802 612.207
-526.61 660.826 584.764
-469.96 631.457 600.119
-456.478 620.041 615.016
-514.771 578.423 599.602
-547.191 660.521 595.119
-536.964 659.99 585.46
-574.24 598.991 587.25
-619.763 620.131 624.55
-610.473 624.633 607.912
-609.817 610.312 611.205
-513.666 605.626 639.414
-472.168 640.881 629.152
-476.81 608.054 620.079
-493.183 623.152 589.044
-470.855 628.472 645.947
-551.188 589.142 584.55
-473.176 626.11 637.871
-470.506 639.144 612.852
-530.377 633.975 581.93
-433 596 592
-579.474 611.486 589.18
-609.847 616.296 624.69
-490.322 627.051 641.51
-505.142 615.691 650.125
-494.427 627.545 583.782
-537.493 626.867 576.079
-436.548 593.934 596.903
-505.523 603.26 652.006
-490.884 618.493 601.666
-567.37 609.524 581.982
-544.223 642.328 588.278
-578.702 587.281 622.609
-576.335 604.667 584.953
-591.094 614.767 617.297
-518.215 636.218 583.934
-482.368 641.992 552.238
-531.585 660.08 583.047
-585.411 613.854 586.679
-462.951 645.871 580.16
-569.075 600.545 580.03
-583.62 597.75 595.687
-528.572 637.02 579.42
-599.771 619.599 599.809
-541.714 584.236 607.383
-494.279 627.723 586.249
-498.522 633.624 597.34
-485.728 617.541 601.42
-587.19 621.736 595.691
-503.174 573.083 592.948
-513.272 639.342 574.325
-471.272 648.474 625.814
-621.461 603.141 621.458
-497.497 626.455 629.822
-607.664 599.192 631.013
-608.442 598.494 611.272
-454.736 624.117 627.875
-574.385 610.651 586.787
-572.608 634.523 585.769
-605.721 626.132 616.901
-495.819 610.66 650.267
-598.774 605.045 640.069
-582.309 588.947 624.22
-489.219 619.825 648.042
-461.329 602.918 632.688
-561.441 619.9 574.212
-508.029 575.571 599.826
-514.112 601.189 654.236
-520.397 642.652 597.334
-483.587 633.218 637.068
-554.541 650.71 595.5
-509.882 577.889 602.703
-482.968 647.932 596.761
-585.439 623.227 588.978
-486.624 610.73 651.514
-488.887 616.247 604.227
-566.021 638.568 598.536
-572.287 642.337 591.844
-592.045 592.891 633.872
-476.579 631.155 590.962
-562.866 638.612 596.518
-464.25 626.032 620.292
-581.223 653.004 602.339
-580.171 618.505 583.92
-477.025 594.914 642.088
-499.128 643.09 614.935
-517.785 667.161 609.613
-478.627 629.017 644.089
-487.561 619.6 604.06
-465.907 639.404 578.233
-513.6 639.476 605.864
-543.126 586.274 588.799
-617.411 621.147 635.961
-519 636 597
-477.909 604.238 629.65
-609.991 589.659 616.611
-617.78 637.591 613.249
-593.124 591.215 626.418
-550.03 593.856 587.826
-524.648 633.819 574.61
-560.173 636.349 596.596
-482 661 567
-592.327 597.106 603.393
-505.556 657.79 589.733
-616.589 611.274 636.276
-447.725 584.47 602.232
-571.113 617.393 584.468
-535.784 645.501 582.831
-568.294 612.685 578.709
-492.429 595.943 648.214
-557.253 594.409 585.682
-555.254 607.025 578.121
-608.837 622.195 619.976
-455.391 590.804 586.039
-447.83 626.958 622.868
-609.368 655.66 609.53
-472.166 648.942 578.399
-574.245 608.907 587.246
-592.267 623.414 596.042
-457.147 616.213 624.732
-552.323 594.572 581.217
-599.113 626.755 600.986
-548.006 592.447 605.711
-473.642 619.162 606.815
-533.604 645.498 572.835
-472.841 612.975 615.214
-492.19 594.138 637.028
-493.793 655.327 596.307
-490.578 659.123 624.991
-571.649 586.566 616.368
-539.811 652.88 584.611
-527.9 626.496 578.538
-484.722 631.525 632.799
-558.264 596.497 593.379
-472.645 612.433 615.613
-523.62 654.834 607.33
-583.564 661.637 611.109
-587.375 615.25 590.501
-564.933 647.149 589.002
-508.85 647.458 564.388
-606.899 622.568 601.497
-569.965 615.492 579.666
-598.722 623.684 610.019
-556.201 591.657 586.107
-569.08 637.601 597.013
-470.73 635.832 602.999
-514.94 618.364 634.183
-606.971 618.34 622.894
-531.268 651.218 591.815
-589.695 628.578 591.628
-491.47 655.031 566.48
-466.705 651.978 604.136
-489.542 632.863 613.619
-479.764 617.797 608.825
-493.452 625.521 628.475
-598.871 627.802 598.599
-488.779 626.943 583.545
-478.907 614.563 607.284
-589.602 629.888 591.369
-565.152 591.026 595.329
-549.788 592.805 611.01
-601.953 598.486 636.282
-589.536 631.9 596.103
-490.512 629.624 576.811
-468 625 600
-624.687 626.964 617.866
-471.123 630.67 583.344
-534.152 641.157 575.771
-534.36 627.285 577.49
-470.128 627.412 642.162
-566.07 605.141 577.439
-486.5 631.481 625.222
-589.408 598.66 600.792
-497.599 656.468 565.272
-620 632 618
-470.163 599.155 635.517
-484.203 619.555 645.99
-590 609 633
-483.908 606.083 622.992
-496.433 621.864 624.484
-566.734 635.809 592.547
-529.068 636.828 574.187
-515.98 634.641 587.839
-476.946 617.503 635.404
-549.806 605.593 575.376
-584.336 605.45 631.452
-558.467 645.112 584.577
-511.84 617.424 638.62
-573.727 613.913 585.724
-572.206 608.319 626.268
-478.928 644.659 567.837
-563.464 615.268 577.927
-557.588 599.299 605.414
-542.863 658.981 581.156
-505 605 653
-477.917 652.684 625.349
-610.779 593.665 620.504
-532.754 642.362 583.044
-496.546 623.012 590.365
-440.201 594.61 592.501
-542.82 612.635 574.695
-483.832 638.187 632.384
-515.333 612.201 642.66
-465.56 639.605 581.166
-485.292 629.763 587.269
-458.189 646.865 615.931
-615.974 632.325 621.386
-498.718 606.675 630.187
-500.056 623.416 587.792
-581.232 611.701 593.967
-557 641 601
-596.446 612.775 593.272
-488.867 654.979 589.787
-570.076 581.677 615.41
-524.066 669.566 621.41
-589.339 655.865 620.767
-474.567 651.778 550.687
-585 605 589
-497.114 661.009 600.875
-542.769 663.093 601.404
-523.65 643.67 587.983
-604.307 625.974 601.235
-520.784 640.867 596.939
-498.815 603.578 632.154
-561.233 597.338 593.629
-573.901 598.846 630.273
-594.741 628.733 593.81
-487.538 650.704 551.973
-601.451 627.476 599.133
-500.209 593.308 642.193
-467.093 651.124 614.54
-477.633 578.728 589.249
-560.245 603.96 577.343
-495.729 645.958 621.592
-594.224 626.733 605.6
-495.992 624.579 627.768
-567.735 597.808 586.828
-574.019 588.359 602.54
-464 637 589
-548.802 596.576 620.305
-568.285 634.488 589.407
-567.586 584.626 610.344
-610.314 622.949 622.484
-576.756 587.069 607.955
-551.773 644.223 598.973
-504.483 574.672 589.626
-560.282 590.592 595.147
-438.322 587.761 603.254
-526.17 642.884 595.284
-521.751 665.71 608.804
-612.531 648.173 609.642
-559.811 654.863 595.824
-499.143 655.569 587.236
-612.438 630.323 608.867
-513.542 636.722 568.626
-481.74 629.583 588.544
-537.298 646.376 581.898
-481.126 662.383 559.06
-588.054 591.337 606.506
-594.151 653.49 618.479
-583.046 611.239 625.399
-459.2 615.203 628.135
-541.86 652.493 580.469
-493.019 624.521 601.112
-598.458 647.451 608.19
-551.546 647.799 595.586
-562.366 642.456 585.737
-559.571 595.261 580.54
-439.762 592.489 597.497
-552.878 615.329 573.272
-471.925 631.233 639.642
-571.019 644.63 590.271
-606.564 623.513 617.823
-468.898 628.212 618.709
-543.907 587.726 616.775
-478.237 620.817 648.151
-473.165 629.929 586.389
-585 647 607
-516.042 578.137 593.011
-441.591 591.817 599.436
-606.239 611.14 634.958
-562.18 603.998 582.985
-524.139 648.2 584.285
-505.022 622.547 637.555
-481.964 640.154 627.898
-493.146 621.117 612.9
-466.2 612.646 611.545
-531.81 649.441 594.074
-454.426 631.306 600.255
-453.47 611.695 636.707
-552.514 657.565 593.482
-586.86 619.813 603.479
-456.558 636.624 592.249
-619.282 609.038 631.378
-512.899 611.7 642.92
-499.01 658.575 598.151
-602.621 610.821 625.486
-496.761 640.956 615.261
-564.388 599.339 586.468
-569.397 608.145 608.085
-493.723 661.273 613.347
-591.593 652.869 601.105
-472.164 626.195 600.225
-621.294 629.29 629.519
-608.301 596.5 626.06
-568.112 625.465 580.418
-542.695 634.437 579.371
-500.896 623.632 591.75
-590.985 642.652 597.454
-596.244 646.832 605.805
-617.771 594.211 618.86
-490.624 608.013 621.503
-453.16 619.471 626.154
-491.554 641.248 565.424
-604.682 644.864 604.693
-505.368 593.823 648.109
-469.553 642.619 582.751
-591.651 617.791 619.75
-597.766 622.983 598.695
-475.505 632.536 643.905
-502.65 613.256 654.347
-478.155 634.11 579.934
-540.518 649.797 583.62
-589.665 596.102 606.932
-517.643 579.527 597.618
-587.825 627.279 589.123
-565.343 640.991 599.565
-528.545 638.371 583.945
-460.676 632.448 591.759
-500.891 631.532 578.772
-567.481 630.517 578.579
-610.679 646.959 613.814
-525.435 643.148 569.9
-558.668 595.831 584.408
-607.804 616.857 603.864
-469.589 647.986 549.654
-458.837 610.177 638.261
-514.519 631.966 589.945
-565.135 601.553 622.776
-521.49 579.954 597.877
-491.694 633.669 556.277
-480.357 625.134 594.849
-516.545 639.214 578.718
-499.352 590.755 640.389
-523.761 640.025 593.009
-534.199 651.705 590.152
-588.254 659.973 615.837
-600.748 625.141 611.542
-579.055 659.598 613.564
-482.115 625.188 600.343
-581.936 606.749 584.26
-514.111 658.208 591.649
-554.393 593.237 590.729
-464.169 631.611 590.13
-512.52 577.282 592.72
-597.925 592.035 623.199
-469.732 642.243 623.065
-616.143 624.17 613.507
-584.717 618.859 606.857
-564.722 650.06 590.454
-439.292 599.13 589.14
-564.799 640.61 586.051
-487 624 594
-507.047 640.135 563.035
-490.094 625.549 586.255
-546.765 610.976 577.208
-575.964 610.657 584.735
-479.266 654.932 625.765
-474.563 626.668 630.931
-603.832 616.226 596.811
-611.658 607.413 612.81
-565.284 647.11 589.733
-592.914 649.67 606.994
-619.979 641.661 616.777
-521.802 655.294 611.874
-506.19 622.905 629.398
-552.64 591.047 588.258
-623.492 640.6 617.247
-590.975 645.22 604.582
-479.198 631.373 579.122
-501.313 635.844 610.358
-507.901 601.221 650.962
-595.91 638.644 599.545
-509.763 598.82 645.488
-571.266 592.63 595.686
-571.625 605.624 582.264
-603.626 623.796 600.262
-543.395 637.044 588.948
-531.359 582.566 598.368
-550.052 619.761 578.113
-468.027 599.86 638.084
-467.322 628.34 642.68
-606.567 636.36 604.535
-579.765 612.078 607.072
-605.93 655.504 617.01
-475.926 648.199 553.003
-600.084 625.889 600.921
-476.453 653.632 609.828
-464.471 613.059 639.685
-508.65 640.861 607.946
-547.255 591.755 579.373
-616.851 604.613 626.055
-587 601 594
-482.18 654.971 592.838
-526.321 639.173 577.972
-467.315 649.928 543.449
-588.425 595.094 606.225
-502.111 643.444 616.973
-508.864 662.138 567.414
-473.768 611.513 619.665
-498.898 632.465 574.687
-473.841 611.438 610.027
-570.656 607.349 605.791
-525.024 642.058 579.28
-459.033 635.982 629.395
-581.081 599.419 592.417
-504.201 634.881 572.324
-594.19 604.604 596.664
-530.453 633.087 573.577
-479.965 596.437 643.458
-578.302 612.761 601.908
-611.66 602.729 610.545
-461.469 640.771 580.177
-454.075 619.922 617.271
-464.365 631.603 594.407
-470.845 631.939 584.506
-555.054 586.678 598.686
-484.423 591.519 641.594
-481.438 594.024 639.776
-528.817 647.315 594.066
-535.194 627.997 576.152
-467.462 614.781 639.01
-491.265 622.174 617.131
-498.851 649.395 582.519
-603.223 621.654 600.043
-544.315 649.137 589.242
-580.835 609.686 583.585
-597.398 602.781 637.774
-546.997 591.331 582.94
-496.337 664.384 615.848
-519.047 637.849 573.244
-510.716 615.861 632.32
-481.672 618.034 648.221
-480.09 643.115 587.875
-500.273 592.291 642.849
-479.519 633.397 574.502
-586.934 596.395 598.963
-570.477 586.232 611.817
-465.612 629.523 592.481
-588.23 622.72 597.383
-476.897 651.719 559.138
-543.821 650.465 592.74
-597.529 596.619 637.974
-520.053 639.948 581.336
-488.505 661.449 625.481
-545.965 656.616 581.325
-476.603 653.549 610.325
-497.855 656.41 558.263
-579.846 610.124 611.467
-615.345 641.881 612.468
-484.076 621.135 646.319
-587.663 627.453 588.407
-547.962 589.564 609.91
-505.107 646.74 560.042
-521.653 640.402 584.489
-531.488 649.076 587.103
-500.551 658.267 595.362
-602.388 607.254 600.181
-610.352 618.032 624.432
-472.318 580.24 589.313
-488.659 596.948 633.999
-442.289 599.158 587.406
-476.359 634.29 579.498
-478.894 650.435 578.013
-501.797 654.282 560.64
-517.712 633.909 589.421
-545.279 635.853 586.425
-528.376 658.661 572.713
-574.758 652.496 602.497
-561.99 601.413 591.7
-539.948 636.305 577.039
-513.329 667.173 601.607
-482.286 633.713 633.057
-592 662 614
-500.033 597.001 636.884
-447.866 584.727 598.064
-524.126 576.338 597.805
-566.558 650.287 601.25
-572.794 655.59 605.851
-496.233 636.382 574.707
-542.526 641.719 577.175
-570.036 609.988 580.794
-485.762 648.266 551.294
-478.164 651.738 596.547
-441.118 625.055 626.104
-567.268 632.095 586.28
-506.227 653.36 589.034
-494.485 606.393 625.899
-497.553 663.626 604.015
-549.134 653.948 582.342
-450 596 584
-608.679 600.144 612.046
-570.557 605.543 621.54
-593.73 664.583 624.61
-472.778 652.307 604.441
-572.526 608.314 614.093
-564.377 621.098 576.68
-584.089 607.619 587.569
-563.632 635.236 578.919
-571.635 619.128 582.951
-488.611 600.818 630.444
-466.249 652.196 601.996
-594.503 614.931 595.154
-570.465 604.869 585.991
-440.62 597.315 588.683
-484.285 642.079 623.728
-504.136 658.954 576.911
-576.01 614.059 580.917
-506.746 632.887 593.266
-490.984 624.902 607.275
-556.677 649.416 594.064
-543.066 606.263 574.107
-543.469 638.27 583.366
-520.995 668.498 618.601
-457.452 634.792 597.763
-499.999 610.091 628.133
-488.21 592.44 644.624
-497.934 637.278 558.937
-550.428 589.152 599.241
-569.201 634.868 591.641
-597.105 656.88 615.499
-488.431 623.696 593.689
-618.64 614.109 636.109
-487.595 655.002 625.119
-463.461 633.762 587.16
-577.664 656.77 608.417
-493.504 617.333 613.325
-499.691 664.497 620.247
-475.358 661.564 563.303
-478 626 597
-465.009 628.685 615.061
-551 598 601
-491.889 613.592 616.363
-461.527 584.686 589.223
-599.055 658.006 610.017
-541.176 644.174 582.794
-560.327 587.47 613.765
-592.1 638.38 600.951
-551.087 617.232 572.959
-549.431 617.29 574.329
-560.115 596.41 621.739
-594.677 616.686 594.577
-565.052 594.005 625.142
-567.867 649.774 602.963
-601.38 597.944 632.038
-501.635 607.202 629.022
-459.205 620.506 617.976
-576.356 612.43 581.07
-558.626 598.381 584.36
-435.109 597.974 594.214
-494.674 621.543 597.256
-582.392 625.16 589.391
-520.314 667.627 624.496
-576.114 586.243 619.328
-451.552 624.648 625.359
-494.458 662.478 619.728
-509.968 610.709 634.243
-472.804 652.209 611.162
-484.445 660.316 617.996
-557.709 598.799 599.889
-576.528 618.867 584.666
-497.593 665.116 614.937
-515.558 644.479 602.015
-566.048 589.026 601.358
-453.682 591.239 593.487
-612.286 649.147 613.902
-612.697 597.653 610.556
-612.137 629.436 627.136
-586.336 587.921 613.648
-463.535 634.004 622.652
-485.286 654.879 599.073
-499.81 625.838 584.825
-598.639 626.824 598.58
-440.395 595.632 591.454
-530.772 665.454 599.153
-623.402 608.91 626.305
-589.315 617.317 592.466
-579.784 596.18 627.145
-529 668 601
-494.83 632.029 615.923
-503.164 667.357 601.104
-546.192 644.171 594.958
-567.724 639.742 585.887
-564.386 646.393 589.862
-545.963 644.764 589.026
-613.751 619.479 631.676
-567.474 595.399 624.532
-549.568 616.783 573.866
-474.954 651.465 618.127
-512.903 628.596 590.246
-532.891 650.104 590.369
-505.828 577.644 604.479
-492.593 656.111 564.282
-610.129 594.09 618.982
-477.543 580.46 590.487
-485 625 595
-540.195 645.642 578.964
-588.634 631.336 597.012
-495.895 635.524 571.802
-560.287 587.646 622.718
-495.797 662.412 608.914
-569.64 636.833 585.109
-615.878 643.552 615.477
-560.281 648.912 586.309
-519.98 643.868 604.838
-455.031 642.454 622.281
-608.142 643.949 613.428
-602.958 628.412 607.474
-550.682 621.165 574.17
-572.751 602.345 587.385
-478.874 639.8 600.943
-544.636 584.161 614.938
-498.463 618.104 620.291
-574.417 592.998 592.508
-609.316 605.686 610.495
-508.487 597.558 639.745
-583.968 607.066 585.558
-601.6 624.671 612.533
-615.201 644.229 612.383
-467.718 649.401 615.338
-464.379 628.278 594.531
-569.561 588.724 620.701
-604.575 653.868 617.438
-472.635 636.661 576.212
-454.539 618.481 624.292
-513.983 577.813 600.817
-573.545 613.359 579.244
-514.026 657.062 624.567
-532.446 659.744 581.132
-479.883 610.672 610.161
-507.839 664.61 602.035
-501.739 654.357 580.785
-495.726 640.145 612.135
-470.299 584.824 587.382
-610.558 622.306 605.872
-529 650 599
-494.519 637.838 569.563
-547.455 586.278 625.215
-594.187 610.437 595.446
-484.399 631.921 577.835
-598.878 644.89 604.416
-458.126 633.673 590.097
-568.004 598.603 636.066
-551.286 640.727 597.295
-479.5 599.971 630.291
-484.906 593.856 635.33
-452.887 619.172 628.496
-515.751 660.078 589.791
-457.952 601.762 634.843
-580.324 595.239 625.258
-503.223 641.045 611.709
-501.088 609.603 652.65
-541.2 639.971 589.883
-454.02 627.56 620.473
-503.049 635.096 576.897
-504.222 603.373 635.324
-572.058 607.526 578.063
-493.69 646.188 624.629
-512.601 577.282 598.142
-497.736 644.479 560.109
-602.548 655.617 618.603
-581.875 607.593 631.927
-599.373 645.545 602.631
-485.385 622.931 599.192
-525.748 644.808 569.808
-585.176 616.691 600.319
-560.664 603.91 602.596
-550.208 598.681 602.953
-506.656 594.304 645.201
-483.629 619.878 605.791
-535.421 663.498 592.188
-508.062 622.301 637.389
-517 577 594
-602.191 654.745 618.443
-563.711 617.679 580.749
-466.045 628.363 598.807
-554.828 589.251 586.716
-462.56 639.244 589.9
-469.763 655.096 569.777
-559.262 594.977 626.829
-599.007 595.796 632.439
-539.352 644.609 585.252
-467.619 639.987 636.906
-482.596 647.528 564.695
-570.198 655.252 606.027
-579.703 621.946 583.833
-479.432 612.109 649.686
-519.966 579.973 597.227
-464.779 635.704 584.776
-539.901 666.05 598.584
-491.619 615.47 606.933
-475.146 656.132 621.448
-546.012 616.317 576.699
-603.648 601.673 604.158
-492.159 621.837 594.977
-482.043 593.727 643.04
-490.836 627.9 614.914
-584.314 613.996 620.489
-476.496 599.535 642.562
-565.042 601.662 582.8
-610.442 617.288 607.348
-494.913 627.414 584.375
-569.137 655.649 611.462
-574.128 619.402 580.141
-516.477 576.128 605.02
-568.333 649.085 592.834
-547.596 588.974 591.298
-448.74 620.183 628.892
-554.668 614.444 577.38
-550.745 653.037 592.667
-542.747 645.823 574.719
-579.069 616.842 587.113
-493.537 626.97 587.925
-526.004 644.911 593.039
-457.356 635.106 594.222
-475.278 634.409 596.617
-544.091 589.456 580.297
-597.907 609.777 630.867
-514.752 637.734 579.935
-551.654 608.286 577.676
-496.131 626.369 633.659
-527.51 658.286 591.958
-582.146 626.231 588.866
-600.29 609.643 628.246
-610.622 640.631 605.969
-537.998 661.043 590.505
-596.669 641.362 597.62
-519.945 648.654 606.767
-625.224 612.894 622.227
-550.674 639.566 584.528
-523.918 655.056 570.162
-609.909 593.36 616.031
-475.213 656.534 602.875
-555.953 623.381 573.903
-448.383 625.089 621.749
-595.552 621.028 595.653
-553.531 644.624 594.312
-517.412 659.301 615.577
-505.598 643.528 560.611
-558.959 594.097 625.677
-460.808 639.026 618.178
-513.646 660.082 599.609
-567.951 600.12 585.128
-546.823 588.095 586.222
-476.457 652.605 563.885
-602.649 600.175 634.653
-539.427 665.241 597.346
-590.903 618.278 606.604
-477.36 655.047 624.534
-589.015 589.084 618.704
-479.305 643.606 623.425
-523.766 662.022 608.198
-519.078 633.465 587.986
-551.535 642.97 595.288
-582.316 594.687 636.664
-466.904 640.51 627.649
-599.126 604.553 639.442
-548 625 577
-451.799 591.338 588.712
-496.896 656.052 561.05
-511.049 631.483 595.803
-457.33 590.464 589.614
-581.67 618.825 589.086
-606.389 594.44 627.994
-593.845 588.582 615.683
-487.29 628.428 579.25
-556.068 660.397 593.785
-558.871 661.432 602.886
-507.973 664.372 622.934
-509.416 620.117 641.445
-566.484 589.387 607.067
-554.039 617.527 579.719
-603.124 650.265 614.649
-604.551 619.072 615.095
-475.967 654.062 616.186
-476.678 656.708 556.23
-463.138 638.799 640.553
-483.082 632.266 577.184
-622.243 621.178 632.621
-483.806 617.575 645.934
-455.873 586.944 598.274
-600.311 624.481 610.734
-517.654 638.357 570.659
-550.86 627.985 577.493
-476.195 623.546 636.474
-554 644 600
-614.795 631.32 626.535
-495.45 657.827 593.235
-573.196 605.661 583.235
-514.227 659.696 580.865
-562.92 602.345 579.206
-593.335 620.202 596.478
-559.084 634.288 593.632
-587.502 656.684 620.96
-514.838 648.862 617.783
-547.782 589.178 633.339
-508.583 661.869 567.269
-597 617 595
-503.468 577.26 593.369
-578.728 612.245 598.844
-493.461 653.893 589.676
-514.36 642.645 566.993
-507.643 576.307 602.605
-480.621 658.886 550.824
-465.678 642.001 641.5
-496.671 660.241 620.357
-592.869 626.134 600.626
-590.098 599.036 598.344
-438.439 588.286 601.914
-525.083 637.43 571.465
-557.75 617.281 579.874
-616.998 607.329 616.801
-595.196 630.278 604.219
-509.575 621.404 638.299
-485.296 659.319 561.42
-484.697 637.338 627.543
-494.937 651.631 582.312
-617.31 603.376 615.882
-497.457 655.012 574.87
-606.423 625.791 618.737
-485.228 636.283 572.357
-590.594 627.57 598.976
-560.62 590.927 592.917
-523.976 635.615 569.658
-471.887 648.112 609.901
-547.904 585.898 620.854
-568.494 591.017 591.343
-578.75 613.629 590.337
-548.97 604.741 573.749
-553.437 643.199 600.906
-497.36 667.635 610.199
-615.098 642.38 609.709
-580.076 622.152 592.236
-620.627 622.095 615.42
-493.192 633.286 615.761
-451.162 619.588 634.998
-533.43 635.044 582.227
-589.419 623.982 592.248
-470.836 649.597 546.478
-617.844 605.162 628.101
-583.183 589.562 619.565
-534.49 634.601 577.853
-598.548 608.086 628.415
-588.074 649.934 602.696
-590.216 634.546 598.444
-477.865 643.372 552.666
-513.558 658.354 595.968
-518.904 658.802 571.308
-471.116 601.082 627.812
-590.913 634.909 593.727
-517.9 641.44 570.624
-476.336 579.058 593.144
-470.255 621.557 642.185
-509.368 629.281 594.817
-471.522 644.457 608.49
-485.782 618.926 646.869
-488.142 605.087 627.639
-480.109 638.141 572.546
-556.368 596.632 594.576
-597.311 625.347 608.638
-615.096 630.555 622.864
-507.169 661.957 621.608
-558.58 634.425 589.334
-514.182 605.941 645.878
-467.933 653.228 610.878
-482.544 633.902 636.871
-506.364 637.79 566.285
-588 609 630
-477.378 656.104 602.786
-538.062 658.565 586.404
-484.672 653.249 557.529
-605.802 631.459 607.663
-469.458 647.407 551.154
-563.588 588.269 598.099
-442.748 593.029 597.049
-557.079 638.566 596.976
-481.977 596.736 634.419
-463.309 656.125 573.456
-576.333 598.763 589.587
-592.31 628.499 599.377
-517.041 658.87 593.414
-549.798 649.462 587.937
-473.211 656.692 565.332
-523.35 669.028 612.859
-496.934 624.947 597.404
-508.781 624.82 588.521
-591.335 611.273 622.661
-512.719 630.475 585.938
-538.1 635.975 574.169
-543.476 584.192 614.026
-596.416 626.701 597.288
-488.439 591.913 645.241
-455.079 620.296 636.878
-567.546 587.172 621.285
-467 631 589
-579.139 616.297 582.629
-481.167 646.403 591.402
-556.713 606.325 578.277
-455.22 624.401 629.19
-504.375 609.326 631.148
-595.916 654.015 615.407
-596.429 623.941 609.215
-501.291 635.728 572.671
-463.447 648.811 616.02
-594.631 593.794 632.19
-492.21 638.372 616.315
-511.216 577.512 603.414
-455.013 591.769 587.64
-468.478 610.125 618.734
-506.398 669.704 608.766
-493.514 620.287 591.321
-473.236 646.935 573.948
-557.257 616.86 574.87
-587.386 588.389 624.187
-616.899 632.951 614.624
-602.606 636.4 604.831
-538.174 657.766 596.861
-471.775 632.649 611.114
-590.52 634.509 595.627
-581.174 631.275 590.993
-524.972 642.385 591.21
-448.862 626.509 627.124
-458.653 627.751 601.54
-613.008 601.327 614.085
-585.303 644.62 597.112
-564.262 639.603 598.802
-565.871 601.357 621.248
-503.863 660.183 596.483
-578.568 596.236 636.989
-557.679 649.811 594.911
-517.224 638.731 575.62
-541.78 638.189 583.955
-586.379 627.438 589.627
-461.68 625.607 605.962
-576.945 624.217 587.924
-552.606 638.028 593.702
-563.749 612.511 576.881
-535.841 650.034 575.707
-485.338 643.678 566.913
-586.966 616.847 587.763
-553.629 591.736 586.022
-520.243 634.878 597.22
-606.147 621.956 614.99
-476.147 625.334 636.053
-611.647 628.192 623.755
-463.996 644.318 621.461
-516.743 644.614 564.096
-501.623 659.351 597.59
-508.764 620.085 643.792
-486.816 628.62 578.481
-528.69 649.46 594.645
-493.981 617.338 612.07
-486 597 632
-487.722 626.857 616.231
-486.334 614.427 609.528
-546.72 647.36 581.529
-474.53 635.094 592.131
-604.949 625.877 609.578
-515.387 648.546 566.343
-547.075 586.368 608.288
-534.581 627.485 577.992
-550.018 663.915 590.314
-470.791 609.512 630.763
-477.829 650.364 560.784
-615.66 597.008 618.113
-501.35 634.449 576.776
-480.034 650.268 593.428
-464.612 600.246 635.389
-467.602 646.817 550.297
-614.43 613.239 636.434
-492.755 652.088 559.719
-469.624 620.978 607.919
-475.448 661.432 560.307
-497.839 597.289 635.403
-594.351 597.724 635.568
-490.42 623.989 626.661
-451.683 627.048 609.416
-607.386 612.602 605.52
-589.869 649.342 606.023
-430.914 597.73 595.691
-520.135 661.956 587.945
-479.774 595.235 634.487
-486.777 643.616 554.817
-543.32 584.896 614.084
-554.679 616.372 575.63
-603.636 644.985 601.595
-570.354 610.001 576.822
-569.575 601.95 589.992
-445.309 624.239 625.198
-584.641 629.59 593.129
-614.232 615.521 613.173
-454.425 613.869 631.509
-596.47 608.99 596.618
-568.754 606.111 594.095
-571.049 654.548 612.251
-469.693 577.659 592.419
-511.939 660.919 628.133
-537.73 584.822 630.905
-485.6 629.823 580.904
-547.617 638.791 583.346
-537.121 639.657 584.449
-515.235 662.758 625.369
-587.288 624.224 587.611
-455.922 586.414 595.573
-582.852 649.61 610.225
-577.223 605.274 583.643
-613.489 604.56 609.895
-623.989 628.76 630.521
-478.326 650.474 558.016
-499.204 653.56 621.416
-482.55 617.47 606.126
-480.651 625.685 595.611
-559.979 598.738 619.906
-480.239 626.541 646.294
-622.848 625.195 619.815
-623.595 613.828 630.668
-619.864 638.12 616.471
-510.238 595.636 641.475
-502.819 636.881 599.345
-621.109 616.318 627.531
-531.883 630.413 574.528
-580.253 612.979 611.353
-599.642 613.499 597.008
-567.368 651.244 607.702
-483.694 653.559 556.786
-551.738 663.572 595.061
-551.607 592.877 620.927
-485.906 601.707 629.502
-584.015 635.624 597.325
-496.859 613.846 651.741
-570.89 628.978 584.221
-463.595 624.276 602.176
-571.2 599.902 586.987
-430.522 589.849 602.754
-559.025 600.237 618.499
-472.873 627.346 628.278
-599.128 617.96 598.484
-489.927 621.633 597.798
-482.172 640.491 621.241
-518.716 633.289 571.052
-485.52 658.448 614.298
-577.96 599.733 591.131
-467.718 623.652 601.451
-507.406 655.28 621.538
-469.666 645.718 602.271
-576.535 610 624.698
-491.688 662.068 614.529
-605.06 639.65 602.482
-595.821 624.039 598.917
-562.098 651.444 595.134
-492.248 641.781 616.851
-560.588 592.866 592.007
-551.753 610.651 573.504
-531.594 637.233 581.916
-481.268 626.421 594.47
-465.573 583.676 586.892
-573.718 591.575 619.23
-553.689 594.987 581.371
-549.996 652.229 587.958
-484.818 602.314 631.775
-584.906 664.252 614.553
-606.27 591.771 614.869
-540.726 636.098 582.523
-619.089 635.998 615.783
-515 578 604
-603.673 638.651 604.644
-593.382 646.269 608.123
-476.428 655.561 624.788
-495.502 605.927 650.946
-551.308 592.345 633.24
-599.17 611.411 625.977
-500.356 663.517 601.217
-559.415 597.995 622.743
-526.191 580.756 601.517
-553.638 649.564 593.621
-536.931 630.757 583.886
-523.569 665.322 597.837
-519.443 637.232 580.541
-605.034 624.663 601.654
-586.567 644.366 600.414
-481.503 649.903 556.379
-515.309 577.416 601.82
-476.052 648.774 560.279
-482.566 635.373 591.497
-473.617 639.917 575.731
-462.926 633.332 634.182
-490.493 620.406 597.715
-549.798 586.309 625.199
-560.971 602.035 597.531
-514 630 588
-519.664 665.535 591.624
-570.334 639.025 600.369
-477.159 637.462 628.459
-493.514 655.533 561.145
-564.699 603.47 581.106
-483.035 614.573 607.301
-608.789 616.538 610.93
-480.497 618.073 606.167
-621.684 606.528 622.976
-457 586 593
-513.705 636.658 577.732
-533.872 632.536 576.075
-534.505 582.68 629.492
-594.531 623.414 592.155
-514.392 659.917 589.492
-528.628 639.899 570.867
-551.975 600.724 580.339
-620.634 629.442 618.017
-509.217 638.849 572.968
-581.535 606.204 631.278
-475.908 648.773 562.721
-517.697 639.95 579.971
-559.258 592.891 586.467
-584.398 620.019 586.503
-490.622 654.823 560.968
-594.032 648.687 608.067
-512.954 635.227 579.579
-599.258 596.761 605.055
-457.602 640.701 589.433
-519.036 652.929 568.303
-583.314 657.893 605.169
-488.757 618.391 603.246
-488.191 620.27 599.312
-609.167 619.225 603.262
-555.273 620.681 579.606
-596.645 624.478 593.583
-600.554 601.096 638.532
-596.284 610.135 631.621
-561.57 601.38 595.3
-574.756 648.143 594.632
-525.753 633.97 573.843
-500.59 625.695 590.869
-562.492 589.405 625.608
-461.677 636.417 634.81
-563.332 600.057 621.359
-591.613 612.667 593.773
-619.459 610.532 616.025
-599.45 619.242 617.848
-463.494 654.081 573.111
-508.687 662.282 596.18
-579.358 611.285 609.136
-558.106 650.695 586.512
-574.264 653.541 600.928
-481.811 644.22 580.667
-570.975 636.849 592.711
-496.76 633.594 576.133
-561.791 643.657 586.652
-603.141 597.774 629.41
-434.719 596.14 594.044
-474.655 655.468 566.658
-490.576 630.326 605.427
-463.086 639.014 586.002
-470.121 580.502 595.246
-570.926 604.564 591.986
-456.291 628.049 623.591
-450.999 590.653 589.909
-507.922 601.103 637.368
-581.379 605.373 588.302
-590.651 616.972 594.476
-491.96 653.538 582.488
-464.668 632.385 609.281
-555.083 609.805 577.543
-463.188 610.389 630.352
-566.993 637.846 586.954
-601.738 595.596 627.738
-596.977 623.521 598.868
-496.864 655.071 564.714
-574.089 602.757 582.442
-499.525 637.833 612.306
-555.161 613.414 579.791
-582.013 647.582 606.825
-597.844 605.382 596.227
-507.619 646.432 612.771
-552.867 586.064 615.75
-592.182 622.174 596.981
-541.964 644.875 584.894
-555.671 622.013 574.709
-554.266 660.337 597.899
-570.297 604.709 595.644
-587.844 646.814 604.206
-522.273 661.323 594.422
-603.215 618.304 617.118
-601.004 623.795 609.741
-550.824 639.696 584.929
-574.109 608.343 583.052
-434.843 596.6 593.579
-564.008 606.01 579.95
-480 661 562
-608.467 633.468 604.108
-479.565 650.623 628.367
-522 656 570
-496.314 657.481 606.888
-584.677 607.76 633.073
-596.647 612.07 623.522
-539.442 642.08 576.673
-529.936 656.229 597.111
-458.777 617.603 615.081
-503.083 643.133 562.053
-604.67 619.064 617.223
-488.022 623.622 644.105
-539.44 630.556 578.581
-549.838 594.331 620.062
-501.469 635.419 561.813
-585.894 631.771 598.209
-556.408 639.555 598.565
-600.119 617.892 598.962
-513.944 639.203 568.395
-581.954 605.511 589.145
-551.727 590.573 584.304
-502.138 661.944 597.031
-534.349 659.517 598.187
-468.287 613.934 622.099
-596.473 662.459 625.421
-582.495 607.202 584.969
-466.478 632.602 629.582
-501.957 643.425 615.124
-582.47 616.284 590.831
-591.722 619.949 606.494
-494.193 628.253 595.829
-546.484 619.403 573.951
-470.848 627.756 642.165
-504.57 660.089 599.444
-487.493 620.314 600.616
-499.651 656.899 561.319
-589.277 616.291 592.688
-521.869 580.459 594.732
-515.618 613.926 640.852
-581.415 619.577 582.391
-559.94 625.039 579.114
-486.71 657.922 594.501
-566.237 606.109 611.841
-620.366 618.827 634.952
-447.134 600.31 586.807
-580.318 629.019 588.224
-477.636 648.967 558.408
-494.95 636.086 556.607
-486.7 612.701 613.03
-556.419 620.933 572.239
-614.271 632.496 617.413
-501.654 622.947 624.018
-565.583 645.728 604.604
-606.336 659.968 615.919
-499.736 600.388 632.122
-472.496 631.27 583.814
-446.242 598.288 583.866
-565.839 595.552 584.586
-594.118 627.941 603.044
-593.001 622.95 593.807
-607.196 616.047 601.395
-597.189 592.17 623.09
-552.708 593.022 582.337
-469.852 624.655 623.757
-514.28 577.347 597.91
-459.459 641.191 618.76
-496.514 639.799 615.41
-497.738 615.295 650.982
-615.183 626.525 615.864
-499.242 600.963 633.409
-512.221 667.467 623.577
-470.847 629.979 593.946
-603.683 613.402 601.234
-480.645 632.198 643.454
-574.848 612.298 598.347
-447.976 621.861 627.522
-486.831 631.818 619.987
-502.007 661.946 596.195
-607.197 600.357 609.61
-463.576 632.227 616.667
-460.572 644.18 620.165
-567.838 595.515 635.279
-505.906 600.857 637.288
-554.517 635.797 592.578
-502.108 575.938 594.072
-621.48 606.03 621.79
-590.976 635.332 602.755
-612.37 617.202 627.032
-569.066 607.324 582.249
-552.517 619.573 577.375
-471.795 650.773 576.453
-611.514 606.264 611.903
-474.791 647.737 571.139
-567.825 638.26 587.995
-571.869 658.543 609.042
-493.994 647.103 625.591
-612.326 596.011 618.271
-497.993 658.399 597.856
-488.144 657.073 576.357
-505.174 665.491 622.653
-469.201 646.755 621.037
-468.345 648.015 577.927
-545.581 606.885 572.575
-509.336 646.37 611.183
-439.527 594.385 594.525
-531.032 657.921 605.957
-514.355 637.494 597.619
-552.656 587.528 622.115
-470.903 624.954 641.223
-534.432 664.842 590.24
-456.793 637.725 626.406
-573.076 605.416 631.858
-604.267 609.276 633.074
-605.529 597.354 633.464
-489.945 625.642 620.697
-562.846 612.156 574.993
-485.227 626.357 617.659
-533.751 628.515 581.283
-517.743 580.095 595.938
-481.19 640.141 627.174
-513.92 638.857 603.861
-563.767 616.131 578.677
-482.371 632.707 640
-559.92 598.719 620.99
-452.931 619.898 620.578
-579.517 623.147 589.935
-554.942 596.788 584.64
-480.788 623.068 645.81
-492.043 622.049 638.756
-593.791 588.434 610.565
-476 661 562
-600.471 616.706 598.629
-577.416 619.679 584.063
-550.851 638.781 595.738
-498.666 654.012 577.193
-478.738 631.083 586.808
-514.54 608.577 649.776
-508.588 605.842 654.774
-505.273 656.605 579.778
-611.012 646.555 613.816
-571.261 601.605 636.173
-584.475 636.857 597.779
-583.683 595.28 641.944
-574.169 594.487 593.751
-475.404 638.606 629.075
-565.502 603.537 583.75
-569.413 632.143 585.719
-477.187 639.675 628.286
-541.386 634.824 582.181
-561.592 598.868 592.698
-546.312 589.915 612.561
-508.796 656.047 578.233
-495 623 640
-542.468 637.639 579.875
-572.661 644.321 601.043
-449.437 591.342 590.788
-584.855 595.947 634.344
-547.104 583.837 611.633
-605.702 637.189 601.792
-564.4 617.579 574.487
-522.423 577.785 615.333
-543.79 590.207 584.445
-476.914 654.684 563.984
-524.682 580.034 601.946
-481.242 628.07 645.658
-479.46 614.564 607.579
-486 629 580
-480.851 594.97 638.656
-493.479 624.997 627.221
-445.816 628.198 618.305
-605.21 650.228 616.977
-473.026 642.092 620.862
-513.44 611.102 640.741
-588 655 603
-590.144 619.015 595.132
-522.661 665.961 613.873
-603.942 627.169 609.107
-508.255 648.71 616.326
-614.977 603.768 628.642
-468.602 637.376 608.873
-461.884 643.939 622.472
-577.092 625.949 584.349
-600.568 641.351 606.485
-615.614 624.487 613.339
-569.826 600.84 633.806
-441.223 593.275 600.934
-564.917 637.011 581.877
-594.738 621.908 594.705
-601.569 608.918 629.29
-461.878 628.455 610.804
-483.472 630.982 585.855
-606.466 607.603 607.27
-505.066 660.97 622.576
-583.347 613.794 589.119
-617.873 604.757 623.263
-478.506 639.771 572.085
-483.615 634.499 628.916
-474.532 634.494 644.949
-484.905 618.712 602.342
-595.118 633.887 595.945
-461.11 641.284 587.502
-469.011 616.546 607.37
-462.041 641.48 628.635
-442.739 593.963 597.802
-459.175 608.288 637.761
-487.764 628.966 615.775
-469.087 636.264 637.14
-485.96 635.635 621.57
-481.657 613.035 616.319
-508.625 664.963 602.306
-499.594 659.718 599.413
-544.417 641.84 583.734
-495.674 651.354 589.687
-457.258 619.485 615.661
-483.052 655.168 574.131
-484.843 626.792 594.803
-556.062 588.661 599.711
-484.639 646.105 622.839
-521.755 639.827 569.876
-513.662 651.92 610.305
-586.089 617.203 598.803
-580.201 602.927 588.646
-588.921 637.716 593.742
-492.048 626.791 605.185
-477.659 612.83 614.773
-598.56 611.21 597.604
-593.287 633.709 595.858
-476.981 614.746 609.806
-489.747 650.928 587.139
-558.565 588.16 599.518
-593.816 595.078 604.683
-475.047 638.502 586.683
-474.213 638.103 637.398
-517.439 640.533 575.167
-550.081 589.814 586.552
-584.102 638.024 595.195
-593.372 594.198 605.101
-499.216 652.809 563.736
-480.999 614.507 649.625
-486.969 607.539 650.04
-601.487 613.335 627.357
-619.026 614.507 617.1
-494.211 654.036 568.276
-580.258 613.554 603.341
-553.468 597.698 581.638
-479.108 614.401 650.036
-556.799 598.136 595.492
-494.518 637.208 558.464
-463.603 634.23 637.489
-477.81 619.888 602.708
-551.228 585.724 624.244
-469.846 642.371 574.636
-483.921 625.059 592.598
-482.187 639.977 625.302
-520.052 646.965 606.907
-577.547 641.899 595.744
-477.15 642.535 599.211
-559.472 603.242 581.521
-494 656 599
-464.239 612.885 641.815
-545.252 640.214 578.583
-486.454 632.746 617.967
-581.662 632.1 591.396
-515.451 641.738 574.728
-619.391 606.578 620.467
-587.67 647.477 604.409
-511.248 578.169 596.742
-500.273 667.799 619.87
-494.421 619.421 602.3
-506.505 619.678 647.031
-473.764 632.373 644.347
-603.039 658.191 617.972
-609.828 603.954 610.796
-466.289 631.912 617.426
-555.262 588.604 590.595
-447.812 623.639 626.653
-599.028 614.087 625.923
-585.067 657.705 618.303
-551.246 639.94 585.17
-494.298 661.788 614.487
-534.274 639.905 577.859
-566.24 603.656 593.181
-559.218 611.976 574.103
-498.713 652.304 578.209
-561 638.46 585.163
-466.96 637.148 579.58
-492.916 600.154 648.355
-506.854 660.419 594.779
-622.031 614.391 628.959
-467.178 656.559 575.563
-466.591 650.977 553.402
-614.211 597.441 613.488
-456.877 609.805 635.921
-591.342 594.629 605.622
-555.849 654.93 593.691
-537.881 637.592 584.073
-621.231 620.328 618.985
-510.812 642.742 563.948
-550.623 608.492 577.176
-511.47 620.39 638.608
-576.482 652.202 614.895
-495.245 665.579 614.048
-545.531 654.219 591.451
-454.111 610.396 633.293
-487.14 628.88 609.593
-589.388 629.559 598.038
-477.788 639.951 631.855
-528 580 600
-602.96 642.397 608.328
-503.803 613.302 630.575
-498.962 648.971 621.894
-560.725 606.918 576.893
-581.827 612.268 604.595
-603.5 630.409 603.472
-514.028 643.913 601.409
-468.808 633.309 613.246
-550.771 615.176 571.722
-581.887 588.243 623.086
-539.062 633.36 574.062
-617.306 633.405 615.892
-490.01 626.621 581.501
-567.715 624.472 579.728
-555.932 656.466 590.159
-472.256 611.054 622.157
-493.817 652.065 553.554
-487.501 619.609 603.831
-564.664 652.392 593.608
-592.706 647.321 600.905
-496.875 653.52 585.786
-515.302 636.018 579.678
-478.613 618.549 606.805
-488.312 664.772 616.892
-603.452 591.843 620.097
-457.041 623.844 634.613
-472.093 621.881 638.14
-564 594 628
-513.801 618.099 642.505
-482.896 633.938 634.438
-557.022 644.311 583.91
-539.233 642.573 585.301
-514.563 661.406 580.358
-570.536 595.763 631.227
-574.35 613.359 599.79
-601.634 597.697 608.13
-469.62 612.134 637.223
-471.048 651.54 623.582
-465.424 635.963 581.616
-516.968 647.039 564.896
-609.361 617.468 623.514
-618.24 619.474 630.199
-455.82 641.232 620.942
-485.011 626.561 611.167
-554.633 593.571 591.533
-499.774 615.601 653.412
-536.197 643.579 583.113
-478.998 620.299 603.258
-502.527 577.058 600.272
-552.08 594.356 580.807
-556.607 610.182 575.129
-489.777 630.843 605.088
-575.588 609.713 580.607
-591.565 590.886 607.075
-549.285 588.492 603.539
-471.332 604.657 630.4
-594.253 608.213 640.549
-470.352 625.203 641.854
-468.299 640.419 632.533
-507.338 657.875 585.318
-466.708 644.846 608.704
-619.581 630.153 631.988
-562.047 634.898 582.846
-556.188 601.143 618.979
-610.427 601.388 634.502
-452.816 613.03 629.011
-467.273 639.442 633.014
-452.69 620.296 631.809
-598.063 622.046 596.762
-473.097 623.466 604.982
-471.629 622.205 644.312
-601.18 590.663 623.214
-567.557 605.012 601.797
-514.766 646.382 563.184
-457.812 625.022 610.647
-571.6 604.975 633.753
-534.892 632.639 575.733
-458.791 620.723 613.259
-590 605.482 638.379
-503.106 593.941 647.64
-471.72 615.578 609.935
-578.099 613.952 581.576
-467.326 636.561 588.272
-571.625 656.793 614.347
-490.3 629.499 584.652
-602.758 599.057 603.342
-570.987 585.724 609.698
-605.956 646.993 612.931
-463.244 601.774 637.157
-583.79 593.892 601.271
-612.706 605.403 610.567
-580.646 596.602 594.251
-470.106 637.128 637.294
-572.74 603.808 622.525
-580.635 614.888 584.554
-483.292 628.965 590.002
-528.213 631.919 580.843
-477.88 617.54 604.054
-594.922 635.58 594.517
-575.897 659.033 612.214
-481.451 629.884 588.961
-503 667 617
-510.672 657.181 620.156
-476.401 656.738 573.398
-553.451 593.362 622.167
-580.535 641.844 595.372
-495.836 622.946 596.104
-603.173 597.354 610.956
-459.977 644.35 612.033
-551.203 596.52 606.948
-473.539 645.041 574.271
-526.413 663.942 595.063
-527.011 630.297 580.196
-562.656 622.487 578.757
-611.714 631.27 620.262
-487.893 639.413 555.288
-500.94 639.799 564.297
-501.486 602.925 635.966
-533.833 628.024 582.868
-546.71 586.309 604.098
-582.557 627.038 589.124
-613.476 612.941 612.536
-480.971 660.566 560.137
-611.704 606.134 635.469
-484.377 644.97 558.439
-479.34 623.583 602.728
-479.696 603.521 642.631
-481.34 627.834 591.995
-509.424 647.297 563.215
-559.37 643.385 601.357
-514 649 563
-526.252 660.062 576.387
-518.057 637.825 579.166
-623.577 616.178 620.837
-548.053 645.239 579.022
-609.015 650.833 609.174
-587.873 588.918 623.401
-524.266 640.999 568.89
-512.979 663.035 628.306
-555.187 584.39 616.232
-465.684 634.064 594.082
-568.049 595.843 625.015
-484.537 654.949 599.05
-610.904 644.888 607.288
-535.834 627.291 577.346
-510.207 607.127 631.833
-611.397 617.599 631.031
-505.285 659.363 576.341
-512.257 639.292 601.097
-603.315 601.162 636.608
-492.807 647.291 555.216
-491.936 646.775 556.976
-604.431 589.752 610.641
-475.243 656.757 555.976
-579.058 612.039 620.017
-525.007 645.218 595.064
-506.861 655.489 582.611
-597.5 621.355 608.162
-561.613 608.143 579.612
-471.905 645.874 607.388
-611.434 639.044 611.152
-469.059 644.671 623.304
-462.121 630.893 613.812
-486.83 611.96 618.787
-599.344 588.833 613.022
-589.722 608.521 630.881
-605.594 612.74 610.76
-491.556 611.041 652.86
-509.126 649.837 561.611
-476.374 653.415 599.669
-494.166 621.783 640.057
-499.607 632.09 598.899
-472.665 578.529 590.853
-483.571 632.57 582.276
-479.77 642.926 580.029
-490.584 595.182 635.092
-538.639 581.85 609.586
-586.817 607.368 590.553
-464.08 643.366 579.079
-568.117 637.417 596.633
-565.114 604.573 614.06
-548.966 645.547 595.096
-508.991 626.386 587.43
-587.533 658.826 605.869
-547.942 587.292 586.321
-574.672 611.774 585.317
-551.127 659.955 588.711
-514.242 655.82 564.847
-603.298 625.458 614.114
-544 587 582
-483.897 620.198 600.667
-575.151 593.935 592.235
-569.968 590.061 602.847
-457.26 644.192 621.478
-489.782 641.587 554.328
-470 603 628
-485.113 643.944 564.704
-485.086 662.524 615.056
-602.191 620.87 614.611
-550.688 637.785 582.922
-521.947 655.267 572.103
-578.4 587.07 604.628
-611.721 625.375 609.986
-471.204 650.17 607.639
-547.929 594.828 578.335
-463.895 641.95 629.739
-586.123 621.507 586.003
-495.298 639.987 560.024
-590.709 659.505 621.322
-550.08 599.87 577.185
-551.194 587.966 621.257
-504.045 636.627 594.862
-441.52 588.911 599.546
-561.385 603.395 604.723
-611.979 638.869 606.594
-493.208 613.769 615.349
-502.631 603.69 631.374
-487.773 653.051 583.245
-583.522 613.158 603.911
-469.174 620.962 644.797
-508.582 659.209 583.712
-447.007 616.199 630.601
-489 637 571
-568.255 601.621 590.164
-602.031 636.338 604.115
-507.563 625.726 584.241
-511.464 660.185 574.308
-574.486 610.241 579.53
-466.228 648.802 542.5
-448.414 623.495 629.652
-493.874 608.923 652.828
-496.504 661.885 602.731
-457.773 626.487 607.244
-605.906 592.91 621.518
-508.737 654.181 582.855
-584.11 628.048 587.009
-467.759 628.948 601.449
-505.072 594.2 641.097
-525.34 581.094 600.939
-605 591 610
-518.395 638.998 581.551
-604.413 589.262 614.816
-508.78 576.524 597.936
-576.57 647.168 609.495
-473.799 618.768 633.099
-560.798 637.403 580.794
-570.322 632.581 585.673
-558.75 599.938 595.608
-582.351 660.796 612.592
-609.044 613.132 606.592
-611.037 624.451 612.556
-603.632 611.974 633.205
-557.564 591.818 595.928
-595.763 620.261 607.8
-494 626 634
-585.832 614.697 598.445
-484.573 605.005 623.119
-564.925 645.711 602.667
-488.48 610.036 650.105
-622.581 610.691 626.611
-613.911 622.527 632.33
-516.203 669.607 604.146
-477.274 659.472 625.115
-591.016 653.437 615.812
-451.132 592.053 587.023
-474.708 608.859 620.225
-613.336 624.238 612.481
-603.403 604.566 603.041
-553.793 634.828 583.552
-513.565 650.771 619.567
-493.492 652.971 556.303
-486.03 654.33 596.828
-573.115 605.676 585.035
-577.025 642.235 594.799
-586.669 617.521 595.985
-495.879 594.219 647.695
-498.208 636.683 610.341
-544 636 584
-570.871 643.432 591.298
-552.696 664.125 600.107
-593.881 620.619 600.883
-534.957 632.92 585.096
-452.355 643.753 624.025
-483.574 607.143 648.03
-553.276 600.979 604.569
-482.441 643.711 596.655
-615.233 617.194 616.999
-460.585 631.431 594.218
-543.921 647.042 592.286
-507.732 620.047 641.041
-589.984 606.929 639.963
-593.849 649.581 612.77
-594.232 648.294 600.315
-476.583 654.848 598.832
-506.926 655.09 577.951
-524.564 650.522 605.201
-475.02 659.558 561.484
-503.969 622.289 643.824
-534.77 660.885 596.621
-526.301 649.769 588.072
-484.745 630.38 637.269
-482.694 653.656 556.21
-463.878 612.003 623.32
-575 616 579
-558.989 606.859 577.404
-566.875 618.791 574.309
-469.686 651.837 571.622
-468.897 635.238 592.328
-468 578.201 590.762
-456.923 638.725 592.175
-461.888 639.626 585.968
-592.201 589.762 608.302
-622.425 618.543 616.948
-514.998 647.932 607.923
-566.104 650.28 596.256
-484.953 629.69 637.065
-505.153 620.712 640.126
-579.4 608.158 616.812
-509.732 579.402 583.115
-611.97 596.055 626.289
-580.858 612.969 581.492
-474.376 660.89 563.101
-495.344 665.082 620.184
-476.078 635.617 589.491
-571.934 607.021 598.048
-505.253 652.318 590.817
-487.711 657.899 613.805
-484.493 634.113 627.848
-482.598 636.374 571.611
-506.956 662.835 595.583
-457.541 615.084 624.97
-507.01 601.102 637.883
-601.012 654.767 607.238
-583.91 615.16 604.621
-596.422 599.435 601.69
-617.259 603.493 615.249
-488 629 583
-583.132 646.511 605.401
-522.131 642.361 577.583
-541.775 609.181 573.987
-513.79 575.833 597.518
-585.468 598.838 641.586
-608.523 603.809 637.498
-482.878 637.78 574.886
-466.398 625.432 603.743
-572.352 596.556 628.017
-577.675 658.861 609.491
-487.827 658.417 564.753
-499.092 657.224 592.477
-561 619 580
-476.027 640.994 581.743
-587.585 630.659 595.74
-525.31 657.424 605.507
-590.51 617.049 611.764
-499.304 629.09 581.537
-495.447 627.402 583.882
-495.796 618.774 646.751
-485.205 635.51 620.015
-614.7 595.812 617.753
-499.02 617.063 622.827
-548.493 589.949 633.157
-589.362 607.444 596.293
-511.302 669.79 601.628
-593.693 619.75 614.645
-494.562 655.988 602.939
-575.007 606.949 583.423
-493.713 622.135 606.082
-460.707 622.5 610.17
-500.808 655.136 592.721
-476.369 655.588 559.075
-567.755 605.993 597.867
-598.44 644.881 610.639
-598.985 609.74 600.836
-552.637 593.909 630.915
-563.01 605.545 582.981
-607.081 615.449 623.077
-550.233 588.325 584.508
-556.671 626 577.579
-515 577 603
-495.838 656.692 590.622
-522.825 670.193 614.737
-466.638 654.364 602.433
-586.025 652.105 603.466
-558.617 599.264 598.187
-496.507 654.6 592.835
-605.588 612.453 627.54
-557.034 606.097 579.611
-483.247 639.256 621.472
-518.233 640.875 571.134
-550.05 619.532 578.371
-578.882 641.764 598.843
-568.95 594.444 625.945
-434.772 595.211 595.449
-500.397 654.989 560.589
-517.625 639.925 567.237
-547.452 653.581 582.597
-498.321 601.539 647.093
-565.656 620.204 576.691
-496.008 606.857 653.009
-477.165 609.971 620.666
-455.285 623.503 632.526
-605.505 593.356 622.664
-565.399 639.113 596.331
-502.58 597.659 640.446
-469.05 633.135 580.855
-608.801 637.957 603.369
-457.96 615.378 637.309
-598.301 615.836 619.437
-566.618 602.986 586.175
-493.161 658.249 591.835
-495.216 657.869 570.528
-614.104 616.998 636.288
-501.085 665.168 618.595
-524.854 657.721 573.658
-502.602 636.578 598.258
-505.496 610.193 633.322
-475.104 632.629 575.812
-615.679 623.332 614.36
-502.733 627.098 584.236
-557.49 587.857 597.593
-519.072 633.512 585.839
-486.345 627.905 624.113
-575.353 630.525 590.759
-516.692 651.833 568.063
-516.461 632.143 590.056
-488.349 654.862 558.961
-466.235 641.509 579.486
-571.476 584.45 613.704
-569.48 585.616 615.1
-512 619 636
-526.04 670.126 619.095
-617.456 638.197 616.291
-514.78 634.501 596.18
-539.569 584.953 611.653
-457.555 612.448 634.667
-458.162 611.356 634.775
-515.96 638.805 572.839
-502.265 590.53 644.225
-514.03 666.699 599.392
-568.901 613.911 576.893
-537.017 649.117 589.169
-476.034 645.84 568.393
-612.965 598.505 628.151
-583.535 617.786 584.622
-467.664 619.94 631.529
-610.62 622.488 623.67
-611.016 615.712 610
-485.538 624.873 646.401
-568.311 619.995 578.968
-488.371 647.488 557.99
-488.39 626.98 640.483
-620.078 626.282 634.108
-584.306 636.372 599.44
-574.614 604.177 627.988
-536.464 653.295 591.358
-491.717 600.763 631.071
-597.786 589.043 615.125
-449.875 617.055 626.921
-471.29 634.24 607
-591.35 657.216 611.997
-594.729 656.217 618.601
-570.027 606.023 627.463
-605.467 632.181 618.496
-570.598 607.36 613.451
-473.78 624.778 600.209
-498.883 646.863 560.051
-559.563 638.994 597.015
-488.087 598.367 646.601
-475.821 629.251 593.965
-460.334 632.912 637.088
-481.385 644.799 586.09
-584.719 656.038 610.613
-470.501 658.068 567.823
-579.265 593.383 624.693
-509.916 611.463 650.781
-614.802 629.882 632.407
-448.367 626.272 619.679
-509.156 608.268 655.004
-458.252 642.403 620.172
-491.209 627.303 585.899
-604.979 629.794 614.195
-529.057 581.101 597.219
-462.197 638.578 631.396
-435.835 597.405 590.575
-467.413 635.942 617.421
-467.178 631.599 595.054
-538 631 575
-578.415 639.392 599.984
-558.136 596.734 594.471
-508.678 618.796 645.355
-586.332 632.203 590.648
-503.821 659.712 561.075
-554.34 643.062 585.28
-470.538 637.607 637.331
-552.674 586.039 624.249
-471.463 653.763 601.471
-512.987 617.881 640.392
-463.769 650.1 576.883
-576.834 647.17 603.562
-509.516 634.08 580.055
-460.457 588.41 589.754
-479.578 615.205 648.901
-564.548 618.116 580.141
-439.891 595.43 594.024
-604.487 619.705 617.752
-501.372 595.851 649.179
-552.687 636.577 585.882
-465.705 630.623 592.568
-568.927 645.499 590.654
-550.434 588.317 586.091
-588.086 663.377 618.016
-457.623 646.468 620.692
-603.993 628.32 605.919
-575.969 614.202 581.988
-480.596 656.436 558.736
-505.362 652.926 617.878
-498.013 622.914 627.919
-562.85 584.817 599.18
-494.057 619.836 610.921
-489.597 607.859 623.615
-472.213 582.818 591.676
-562.568 633.115 585.479
-489.756 630.421 579.472
-560.181 627.925 575.041
-585.334 619.017 603.314
-480.81 623.508 647.218
-499.343 574.191 595.418
-555.638 655.25 600.39
-606 629.65 614.085
-495.816 594.675 635.217
-476.945 656.27 620.877
-587.051 637.082 600.354
-506.848 602.716 652.926
-621.541 621.695 626.876
-506.081 632.338 576.829
-582.641 591.377 620.253
-615.978 631.156 611.623
-532.849 630.455 577.408
-536.465 665.191 596.428
-510.484 632.299 582.13
-493.542 618.211 614.285
-516.569 633.022 569.453
-470.315 626.4 639.786
-523.448 581.687 598.527
-589.775 616.077 616.168
-597 644 607
-607.34 650.942 604.726
-567.318 606.439 608.729
-490.72 623.812 590.769
-504.931 669.296 607.613
-577.591 608.703 583.766
-456.389 623.894 618.792
-496.287 627.249 596.331
-545.78 611.796 575.653
-459.659 627.221 602.845
-466.858 626.891 595.654
-579.724 637.222 596.304
-478.846 655.275 627.824
-539.172 645.947 576.657
-606.288 635.27 614.271
-592.437 606.232 597.122
-618.814 617.281 616.419
-523.95 651.772 606.978
-491.756 663.746 613.801
-521.38 640.239 594.016
-568.084 602.648 622.841
-470.359 648.938 615.379
-589.309 644.629 602.267
-525.859 667.198 619.547
-479 636 636
-495.822 620.939 605.98
-581.86 619.654 585.052
-620.516 608.399 628.973
-508 597 648
-555.723 643.464 582.918
-476.908 654.249 620.733
-564.544 590.413 607.478
-619.516 617.516 624.735
-555.058 597.505 601.909
-568.944 650.037 599.397
-503.906 649.342 585.764
-583.453 659.871 611.872
-532.597 652.038 591.272
-574.178 639.136 599.18
-509.041 618.986 633.87
-593.272 592.134 623.945
-592.41 611.977 623.754
-621.448 624.661 633.613
-511.12 604.068 637.108
-604.277 637.601 608.265
-606.876 627.768 600.394
-456.071 609.957 636.684
-530.851 660.79 603.464
-551.184 601.046 578.332
-605.093 589.106 619.698
-498.268 652.088 579.66
-464.506 611.668 640.052
-481.049 604.115 627.724
-533.15 643.788 582.019
-458.402 638.632 588.274
-517.759 641.018 605.498
-463.774 632.135 624.637
-607.208 642.388 613.054
-545.965 591.786 611.146
-511.338 636.034 577.34
-511.523 578.519 582.475
-550.498 613.592 574.704
-449.994 593.264 589.838
-490.221 610.415 614.787
-507.434 659.878 580.413
-464.481 619.808 610.988
-595.774 645.249 605.817
-576.776 617.074 579.756
-503 593 644
-584.461 616.23 602.754
-493.805 640.678 615.289
-610.321 621.115 619.024
-447.241 624.863 624.397
-608.317 614.96 608.536
-509.297 635.434 569.414
-519.341 640.168 574.351
-535.015 662.653 586.644
-512.073 642.661 604.456
-593.112 595.921 638.69
-511.299 598.076 646.781
-614.81 625.419 627.395
-601.6 643.744 607.671
-491.583 641.837 566.527
-557.403 654.196 595.384
-514.829 649.865 565.351
-554.678 587.724 603.887
-564.326 604.757 609.382
-492.009 627.851 626.967
-524.17 580.255 595.052
-465.281 646.123 581.095
-489.293 639.041 565.812
-498.578 632.424 558.413
-608 614 608
-606.14 598.944 634.768
-481.654 622.053 600.704
-466.626 633.797 621.243
-440.617 595.746 594.011
-537.33 661.021 601.309
-563.49 632.856 581.705
-480.185 643.185 623.665
-493.435 606.797 623.605
-519.516 662.221 598.084
-492.976 601.214 628.093
-488.527 657.609 559.198
-467.453 650.801 543.567
-522.161 642.266 584.374
-510.267 597.635 643.395
-481.008 629.827 583.929
-583.445 632.772 594.897
-530 670 600
-581.373 610.033 618.913
-516.783 575.323 598.53
-499.158 660.965 600.093
-582.61 601.601 591.41
-487.998 625.082 614.323
-523.758 640.087 570.877
-567.06 606.469 611.258
-493.934 649.172 625.305
-556.738 665.616 595.568
-564.029 589.219 597.262
-537.975 638.777 575.81
-491 627 586
-501.689 667.748 613.656
-551.383 623.809 576.913
-513.594 607.673 638.714
-468.902 644.877 604.862
-587.058 615.536 591.985
-491.412 624.097 587.545
-547.011 621.959 576.831
-614.626 597.897 618.671
-551.661 599.655 577.533
-615.442 625.784 631.559
-487.067 610.457 622.989
-591.341 646.3 602.919
-510.127 616.083 643.131
-494.007 614.836 651.896
-479.099 642.83 583.654
-499.19 589.369 643.734
-606.942 612.229 633.483
-481.699 658.24 618.525
-474.328 614.73 606.35
-474.429 615.582 607.997
-500.483 636.512 609.268
-585.06 611.954 622.766
-471.269 623.168 646.653
-504.617 655.367 579.745
-472.09 650.454 611.512
-494.625 637.336 615.521
-582.208 614.699 582.514
-605.823 609.772 602.157
-458.644 619.639 614.356
-465.286 612.875 616.397
-478.892 642.062 598.462
-614 602 631
-535.686 627.397 580.076
-515.335 635.656 585.582
-580.759 613.817 613.555
-538.463 661.643 595.936
-573.636 619.396 584.127
-577.427 644.565 602.273
-580.823 619.621 589.573
-473.09 619.015 648.846
-459.864 636.398 626.263
-490.95 599.962 632.104
-622.327 632.021 625.935
-524.275 664.61 602.33
-614.931 622.814 635.909
-481.802 600.946 647.542
-451.565 628.739 623.906
-504.26 659.543 575.53
-556.475 596.435 624.569
-581.253 591.144 618.824
-473.153 624.743 597.26
-616.25 614.484 638.317
-587.372 589.716 623.204
-592.186 632.372 591.443
-577.148 660.575 614.291
-497.112 608.783 626.221
-499.96 658.666 600.831
-510.219 630.412 587.199
-477.466 659.113 558.567
-490.786 594.05 646.148
-491.971 624.569 585.155
-515.602 641.224 572.511
-590.247 620.207 603.819
-445.973 600.628 583.31
-479.352 652.546 558.442
-465 637 639
-483.347 632.038 586.753
-621.568 627.173 616.872
-517.772 635.755 584.368
-511.764 636.207 567.845
-580.647 595.737 635.596
-492.308 626.904 626.612
-528.588 657.105 610.223
-565.587 594.094 589.872
-581.33 647.607 596.773
-520.816 641.062 586.652
-473.597 643.785 553.545
-523.988 642.35 583.004
-498 615 618
-543.268 596 578.591
-458.432 625.699 612.964
-481.501 643.94 568.781
-563.978 593.233 585.05
-597.294 620.433 613.43
-605.609 589.944 616.279
-490.145 625.782 611.232
-469.544 642.46 627.633
-477.617 637.323 573.127
-547.741 651.724 592.774
-539.142 632.142 578.476
-616.098 599.048 614.146
-616.191 610.286 636.936
-605.883 636.015 605.811
-462.152 640.843 627.146
-576.91 640.334 595.952
-503.741 597.608 648.9
-506.967 634.199 569.801
-466.678 630.661 593.39
-492.576 637.28 614.144
-504.06 659.945 575.835
-474 622 639
-497.789 614.831 654.708
-611 593 613
-588.464 606.694 627.335
-463.667 623.498 603.332
-510.92 633.448 594.432
-524.956 640.317 571.729
-461.89 630.555 638.65
-506.323 663.36 600.845
-481.019 633.846 633.478
-487.389 642.048 621.206
-604.529 643.462 610.696
-485.395 637.687 573.109
-583.613 613.856 620.043
-545.765 618.86 576.016
-569.072 600.082 583.609
-509.846 670.69 612.725
-554.945 598.746 579.253
-454.458 624.107 614.428
-595.946 597.918 637.981
-588.632 619.821 604.78
-490.365 631.462 605.099
-573.6 646.608 603.732
-524.109 629.162 577.382
-590.69 615.146 618.873
-516.196 633.721 589.054
-563 606 582
-490.87 622.862 599.042
-614.841 631.934 624.631
-575.377 596.396 589.701
-548.136 635.828 593.513
-501.484 654.011 591.547
-604.47 600.703 602.057
-621.019 622.7 635.289
-614.956 639.887 620.116
-576.271 622.752 587.461
-552.87 602.863 575.171
-548.454 589.514 616.473
-552.249 627.916 576.782
-510.817 668.26 615.315
-540.259 584.914 632.453
-542.477 582.85 616.442
-462.368 649.529 614.379
-615.302 597.784 618.257
-573.03 588.947 608.695
-577.035 586.617 614.592
-459.287 602.733 639.12
-550.877 621.728 574.024
-481.826 624.539 599.633
-607.057 639.978 606.626
-620.24 615.032 618.596
-578.88 617.572 579.913
-624.837 617.469 625.829
-481.033 612.845 609.181
-618.33 611.278 616.165
-562.924 636.327 589.235
-524.804 630.899 573.148
-587.64 610.172 592.992
-589.684 656.08 617.257
-568.936 604.474 614.366
-481.255 631.893 640.514
-606.962 609.196 634.771
-494.898 628.67 583.107
-551.269 653.338 588.937
-479.055 620.629 604.006
-491.709 665.216 616.603
-536.977 653.955 577.351
-599.905 636.742 606.036
-485.412 658.66 554.27
-460.533 631.508 592.52
-525.085 578.173 599.819
-611.843 639.561 613.408
-515.034 634.857 595.379
-530.149 661.378 591.872
-524.642 578.329 599.959
-473.915 652.038 610.26
-489.869 620.245 600.103
-592.343 662.448 624.289
-597.876 655.214 619.249
-520.347 662.451 586.039
-472.888 650.016 621.585
-597.694 613.196 594.502
-522.097 581.153 597.935
-571.043 597.307 627.771
-519.504 642.699 602.064
-568.854 605.989 618.489
-610.358 624.39 605.369
-552.344 641.453 584.431
-518.577 670.605 617.965
-615.438 615.468 613.815
-570.914 645.492 600.965
-526.766 658.812 592
-469.878 624.484 604.817
-578.494 610.268 586.354
-590.745 627.233 589.896
-478.737 619.453 633.668
-464.172 653.364 545.789
-580.281 651.201 598.01
-476.673 602.962 625.805
-528.814 629.109 575.927
-557.078 644.355 583.686
-602.239 610.572 598.952
-472 604 627
-473.141 638.497 590.199
-465.195 642.34 629.737
-559.485 626.255 578.108
-605.211 613.644 625.772
-552.199 588.46 608.142
-483.98 661.053 556.48
-505.501 610.892 632.868
-586.869 590.69 626.312
-493.393 606.898 626.86
-475.917 622.215 605.052
-585.063 605.301 591.929
-571.974 610.526 580.252
-541.683 581 621.8
-562.32 597.098 624.009
-479.002 617.863 604.671
-567.361 635.004 589.45
-553.019 637.517 595.253
-599.789 608.184 598.617
-585.493 605.796 630.469
-503.66 635.663 572.589
-479.117 640.966 583.996
-467.627 620.03 632.129
-567.832 639.505 600.298
-562.336 600.259 620.974
-525.838 674.038 618.087
-510.981 575.95 602.784
-494.425 635.555 561.113
-536.213 629.355 583.023
-548.73 591.145 609.832
-473.686 661.916 554.539
-532.694 637.231 574.336
-484.957 590.824 641.436
-593.627 601 641.812
-563.182 612.621 576.563
-480.858 611.349 649.975
-544.789 584.078 611.334
-516.979 651.317 615.217
-548.985 643.663 580.073
-604.421 642.381 602.987
-488.402 625.785 612.195
-495.436 609.926 621.483
-583.838 614.106 586.344
-476.262 656.119 555.03
-475.431 613.986 648.313
-465.695 644.767 578.334
-476.229 600.874 631.561
-584 594 601
-613.167 635.214 625.076
-510.409 614.543 646.667
-598.537 636.172 597.658
-474.679 618.315 632.475
-523.572 640.253 597.003
-588.177 622.936 590.345
-544.012 641.351 590.463
-465.881 637.804 639.557
-554.572 602.853 578.177
-569.739 587.019 595.8
-502.963 620.881 642.359
-498.957 611.717 617.809
-607.624 642.08 610.23
-520.221 580.026 592.975
-461.595 623.238 604.177
-457.271 626.678 602.987
-504.185 637.673 602.946
-500.14 636.535 560.502
-478.928 598.838 646.839
-467.944 628.36 644.579
-482.015 656.158 601.669
-618.489 627.357 615.384
-473.887 649.644 550.21
-614.329 600.366 626.809
-475.971 653.241 597.732
-551.521 595.723 601.71
-619.408 611.532 636.187
-501.101 632.815 578.632
-497.409 601.343 633.716
-471.796 613.343 642.544
-573 607 580
-581.152 618.234 589.507
-459.625 635.288 591.549
-477.059 620.275 606.47
-546.142 590.069 579.022
-549.973 599.312 609.128
-521.978 669.167 602.393
-516.129 644.379 565.323
-603.785 595.913 629.748
-555 599 615
-478.752 657.317 619.629
-481.306 647.557 593.757
-515.421 661.972 581.079
-490.793 597.082 633.047
-558.603 588.536 597.43
-437.499 594.46 594.725
-523.959 668.367 604.455
-473.633 594.495 642.578
-503.775 641.592 610.015
-575.976 592.914 597.39
-577.015 598.151 629.424
-490.662 615.954 645.276
-458.125 625.404 620.854
-606.148 660.341 611.234
-598.283 639.689 602.933
-578.213 609.936 617.665
-597.8 590.678 617.319
-509.773 577.558 600.911
-510.098 618.634 642.43
-508.012 658.385 591
-615.587 639.705 609
-488.802 588.453 641.577
-482.67 655.55 576.197
-505.435 621.05 638.32
-565.101 599.653 581.151
-458.34 623.69 634.024
-503.194 605.602 632.543
-587.672 635.301 591.933
-505.056 650.891 580.195
-612 606 613
-513.862 667.505 618.487
-461.002 630.722 640.75
-555.828 652.914 594.002
-556.2 585.586 605.477
-550.66 620.435 578.18
-468.345 624.905 602.863
-473.784 599.573 636.508
-507.658 602.377 650.342
-612.492 601.183 632.933
-468.11 630.442 595.457
-514.347 637.145 571.39
-528.614 637.247 573.552
-594.006 617.781 616.942
-505.855 636.628 568.787
-573.6 612.402 580.591
-618.971 601.121 626.099
-459.425 613.119 637.136
-576.236 607.858 623.948
-562.108 639.047 582.757
-455.53 639.811 630.507
-578.672 609.119 613.255
-483.789 634.598 576.021
-562.236 588.174 597.722
-611.659 640.344 615.221
-512 660 588
-478.483 623.053 598.676
-529.893 658.975 607.027
-482.307 591.485 637.772
-602.503 654.844 607.153
-497.383 645.762 556.464
-564.909 594.752 629.961
-557.404 668.108 600.993
-459.823 636.133 630.164
-523.121 640.644 575.084
-477.4 653.636 615.923
-512.208 660.245 578.282
-477.047 651.896 569.094
-519.828 579.064 591.389
-593.945 627.577 600.915
-499.606 594.965 638.32
-458.383 618.118 622.873
-460.037 613.285 630.96
-553.067 614.831 574.295
-477.988 609.746 618.98
-598.694 588.102 622.683
-508 576 604
-605.394 604.858 637.991
-512.292 639.651 602.75
-576.085 658.098 604.175
-565.518 590.987 616.758
-466.551 648.44 618.879
-501.704 602.063 631.877
-513.602 606.641 647.095
-512.877 664.522 624.631
-593.779 620.267 618.22
-586.351 609.872 590.056
-521.32 642.68 597.486
-501.049 592.117 643.809
-597.644 635.569 602.15
-573.317 635.186 589.097
-485.543 644.998 567.484
-460.507 622.064 608.617
-525.631 649.605 567.964
-533.238 651.58 587.356
-477.439 654.568 601.7
-494.83 626.828 583.167
-590.951 600.661 638.378
-594.169 609.782 634.337
-474.336 656.006 624.122
-601.791 599.056 639.758
-482.237 659.448 618.646
-482.975 644.59 624.726
-535.595 664.71 605.611
-496.882 598.156 648.802
-484.346 613.887 612.933
-498.118 658.855 577.16
-504.802 622.965 636.489
-478.313 653.789 604.162
-614.964 613.593 613.626
-440.211 599.597 587.573
-492.823 631.772 574.291
-494.157 616.393 647.423
-601.526 630.401 603.3
-495.005 656.604 564.043
-464.434 640.625 634.522
-541.309 637.047 588.007
-481.467 626.272 596.427
-508.391 641.058 564.576
-596.035 593.446 608.822
-474.478 598.029 641.22
-565.589 611.617 578.208
-619.817 638.705 619.978
-495.3 654.933 577.964
-571.668 604.385 628.396
-488.758 631.847 613.172
-489.731 601.452 632.096
-484.735 644.32 626.875
-495.152 618.196 601.395
-502.042 651.781 623.189
-484.29 647.842 624.016
-604.741 631.146 613.699
-555.798 598.261 597.219
-549.757 656.268 582.858
-501.45 635.083 603.419
-577.343 652.025 613.085
-480.971 649.793 582.178
-556.301 602.059 580.968
-468.179 578.773 588.148
-476.628 661.392 565.266
-468.065 605.122 631.79
-506.844 654.353 563.383
-461.046 623.01 632.435
-503.553 628.378 584.858
-529.687 650.753 572.171
-593.964 593.197 629.998
-592.517 588.575 615.856
-598.109 595.188 605.95
-495.067 623.837 605.842
-539.013 643.58 585.15
-574.039 656.51 608.559
-606.368 635.236 608.511
-486.094 628.122 591.769
-608.934 616.241 603.355
-598.679 588.365 611.176
-454.342 610.212 636.241
-520.629 654.655 571.669
-483.815 597.636 631.28
-513.226 630.806 584.239
-606.956 631.474 611.67
-521.112 646.394 569.824
-535.008 629.295 581.549
-460.309 610.177 629.733
-510.285 662.9 594.733
-465.243 637.774 642.836
-616.959 607.741 626.77
-528.385 636.172 575.029
-554.892 620.906 579.069
-558.309 619.792 574.407
-450.494 588.314 590.304
-518.397 657.061 615.579
-496.696 620.797 614.294
-595.618 616.057 617.523
-568.694 644.897 587.956
-506.761 634.857 565.832
-545.28 661.179 597.171
-563.766 586.886 614.539
-548.152 618.759 577.737
-506.927 663.841 567.124
-590.797 621.724 589.751
-578.243 650.141 597.199
-549.858 599.735 605.404
-538.688 629.95 576.438
-525.33 633.067 577.796
-504.924 652.413 586.494
-574.434 606.55 581.121
-483.169 637.315 569.042
-611.534 629.823 627.421
-573.684 602.474 584.352
-611.156 636.993 613.251
-569.735 590.379 588.705
-592.978 619.118 594.106
-532.862 657.294 580.153
-561.853 643.368 602.15
-483.386 642.355 550.679
-614.395 599.562 616.331
-512.687 613.696 651.934
-590.747 618.062 590.741
-452.072 636.619 635.747
-602.447 651.561 614.761
-497.171 659.788 568.869
-512.79 631.696 590.649
-485.961 605.476 650.242
-539.101 586.284 611.368
-583.75 644.913 597.951
-467.343 645.134 573.516
-608.933 648.565 617.694
-461.765 595.114 640.036
-478.558 653.237 595.916
-499.756 576.318 601.3
-500.444 599.255 634.696
-608.784 600.111 628.846
-531.513 640.372 585.373
-465.934 642.638 611.141
-487.758 636.574 620.995
-578.535 647.84 610.021
-469.271 609.609 639.052
-612.129 622.52 630.838
-460.473 635.255 624.847
-551.739 621.7 578.951
-468.72 641.541 612.132
-610.502 633.184 618.673
-513.215 653.858 620.123
-621.633 627.478 623.552
-508.172 630.893 567.647
-586.322 609.309 621.275
-520.573 636.426 570.066
-513.207 617.264 642.029
-574.202 653.254 601.654
-494.516 631.793 557.968
-458.013 635.521 595.062
-440.143 590.841 596.938
-585.373 619.221 591.326
-619.956 621.616 622.212
-581.204 651.789 610.176
-586.546 612.894 590.735
-614.917 636.966 610.499
-561.445 589.894 617.241
-495.743 619.187 620.567
-573.74 602.639 584.193
-582.178 632.044 591.938
-615.959 607.447 614.281
-583.415 614.849 601.221
-497.897 651.513 580.446
-494.007 612.904 616.142
-506 667 615
-524.82 652.803 604.374
-462.522 613.415 628.267
-529.029 659.282 589.952
-597.657 637.675 604.561
-488.082 625.897 616.082
-519.915 641.814 566.567
-489.374 656.903 597.371
-514.279 673.172 612.75
-485.153 629.744 586.482
-481.768 655.226 557.253
-565.897 602.267 579.789
-487.681 652.922 583.238
-491.502 655.026 579.556
-464.474 587.336 588.944
-507.945 659.838 594.828
-580.709 591.944 615.388
-491.748 665.571 617.768
-478.913 613.12 613.917
-487.456 654.519 583.965
-591.45 657.713 610.739
-576.506 638.44 598.591
-604.473 619.396 599.348
-624.09 621.308 629.146
-493.532 597.718 632.784
-620.125 610.163 627.82
-477.678 617.547 631.545
-479.47 654.076 565.697
-482.964 606.673 623.533
-468.578 635.663 613.138
-490.558 626.912 624.397
-618.91 626.523 618.199
-561.72 605.302 579.75
-572.813 606.893 581.743
-508.347 657.094 589.351
-615.465 624.862 614.723
-567.621 635.474 588.983
-549.596 621.672 575.415
-483.312 645.377 585.9
-595.617 602.951 596.272
-490.994 653.192 605.089
-613.12 628.331 611.285
-526.704 578.272 602.204
-568.118 609.532 583.395
-574.716 598.637 636.668
-505.392 636.226 603.53
-501.99 597.485 648.757
-475.509 642.945 623.036
-590.588 610.289 623.589
-458.557 639.387 629.19
-593.921 616.299 608.951
-466.767 610.063 639.08
-593.866 611.028 628.296
-549.926 623.763 574.375
-559.929 662.535 602.086
-611.57 595.009 622.884
-490.496 652.8 566.085
-493.273 613.092 611.401
-564.555 638.82 595.628
-544.817 584.643 617.277
-597.731 658.672 608.858
-526.216 646.321 598.388
-624.295 633.244 620.742
-558.159 593.059 583.157
-613.32 614.302 613.699
-603.262 615.068 599.331
-601.52 635.964 605.668
-585.664 653.286 613.104
-560.167 653.836 599.329
-567.035 655.759 609.786
-467.579 636.871 640.45
-489.88 656.609 565.519
-589.549 658.82 609.417
-517.841 669.658 607.759
-511.693 629.312 567.533
-587.948 631.172 592.898
-596.651 625.72 606.248
-553.793 614.54 578.502
-600.346 610.854 633.982
-596.85 630.67 596.184
-466.671 633.01 643.417
-619.107 608.645 616.451
-573.032 640.906 589.985
-612.644 610.519 611.332
-564.819 604.475 613.112
-491.262 659.894 622.5
-467.66 622.543 629.59
-473.041 642.763 602.117
-569.356 653.67 608.135
-531.105 633.405 583.947
-471.901 614.358 606.412
-491.217 623.157 626.462
-479.603 626.088 633.964
-588.463 587.562 611.603
-613.912 642.936 612.634
-610.417 646.709 608.58
-492.683 622.931 611.142
-480.996 629.299 646.625
-511.435 660.499 568.63
-479.519 630.596 584.59
-531.272 633.194 578.888
-576.291 591.473 624.709
-465.039 619.685 607.471
-575.639 608.422 592.501
-599.95 619.383 615.961
-520 664 626
-550.341 644.308 583.578
-506.173 665.786 609.789
-472.937 644.543 607.593
-606.832 632.639 602.25
-476.455 616.336 604.877
-458.402 610.282 633.152
-599.087 621.115 612.385
-579.548 658.309 606.888
-458.216 619.976 616.042
-474.516 647.555 559.273
-498.059 575.295 602.068
-586.994 646.644 607.489
-551 604 577
-592.912 616.936 593.257
-523.54 639.212 593.166
-559.213 587.232 604.735
-515.598 645.126 566.722
-620.238 622.445 633.022
-459.031 628.742 615.497
-514.309 629.045 590.892
-447.801 625.843 624.101
-538.076 631.471 576.837
-517.447 659.826 622.795
-477.145 654.738 595.489
-621.864 611.83 630.53
-588.899 615.515 612.027
-554.793 585.043 611.625
-479.505 631.536 588.579
-569.532 603.971 620.814
-566.583 650.266 599.005
-589.974 593.966 625.14
-467.02 626.697 640.172
-468.294 629.988 617.923
-613.366 607.941 612.643
-496.78 660.982 621.743
-545.889 636.588 580.333
-486.786 637.852 619.989
-516.143 662.921 598.742
-454 639 634
-479.98 592.805 640.749
-471.006 610.782 620.668
-586.394 590.907 627.53
-451 638 634
-487.107 614.548 605.129
-477.602 654.325 616.333
-453.163 623.55 628.012
-502.324 614.91 626.998
-611 637 605
-550.237 593.104 618.137
-518.321 632.012 571.238
-523.2 663.831 616.794
-497.909 648.887 582.794
-611.551 639.693 604.414
-602.014 623.573 598.814
-608.176 592.264 614.841
-467.939 629.633 631.378
-504.56 660.591 624.433
-477.492 635.093 632.371
-578.809 606.222 584.215
-590.554 591.034 618.172
-512.01 577.506 598.856
-466.206 620.957 605.216
-477.346 618.72 650.436
-576.829 605.388 583.189
-560.541 632.555 581.297
-572 641 601
-546.027 584.206 616.19
-520.148 576.711 603.433
-585.68 616.495 617.859
-574.519 588.577 605.82
-609.595 649.359 618.02
-467.267 607.609 641.264
-607.094 614.045 626.496
-504.149 608.18 628.66
-536.048 628.825 581.388
-496.643 627.798 585.267
-571.958 589.343 624.169
-568.854 651.389 594.314
-465.552 642.507 622.385
-594.959 594.169 632.234
-546 605 575
-480.223 627.105 596.568
-515.011 653.136 565.786
-612.036 620.735 612.565
-576.233 611.048 586.451
-519.002 651.773 611.187
-551.413 592.085 619.646
-456 624 610
-610.096 607.31 608.373
-550.999 591.629 613.519
-512.166 648.685 563.168
-570.524 603.29 627.672
-495.714 624.984 607.303
-479.791 640.131 597.803
-501 642 615
-546.919 638.953 593.147
-599.656 612.256 622.317
-550.264 588.195 614.399
-572.817 610.406 600.596
-485.956 655.302 571.651
-578.859 610.384 616.452
-591.8 615.261 620.376
-617.633 632.219 611.162
-489.136 628.043 626.636
-600.664 597.126 635.331
-473.553 581.387 586.535
-524.974 668.384 601.769
-465.923 633.444 623.847
-588.927 593.584 607.406
-513.969 666.296 613.634
-547.102 637.572 590.028
-587.636 639.208 594.116
-507.331 664.588 621.49
-547.003 591.467 635.613
-472 637.081 630.76
-452.672 627.301 615.66
-483.132 612.18 617.351
-602.608 626.561 598.899
-452.64 584.729 602.181
-505.051 600.34 639.1
-566.241 606.934 602.969
-478.039 618.145 632.042
-507.21 614.245 630.838
-515.229 661.004 593.819
-524.348 654.306 571.816
-483.377 659.429 622.424
-500.426 658.466 577.809
-465.181 629.644 616.389
-487.852 592.437 642.466
-588.511 617.818 609.889
-561.466 640.905 598.189
-595 587 611
-512.151 631.504 582.416
-464.193 651.82 548.965
-588.088 615.658 615.623
-524.234 667.841 614.701
-548.421 666.115 598.224
-554.292 646.059 598.748
-589.11 602.202 641.172
-606.299 613.126 622.974
-460.878 623.45 634.342
-516.187 660.055 627.13
-607.924 622.045 599.338
-543.088 585.181 586.175
-489.068 643.747 565.541
-494.13 660.578 620.01
-508.351 660.321 594.214
-586.111 614.709 620.219
-493.748 653.936 559.053
-445.621 600.447 577.993
-524.8 629.817 578.927
-471.805 637.485 633.405
-469.358 622.378 603.125
-504.59 646.114 564.439
-524.161 673.043 615.442
-605.61 623.606 615.247
-499.055 615.878 652.622
-569.172 613.047 582.826
-511.239 576.931 593.59
-485.356 626.512 591.918
-444.218 598.235 589.636
-469.055 633.495 614.508
-526.245 648.325 598.119
-582.132 608.758 633.148
-574.213 654.76 616.155
-520.896 653.991 611.836
-458.171 639.753 624.668
-549.009 610.012 576.905
-495.609 590.56 643.235
-490.681 637.299 569.599
-572.655 638.781 596.251
-573.227 651.895 605.978
-622.634 623.084 621.529
-542.633 642.313 576.951
-524.491 645.659 570.433
-587.92 618.55 599.889
-552.73 599.82 615.883
-514.001 575.981 599.592
-558.28 653.308 590.861
-575.158 604.427 638.409
-568.859 600.111 582.263
-497.051 658.11 572.409
-551 595 615
-620.008 610.023 623.016
-500.146 655.136 578.705
-586.702 604.132 594.035
-516.787 667.493 617.598
-458.731 641.55 624.214
-594.441 590.517 621.306
-597.563 644.806 605.988
-491.462 624.575 623.709
-476.349 612.736 613.659
-498.723 657.541 595.02
-498.204 648.901 560.155
-561.812 612.963 577.419
-593.467 615.267 622.108
-546.19 642.882 580.745
-581.019 603.637 587.775
-597.317 632.416 597.77
-470.948 639.449 613.479
-474.055 660.016 569.806
-506.688 655.397 586.562
-447.495 595.965 586.394
-475.457 636.031 634.618
-507.95 620.422 636.205
-489.074 601.576 630.015
-578.782 599.858 639.267
-466 656 543
-618.749 631.726 616.776
-471.147 629.78 620.726
-488.74 621.555 645.163
-552.46 649.403 584.486
-561.185 635.117 587.746
-505.822 651.352 577.675
-614.923 636.367 609.287
-487.396 627.194 636.86
-565.279 598.206 630.152
-546.139 619.912 572.791
-608.028 648.842 615.634
-606.68 621.379 622.452
-621.018 625.325 626.36
-518.649 641.722 569.474
-621.146 608.916 619.165
-463.947 649.778 548.008
-504.962 639.825 570.862
-511.027 616.247 636.004
-464.501 633.759 592.166
-507.354 614.11 646.709
-480.675 617.384 608.129
-473.062 594.945 643.566
-461.14 624.1 630.496
-576.277 590.095 617.097
-516.171 635.039 570.297
-510.397 656.288 588.003
-546.196 589.965 631.127
-539.775 634.406 582.079
-480.452 656.248 612.575
-474.247 613.252 645.16
-498.476 666.262 618.748
-577.67 612.183 619.087
-509.498 662.801 564.757
-597.41 620.19 596.255
-528.05 654.094 575.284
-519.613 580.006 618.384
-527.151 638.795 578.905
-592.811 589.667 621.304
-507.794 638.152 571.924
-511.324 648.964 565.058
-600.184 656.831 608.897
-533.994 579.319 608.834
-619.089 605.747 627.739
-563.051 607.258 577.52
-496.066 622.743 639.235
-603.735 641.123 607.352
-618.439 616.56 634.123
-474.986 651.331 614.032
-534.273 642.165 574.824
-546.624 658.234 595.104
-582.998 610.276 620.905
-603.937 640.149 605.858
-477.265 644.024 624.572
-493.373 658.079 568.574
-518.817 639.615 577.984
-471.716 607.518 629.957
-542.787 645.659 590.201
-500.082 631.273 595.367
-503.973 622.627 630.818
-465.977 642.268 608.736
-482.739 649.009 584.294
-513.962 645.377 607.872
-511.941 661.588 585.684
-563.603 649.239 592.195
-607.436 638.783 611.763
-579.147 593.832 627.59
-472.306 633.082 582.665
-546.558 589.698 611.885
-476.131 644.415 571.663
-499.359 649.301 615.426
-485.368 659.111 611.156
-536.858 648.761 575.124
-482.844 655.1 626.174
-480.632 655.967 599.178
-612.226 602.109 631.777
-513.574 636.753 571.828
-529.552 669.289 588.744
-467.348 630.768 605.411
-527.119 644.164 587.958
-577 620 582
-581.903 603.771 639.924
-489.667 624.937 618.653
-589.506 619.369 604.305
-486.629 654.27 571.183
-540.006 634.215 583.329
-496.677 649.598 559.707
-572.626 609.563 612.733
-454.323 618.974 634.586
-527.845 648.456 584.188
-485.834 641.998 554.884
-509.504 658.327 586.037
-548.665 634.173 585.033
-622.399 628.804 630.885
-520.555 576.145 599.679
-494.685 663.027 612.41
-467.546 600.793 642.56
-586.493 623.353 592.864
-558.364 646.02 602.964
-582.66 594.917 632.47
-561.442 615.632 575.666
-579.867 626.249 589.482
-577.217 664.527 614.514
-477.89 642.041 621.349
-465.732 594.482 638.734
-490.798 600.064 630.175
-556.447 644.139 599.726
-515.888 670.143 603.606
-504 574 596
-556.113 649.713 598.492
-441.666 590.204 600.433
-515.354 658.527 589.283
-547.783 619.719 573.136
-500.275 667.627 607.775
-600.703 599.593 639.042
-509.888 632.008 568.863
-604.474 650.057 611.97
-469.61 576.302 588.209
-503.559 655.337 625.385
-491.014 628.041 634.783
-461.533 635.685 632.894
-475.289 632.771 586.696
-506.931 599.789 647.307
-587.824 631.122 590.87
-555.384 620.544 577.01
-613.389 616.95 613.796
-478.824 653.772 625.489
-603.252 591.844 605.634
-540.701 586.223 609.14
-471.334 658.399 574.423
-488 660 562
-619.409 615.654 629.853
-472.288 651.141 616.894
-561.671 593.251 627.335
-477.727 610.759 615.147
-597.518 652.482 610.623
-615.186 608.069 633.465
-503.728 620.779 641.409
-527.556 664.439 591.63
-511.937 638.472 571.423
-547 600 576
-599.894 630.138 607.074
-558 657 595
-461.305 641.621 622.299
-563.539 640.281 585.587
-621.632 630.363 629.964
-610.38 621.672 600.156
-606.538 592.134 612.977
-568.853 645.508 603.526
-583.288 614.702 594.316
-584.081 616.431 590.476
-515.576 634.085 570.639
-613.153 617.659 611.557
-479.028 637.55 599.531
-620.019 602.613 619.695
-512.289 667.022 611.903
-470.877 613.523 612.271
-565.069 592.545 622.453
-497.768 646.54 557.753
-584.028 624.423 584.978
-473.544 620.729 628.963
-489.239 635.739 617.052
-466.767 654.322 548.336
-462.811 616.561 619.249
-622.476 627.863 633.638
-557.727 599.549 616.369
-568.018 596.005 589.73
-500.203 657.909 595.693
-459.962 633.676 639.025
-455.121 643.282 622.256
-569.974 642.064 590.889
-554.984 637.781 596.26
-565.149 619.367 578.66
-492.612 634.939 572.754
-549.175 640.172 592.727
-455.969 626.518 611.71
-475.349 597.988 635.725
-614.424 606.718 635.653
-482.409 620.9 603.756
-511.084 635.398 579.87
-472.958 631.919 612.59
-610.155 613.089 625.901
-472.79 652.151 623.973
-520.542 636.205 593.333
-612.374 601.085 615.06
-621.987 614.499 620.222
-527.841 645.111 589.037
-511.123 634.939 570.388
-475.99 636.191 589.414
-607.577 602.947 636.756
-507.013 666.269 611.939
-509.239 629.59 582.695
-605.172 628.102 614.333
-521.596 669.15 623.541
-532.956 629.561 583.162
-522.827 630.47 575.442
-474.477 641.621 575.739
-617.965 604.75 617.323
-558.41 626.198 577.148
-488.45 628.401 637.57
-503.095 637.961 571.016
-486.204 656.986 610.431
-465.411 650.217 577.689
-554.045 625.54 578.913
-453.013 617.85 621.692
-488.41 625.584 619.917
-613.115 615.522 631.358
-568.933 607.945 620.417
-501.42 649.069 617.725
-460.718 628.482 623.825
-482.203 612.328 610.112
-470.781 630.381 602.635
-463.146 637.412 580.859
-521.813 581.771 599.997
-495.487 619.069 600.977
-465.136 635.596 586.62
-550.718 651.116 584.827
-595.721 619.629 611.896
-497.744 613.493 651.184
-623.928 610.698 623.303
-565.539 646.311 588.28
-492.946 599.527 647.984
-450.43 620.16 625.37
-519.6 658.852 625.118
-463.203 617.61 608.123
-545.051 642.48 584.492
-464.171 629.752 606.524
-472.459 662.293 563.938
-488.981 659.374 610.573
-476.89 637.708 577.05
-600.436 589.472 620.527
-605.011 654.988 607.636
-463.121 635.353 626.673
-611.14 640.338 616.351
-469.461 630.855 629.552
-581.341 611.26 619.616
-476.526 653.752 605.495
-598.193 612.791 596.011
-472.112 635.698 637.946
-495.484 623.606 629.642
-605.741 646.52 607.398
-619.024 625.971 615.585
-585.209 589.104 604.128
-467.888 616.648 634.338
-591.32 659.404 618.181
-561.522 617.639 576.464
-487.626 614.977 609.768
-583.247 610.443 624.343
-478.078 596.286 634.898
-510.764 661.15 568.817
-462.678 624.996 621.928
-464.822 648.35 611.756
-470.641 632.797 623.449
-470.695 626.253 625.164
-514.779 658.271 593.757
-471.088 632.855 608.895
-573.235 593.118 591.264
-524.642 639.618 577.58
-585.524 649.194 599.984
-535.359 642.428 574.441
-483.241 659.722 623.24
-469.152 641.668 575.808
-585.387 653.619 601.764
-577.797 591.334 598.7
-459.531 650.185 549.5
-558.174 600.283 580.613
-571.456 645.791 591.889
-544.967 592.681 579.289
-598.908 590.803 614.673
-559.656 600.914 613.98
-501.872 605.187 631.219
-610.36 601.86 632.963
-523.51 665.886 587.456
-546.321 635.886 591.523
-467.467 599.25 633.623
-551.426 629.197 577.893
-447.157 623.922 621.174
-490.991 610.158 615.087
-488.719 639.774 558.041
-604.738 648.986 609.412
-497.242 627.812 602.713
-516.761 659.718 589.783
-515.998 612.841 635.063
-470.445 631.048 621.453
-456.913 627.089 627.638
-498.707 648.673 621.186
-467.525 635.352 615.243
-481.526 613.253 611.769
-477.702 621.905 600.986
-476.491 637.381 633.374
-566.857 602.166 598.506
-565.064 588.027 600.674
-573.144 587.727 598.916
-611.12 599.754 616.173
-469.09 582.105 592.826
-476.653 658.589 570.587
-546.431 595.667 581.896
-571.956 589.73 601.619
-581.88 611.771 617.634
-564.371 586.86 623.597
-498.624 655.545 567.509
-580.228 629.06 589.05
-468.133 601.847 633.59
-447.738 621.666 626.55
-529.22 660.808 606.223
-556.153 620.741 577.914
-577.092 609.527 608.317
-581.147 660.688 622.412
-558.322 593.995 628.09
-524.542 662.272 589.836
-496.592 650.668 622.233
-556.141 635.502 585.65
-565.316 652.758 593.545
-577.249 609.854 617.35
-476.815 626.956 636.052
-476.31 601.4 629.017
-497.88 623.482 622.865
-462.853 649.923 613.845
-467.918 631.84 613.173
-562.663 601.629 602.248
-542.622 654.438 578.657
-486.288 622.655 642.489
-586.262 639.042 596.758
-606.681 648.978 612.837
-489.962 651.944 627.929
-486.603 636.006 627.337
-582.985 649.268 598.395
-549.277 653.6 592.714
-570.961 603.373 623.169
-568.055 608.877 612.742
-594.526 661.378 620.333
-482.011 660.714 566.062
-609.623 594.809 625.018
-539.091 660.404 579.662
-593.908 635.809 603.617
-524.259 635.618 577.777
-547.91 648.643 583.725
-576.185 598.911 631.528
-502.148 606.662 634.46
-588.674 623.104 588.362
-580.655 596.293 637.681
-620.035 628.682 629.362
-456.263 626.455 617.886
-610.374 620.574 608.827
-456.985 628.163 621.995
-576.359 646.521 593.831
-540 659 593
-482.024 607.508 649.956
-482.456 622.272 601.722
-577.508 645.734 595.269
-579.858 600.831 587.954
-494.882 615.333 649.655
-463.159 624.356 622.8
-586.673 593.343 606.923
-608.854 641.418 608.207
-568.458 602.945 587.474
-494.824 604.944 625.916
-533.6 656.956 575.053
-460.507 616.478 635.549
-612.088 622.795 611.913
-593.076 637.323 601.214
-615.146 631.586 620.214
-481 627.441 588.115
-485.245 641.09 596.489
-588.806 637.403 595.362
-504.299 595.285 644.472
-494.305 659.05 625.699
-586.51 635.884 594.861
-469.556 629.272 605.965
-553.857 587.168 616.78
-467.736 647.555 553.873
-521.982 580.929 592.297
-514.556 655.381 616.17
-590.584 591.177 606.907
-563.208 602.68 578.717
-589.665 627.138 599.703
-605.265 597.748 607.369
-478.152 618.986 603.828
-616.907 611.116 612.787
-488.255 621.91 593.101
-496.269 596.431 645.003
-618.793 617.724 633.645
-575.975 610.984 607.826
-578.698 616.968 581.535
-562.613 603.544 598.961
-574.822 655.415 605.27
-537.673 665.217 604.819
-506.427 647.638 583.276
-596.572 611.069 624.511
-522.316 669.152 626.983
-478.486 646.163 561.03
-508.645 645.615 561.196
-501.409 638.759 570.756
-488.871 643.438 567.142
-472.665 630.165 593.829
-564.928 625.481 577.43
-566.9 645.473 591.939
-452.365 623.447 630.782
-475.066 655.382 596.464
-484.737 654.157 578.918
-499.462 648.516 617.639
-618.753 601.181 616.362
-488.77 660.94 623.061
-465.783 616.653 610.99
-492.484 612.345 610.942
-498.978 620.63 646.168
-570.14 639.939 592.084
-595.295 624.109 599.113
-521.991 671.893 615.717
-505.045 611.502 631.67
-593 623 602
-515.181 651.694 614.198
-585.553 619.228 587.087
-584.698 648.663 598.799
-574.493 650.255 598.894
-518.211 632.37 573.11
-502.836 600.958 635.243
-514.494 600.473 651.354
-597.909 628.155 598.115
-483 661 557
-489.329 593.995 642.303
-615.094 633.11 623.756
-574.826 638.966 597.724
-547.898 583.764 613.345
-467.264 614.513 617.35
-496.013 637.264 571.469
-516.609 635.891 578.899
-465.035 629.877 610.373
-483.296 591.304 640.575
-516.105 652.885 569.899
-589.25 603.626 597.793
-496.112 634.653 610.183
-505.498 638.624 605.24
-481.331 600.258 629.544
-511.308 615.842 644.205
-560.496 651.168 601.371
-446.463 597.311 583.229
-490.713 642.398 563.92
-571.473 638.261 599.313
-476.39 650.434 595.754
-458.933 648.788 545.385
-588.04 607.56 592.56
-604.466 625.656 600.643
-474.52 654.829 601.664
-515 635 598
-505.965 658.267 562.106
-579.135 590.616 612.673
-524.696 640.918 586.086
-499.851 656.67 622.841
-610.472 590.625 621.244
-588.042 627.784 593.253
-599.828 611.22 628.795
-515.386 649.746 615.87
-481.45 605.796 645.06
-494.316 617.272 617.888
-566.447 624.163 577.926
-464.172 647.693 617.599
-497.257 646.623 623.747
-568.037 605.486 580.368
-540.236 585.904 628.698
-580.988 631.78 589.946
-523.73 669.508 620.808
-571.311 649.668 600.53
-478.41 625.793 602.233
-480.081 640.453 597.014
-492.981 605.021 625.334
-616.565 624.214 634.63
-460.757 626.909 606.733
-595.028 612.735 621.594
-537.586 657.872 575.906
-566.693 588.755 610.387
-586.32 619.475 597.494
-495.078 630.602 576.094
-476.045 645.591 582.69
-504.254 627.762 590.766
-575.214 642.376 592.856
-495.719 628.622 594.386
-492.08 632.509 613.454
-619.373 628.187 616.12
-553.086 635.591 591.213
-489.55 628.265 627.664
-497.609 657.479 560.966
-591.274 617.318 591.378
-473.453 627.583 597.042
-621.974 617.347 623.726
-479.186 644.537 567.516
-609.706 617.178 607.476
-467.215 582.252 590.167
-457.782 621.927 614.927
-593.294 606.127 594.228
-609.794 621.415 624.684
-579.56 613.582 605.883
-614.262 599.854 617.633
-458.623 628.718 624.146
-510 630 583
-479.507 600.919 632.626
-493.331 621.536 618.037
-461.187 654.877 577.837
-586.512 617.177 610.839
-460.286 626.667 616.31
-523.288 664.98 596.568
-519.019 661.157 596.626
-579.066 645.782 595.095
-523.894 653.782 609.218
-487.712 592.175 644.54
-508.657 633.979 581.845
-578.423 608.488 628.037
-581.725 642.367 599.111
-585 656 604
-457.694 640.124 619.645
-479.364 613.038 616.934
-545.076 637.942 578.023
-549.591 593.154 583.613
-559.477 586.027 602.285
-455.624 592.442 589.862
-495.111 627.589 593.544
-577.129 660.899 615.482
-482.705 653.208 594.618
-601.146 651.893 602.583
-505.256 648.221 619.547
-456.593 637.842 633.869
-522.924 654.271 573.171
-478.991 652.616 596.89
-497.396 653.68 622.469
-450.405 617.198 636.617
-585.641 656.428 604.777
-547.239 598.946 577.143
-491.939 633.223 607.647
-513.458 613.159 641.666
-551.714 596.989 577.109
-543.537 588.136 586.424
-572.172 642.804 600.657
-605.582 610.329 627.417
-480.778 606.84 626.049
-578.794 614.483 600.358
-605.487 638.45 602.492
-568.1 604.745 613.316
-592.392 603.135 640.608
-597 632 596
-591.661 589.838 623.9
-577.387 641.407 599.374
-578.94 610.156 589.776
-561.453 649.56 588.061
-485.215 652.077 555.935
-464.348 645.232 617.516
-450.074 619.889 625.334
-565.697 642.111 587.029
-562.237 647.493 587.922
-534.605 645.527 574.366
-500.304 605.319 631.005
-467.762 650.338 610.722
-605.951 599.996 634.127
-488.204 614.485 606.114
-446.136 626.454 617.5
-543.202 637.581 587.685
-501.517 600.257 633.792
-590.485 601.822 599.856
-474.579 636.143 639.89
-579.266 594.15 628.55
-618.218 603.619 628.683
-482.173 657.985 599.065
-466.735 632.988 616.015
-473.93 614.64 632.733
-470.03 623.132 640.75
-482.451 661.4 620.183
-488.038 623.618 594.453
-452.232 619.304 623.525
-512.386 668.785 607.776
-529.975 648.691 583.899
-519.414 633.969 573.102
-505.806 649.191 586.088
-569.714 608.752 579.036
-542.866 632.034 583.559
-563.702 590.262 596.25
-508.501 636.776 576.716
-599.693 596.669 606.819
-615.382 635.388 611.641
-504.03 636.086 593.484
-486.106 634.405 632.879
-593.451 653.001 619.073
-587.116 599.724 599.853
-487.056 653.645 605.972
-598.384 618.72 619.24
-460.411 635.968 623.363
-578.584 624.861 582.733
-470.419 651.168 551.241
-522.452 645.916 602.706
-515.07 666.38 626.219
-620.575 631.131 627.629
-464.834 621.222 612.013
-491.86 616.069 599.654
-507.862 657.662 562.688
-502.23 644.077 560.768
-611.143 636.271 612.951
-577.572 591.946 623.736
-461.242 620.325 635.245
-588.626 632.035 599.446
-519.286 669.745 611.339
-514.415 633.99 584.713
-528.849 623.048 579.014
-480.202 632.696 641.972
-504.165 625.53 588.966
-466.202 643.722 578.339
-611.918 650.198 611.303
-566.082 603.728 601.937
-535.091 663.637 599.088
-609.863 620.789 624.81
-555.525 597.899 620.847
-526.977 578.729 617.324
-486.121 657.042 572.017
-541.037 639.101 587.184
-480.069 623.012 600.822
-543.344 587.87 628.007
-581.919 628.172 593.385
-525.027 642.754 570.394
-589.835 619.77 609.922
-609.379 614.284 611.569
-624.536 627.547 619.825
-460.189 626.702 624.225
-555.044 592.248 587.156
-500.386 667.377 610.412
-573.106 642.155 600.481
-512.673 640.341 565.513
-502.259 647.964 616.809
-581.917 631.012 594.736
-562.677 627.205 577.598
-496.312 594.699 640.123
-589.508 599.811 599.232
-507.306 651.863 580.761
-569.716 608.964 580.633
-509.941 635.614 596.527
-459.324 638.17 620.983
-511.887 603.146 637.526
-560.655 595.613 592.101
-585.57 625.693 585.565
-526.136 577.043 596.771
-570.833 597.28 627.641
-599.033 649.073 615.568
-493.066 592.731 637.981
-548.048 599.685 579.707
-574.863 607.82 620.008
-522.988 643.941 595.659
-464 632 627
-467.221 633.957 594.361
-526.353 667.529 620.901
-436.393 598.656 586.669
-612.935 598.097 628.353
-569.946 606.673 582.746
-508.483 618.814 630.777
-457.597 647.432 618.433
-555.613 664.369 596.825
-491.472 640.422 555.622
-597.982 616.864 619.071
-592.397 594.496 623.627
-481.104 643.308 557.738
-519.613 637.172 573.138
-602.481 632.43 599.783
-445.492 625.567 626.627
-466.508 647.819 577.014
-494.367 624.094 620.572
-604.326 619.222 620.355
-577.52 610.853 624.803
-613 611 611
-561.579 593.035 592.305
-477.935 656.494 620.675
-492.996 618.386 645.938
-483.52 637.963 627.321
-492.677 653.813 601.31
-495.579 652.987 581.45
-475.278 617.354 637.059
-569.913 602.109 626.02
-604.798 619.211 617.881
-536.632 657.513 576.431
-565.959 617.846 574.248
-485.024 653.497 609.255
-469.472 579.47 592.975
-457.585 626.022 614.901
-615.226 639.355 612.579
-546.072 587.085 634.177
-468.891 651.76 601.135
-593.682 615.278 595.988
-604.996 597.332 606.431
-517.495 579.184 602.723
-483.768 612.369 617.448
-514.688 632.248 585.626
-555.345 595.488 629.332
-565.853 649.925 606.07
-478.504 647.212 623.619
-470.261 651.48 611.011
-592.769 621.374 604.002
-525.706 667.577 622.947
-597.953 604.671 599.795
-505.464 630.741 578.665
-488.075 656.047 627.615
-598.761 593.387 628.377
-492.091 657.171 570.78
-530.4 650.645 598.077
-465.644 616.326 614.502
-584.436 632.247 589.248
-483.56 657.861 618.933
-545.34 636.405 589.999
-609.795 616.398 606.603
-588.503 661.69 622.259
-475.296 609.232 616.665
-618.108 630.107 613.928
-566.744 604.138 606.519
-510.95 635.223 568.827
-619.72 604.762 617.003
-594.473 627.463 595.73
-567.324 619.118 579.893
-457.314 637.321 624.151
-475 653 599
-621.311 632.726 620.827
-570.074 635.516 594.988
-484.942 653.029 588.737
-571.253 598.744 634.077
-594.035 650.167 609.477
-469.334 601.09 642.837
-590.745 637.37 597.564
-577.329 599.758 636.226
-491.455 619.822 616.142
-614.129 629.404 612.751
-480.053 611.075 647.832
-545.623 587.348 617.461
-473.636 602.985 628.693
-604.24 620.083 597.247
-550.509 626.832 575.859
-516.696 667.991 604.638
-598.017 651.82 617.194
-448.123 623.277 624.568
-504.862 635.581 566.225
-559.506 586.515 624.844
-586.71 592.447 630.078
-591.736 626.973 592.661
-603.504 628.122 601.266
-582.595 631.649 588.539
-614.648 636.903 609.734
-583.154 607.102 587.206
-513.198 579.677 593.612
-482.76 595.983 637.914
-501.847 612.621 628.021
-509.775 658.364 621.935
-607.848 624.774 616.185
-469.473 640.211 636.466
-515.232 663.925 584.961
-610.683 593.416 626.543
-525.02 579.524 599.003
-490.586 652.899 583.623
-605.402 625.416 617.85
-602.947 604.94 636.852
-468.703 628.05 640.262
-564.684 625.559 579.568
-494.732 622.622 594.84
-543.979 651.864 590.342
-489.323 593.148 639.263
-586.252 638.811 598.636
-486.116 628.024 639.225
-486.324 650.039 579.582
-608.497 627.584 621.557
-610.453 625.828 609.795
-507.633 651.085 617.755
-461 607 632
-605.139 635.239 603.026
-493.188 614.19 653.475
-463.546 625.879 618.97
-557.736 604.088 577.173
-507 601 635
-464.033 604.055 635.222
-483.64 605.86 647.7
-452.308 615.691 636.373
-625 628 629
-530.962 652.118 571.542
-580.375 612.206 586.842
-455.407 625.136 623.267
-625 615 622
-615.573 630.87 629.976
-483.563 650.152 584.537
-485.241 658.097 563.707
-474.731 633.53 582.543
-496.822 600.274 633.283
-541.658 647.498 581.538
-474.404 600.346 640.803
-523.013 663.842 619.462
-592.29 653.337 615.199
-459.694 612.175 626.433
-487.333 657.744 556.124
-492.423 640.401 555.866
-474.347 642.697 583.684
-551.223 636.275 596.085
-492.715 617.696 649.959
-589.688 594.371 607.821
-465.934 630.802 640.101
-506.3 664.182 567.082
-562.604 584.247 607.092
-567.179 643.11 590.787
-577.054 607.414 631.754
-572.37 598.016 636.983
-476.019 616.276 604.746
-572.468 640.495 600.786
-526.487 632.495 573.25
-618.115 614.778 617.25
-457.688 626.372 632.435
-546.508 649.15 591.983
-513.798 649.439 611.074
-586.107 656.404 617.381
-591.075 602.878 599.633
-606.704 655.184 612.784
-582 620 591
-545.118 589.677 611.665
-485.628 627.198 613.7
-603.187 589.246 619.508
-602.968 617.908 616.132
-470.206 614.059 639.665
-471.249 643.142 579.158
-500.849 600.297 634.518
-450.423 592.992 592.071
-583.616 614.024 590.621
-506.178 669.182 619.715
-592.881 619.215 603.658
-516.256 634.977 586.17
-561.173 598.417 623.36
-506.887 621.336 645.003
-525.438 668.962 619.437
-563.614 596.479 629.054
-591.027 614.289 623.412
-606.276 610.726 606.164
-532.311 643.419 574.25
-613.596 611.513 613.951
-467.996 633.614 583.375
-617.454 601.566 617.199
-456.533 629.325 599.762
-513.827 612.802 641.783
-463.513 649.736 551.543
-606.931 602.677 635.125
-443.389 597.151 585.254
-553.454 595.129 583.305
-618.143 599.526 619.487
-517.992 637.366 584.73
-499.212 612.983 654.507
-467.609 648.894 599.193
-562.419 595.202 592.822
-527.4 656.604 572.745
-616.136 628.692 614.561
-460.177 647.402 613.586
-545.884 642.792 583.525
-576.196 609.234 590.965
-594.932 602.734 641.167
-548.806 614.441 575.377
-618.599 610.373 617.043
-571.922 602.918 584.661
-548.604 591.723 585.329
-571.652 596.93 587.388
-477.831 595.777 642.516
-460.192 622.939 614.4
-569.342 595.596 590.132
-551.839 638.877 582.891
-493.057 632.541 574.597
-572.515 599.02 586.746
-488.392 610.974 652.183
-480.346 641.888 566.714
-615.321 602.87 622.391
-490 621 648
-604.156 616.039 619.184
-583.338 594.393 624.635
-447.976 628.226 614.331
-590.767 630.254 598.747
-520.052 671.93 620.994
-498.784 659.23 573.103
-502.005 622.401 641.502
-506.974 628.261 569.466
-500.768 595.119 637.559
-600.847 627.547 605.996
-600.292 656.392 618.477
-569.373 607.478 587.287
-577.51 596.547 596.535
-585.659 599.88 642.244
-497 630 601
-505.594 659.618 625.98
-512 603 637
-462.867 638.474 617.723
-500.075 602.511 650.294
-524.946 581.664 600.143
-573.498 646.166 592.434
-558.558 635.911 583.92
-568.553 606.3 588.88
-470.893 625.773 631.887
-561.805 603.377 600.925
-554.74 655.864 591.387
-477.268 600.27 631.926
-445.333 587.778 598.925
-546.95 588.168 616.324
-518.002 637.213 587.088
-590.653 631.971 601.038
-518.098 636.186 574.366
-440.262 597.855 590.836
-598.679 591.385 628.486
-555.78 591.055 635.214
-570.681 601.471 628.041
-594.996 610.565 635.686
-565.868 607.13 581.638
-534.321 624.066 580.669
-543.338 664.155 603.423
-595.604 592.776 624.986
-587.73 610.294 626.795
-611.69 598.408 630.218
-493.695 639.209 568.088
-555.388 593.719 595.429
-614.953 630.504 611.921
-456.04 604.268 633.01
-466.585 653.608 572.765
-481.166 647.638 588.78
-478.388 645.877 595.642
-479.282 634.206 636.155
-475.561 657.632 620.065
-479.847 609.697 648.794
-512.191 630.46 582.945
-619.64 609.546 618.155
-588.129 662.814 621.991
-562.957 601.72 619.483
-553.86 614.101 576.627
-480.243 620.799 605.543
-493.295 624.67 585.925
-505.334 660.333 593.823
-495.299 624.571 586.919
-483.237 610.868 612.375
-608.457 620.505 619.138
-537.123 636.351 574.239
-580.303 602.015 591.721
-610.679 655.609 612.885
-459.475 639.271 624.759
-511.104 658.881 584.534
-553.035 645.644 594.201
-472.02 644.6 608.888
-606.712 633.326 609.875
-500.753 623.58 637.127
-605.555 612.098 623.929
-433.603 597.443 594.732
-519.306 660.297 618.873
-486.584 624.229 594.632
-460.662 642.693 620.034
-556.602 624.177 578.732
-542.264 642.887 585.474
-540.733 662.704 584.974
-473.056 579.856 591.077
-566.501 596.965 628.528
-453.752 622.339 630.888
-612.182 635.331 620.293
-569.943 610.259 583.708
-508.371 654.969 586.888
-529.524 653.41 601.545
-518.992 662.696 590.319
-481.944 633.698 634.164
-621.458 608.212 617.923
-495.739 658.189 623.938
-458.993 631.248 640.517
-495.958 655.027 580.821
-577.442 593.645 597.14
-514.069 603.232 650.372
-607.724 618.817 622.167
-493.047 655.564 575.766
-611.548 610.778 611.092
-492.239 592.59 642.211
-587.605 605.319 636.695
-584.606 609.162 590.14
-528.213 648.867 590.879
-460.818 633.148 589.729
-480.245 621.04 649.196
-551.042 616.129 579.538
-481.219 640.433 593.596
-528.745 640.966 574.198
-592.808 594.661 630.16
-501.618 631.255 598.458
-467.504 604.71 640.576
-466.333 648.822 573.868
-595.084 592.279 635.028
-461.47 619.477 612.382
-497.736 642.634 614.898
-462.586 643.734 614.768
-603.704 620.218 600.852
-457.139 643.266 582.409
-555.435 620.05 572.946
-519.825 673.287 616.72
-542.083 588.029 608.99
-474.154 583.465 586.937
-465.795 647.6 551.966
-614.904 628.719 628.601
-589.382 618.817 592.531
-575.975 601.696 587.272
-508.965 576.227 591.121
-471.974 599.337 642.563
-580.797 625.248 591.861
-620.387 624.109 623.15
-444.827 626.306 625.872
-491.245 642.252 565.546
-504.647 609.377 654.377
-537.194 639.394 588.563
-502.51 627.934 566.602
-595.117 604.797 597.838
-562.777 603.063 578.331
-606.409 623.174 614.805
-606.508 651.322 618.825
-598.109 602.94 638.419
-613.824 608.918 611.749
-592.256 623.704 590.066
-578.226 595.458 592.631
-588.391 607.63 631.853
-442.483 603.496 578.955
-535.114 657.901 595.396
-474.647 635.118 580.938
-595.783 591.823 607.005
-563.01 592.963 624.634
-498.235 605.972 630.106
-448.678 602.455 577.23
-559.772 592.661 629.815
-570.376 616.599 578.451
-513.679 613.449 634.206
-510.616 665.442 601.239
-514.223 635.919 582.027
-585.705 637.238 599.151
-494.685 655.011 587.576
-546.234 588.676 586.475
-503.062 598.693 636.397
-471.239 576.701 591.944
-475.623 650.033 563.795
-512.961 660.665 573.992
-499.545 611.829 618.422
-510.036 641.814 606.816
-598.421 655.381 616.388
-498.699 657.64 580.465
-546.905 584.704 608.217
-510.894 632.14 585.74
-483.537 630.105 622.641
-579.989 587.818 623.811
-584.66 644.959 601.995
-451.722 636.708 595.319
-487.214 630.092 612.915
-562.317 600.039 580.34
-587.729 607.519 626.967
-464.418 629.804 589.712
-484.017 612.692 613.234
-563.743 605.469 576.025
-611.744 625.127 602.025
-489.228 649.745 551.999
-609.954 625.829 627.422
-464.634 630.588 641.095
-484.9 636.64 626.512
-508.583 601.01 636.415
-467.204 625.006 622.683
-566.453 652.176 606.293
-578.826 645.62 600.939
-617.247 606.839 631.298
-594.174 660.037 613.824
-491.09 628.378 607.87
-553.624 616.821 576.22
-576 606 638
-519.581 634.422 591.044
-475.099 611.202 618.202
-491.788 654.024 577.088
-483.041 635.109 621.376
-556.033 642.125 582.698
-464.193 629.67 605.475
-613.281 603.181 614.298
-485.058 660.333 560.106
-579.233 620.846 584.069
-562.306 625.005 576.212
-458.493 626.64 620.873
-508.784 643.687 612.149
-591.73 652.325 604.89
-546.09 601.198 577.106
-604.404 632.742 605.29
-586.871 660.357 619.168
-524.333 641.183 589.562
-514.668 633.785 579.954
-516.998 615.176 641.141
-547.072 584.65 596.431
-453.77 616.189 632.818
-601.202 617.078 615.92
-486.711 645.415 561.565
-549.682 595.385 581.444
-571.309 609.26 582.835
-558.195 606.114 577.53
-621.02 614.816 619.752
-600.533 659.272 614.13
-470.992 630.316 629.386
-565.774 631.115 586.889
-552.93 586.145 618.47
-470.555 610.773 621.676
-560.273 588.574 588.28
-490.816 634.783 617.134
-617.901 625.559 614.672
-470.37 597.94 633.083
-544.357 664.076 595.325
-505.601 645.058 562.249
-597.524 604.289 638.183
-506.458 640.991 563.227
-521.483 663.998 577.021
-549.56 615.989 575.906
-476.314 615.292 648.065
-487.349 626.862 634.743
-608.572 645.874 609.957
-548.963 603.316 576.591
-477.588 645.749 554.147
-613.555 619.42 612.464
-482.644 657.093 574.963
-583.604 606.97 626.653
-582.486 614.943 592.764
-550.119 661.18 597.587
-546.172 595.178 579.136
-508.846 663.743 563.992
-547.704 642.295 582.144
-570.212 616.305 580.904
-593.303 612.777 595.983
-470.941 617.266 611.556
-469.724 629.189 592.865
-501.034 659.447 576.632
-514.094 608.496 641.363
-586.076 592.459 608.83
-520.442 672.089 612.047
-535 653 595
-603.161 631.974 607.532
-534.706 655.821 592.226
-480.933 610.413 647.519
-471.653 631.186 623.337
-590.538 634.16 594.626
-549.651 593.12 635.223
-603.184 611.457 630.496
-465.664 618.701 610.385
-484.266 602.186 647.508
-455.632 618.938 621.195
-525.244 642.491 582.315
-589.192 612.922 593.991
-488.637 629.189 584.94
-591.753 630.621 593.11
-471.237 611.631 612.464
-574.661 609.112 621.324
-520.563 632.483 572.587
-622 605 622
-464.81 615.959 637.259
-468.051 639.431 577.621
-577.944 611.727 589.169
-458.951 606.925 638.283
-499.099 604.295 631.652
-509.608 659.249 585.112
-561.051 670.86 599.807
-507.342 659.689 578.263
-567.035 635.42 594.771
-479.321 653.634 608.528
-495.083 614.285 622.912
-488.243 590.124 645.668
-488.157 615.586 603.81
-460.17 614.159 638.765
-596.784 640.279 597.393
-612.587 603.564 614.627
-489.885 625.489 610.741
-503.958 596.897 646.764
-585.332 649.431 601.125
-551.061 587.235 608.043
-460.225 640.166 631.92
-582.877 600.009 591.546
-499.824 665.915 603.768
-497.758 647.019 616.03
-520.96 662.361 591.15
-577.411 641.513 595.191
-621.117 607.455 630.351
-549.02 593.133 579.635
-461.569 634.199 594.271
-475.867 578.541 588.115
-479.964 653.339 617.886
-525.173 645.362 582.136
-567.84 609.168 600.391
-483.817 638.047 572.448
-452.316 623.879 616.298
-524 666 575
-459.137 641.467 620.482
-507.981 604.419 654.622
-543.879 641.365 593.293
-569.17 587.618 607.919
-472.689 607.137 627.931
-602.143 636.604 601.383
-484.125 630.272 633.552
-521 642 604
-592.922 618 593.87
-521.079 674.568 617.978
-563.871 602.119 599.537
-613.855 641.105 608.364
-590.708 590.253 615.408
-530.778 650.271 573.174
-513 667 619
-509.716 605.302 651.852
-441.508 600.744 583.809
-475.701 646.255 554.724
-479.695 615.742 606.099
-478.844 657.048 570.569
-583.163 601.147 591.232
-460.821 641.67 616.148
-511.782 663.547 595.625
-468.012 582.659 589.696
-509.294 652.177 563.841
-582.858 614.259 599.499
-467.063 610.051 640.583
-549.24 657.07 585.318
-497.533 629.774 598.035
-466.464 640.972 578.722
-464.916 583.211 589.331
-503 623 625
-483.036 657.985 576.158
-507.333 607.563 634.962
-479.291 594.221 639.412
-533.814 660.696 581.984
-508.582 644.595 607.514
-621.552 606.426 620.844
-559.802 591.404 627.3
-510.975 667.101 606.584
-503.622 591.598 644.784
-508.444 601.761 647.267
-551.63 603.022 575.829
-573.397 589.947 596.572
-511.403 656.757 589.259
-570.779 589.724 607.448
-509.163 637.262 603.045
-504.55 612.173 651.059
-555.508 604.093 578.042
-470.808 650.8 545.206
-454.938 635.348 634.183
-508.541 652.765 616.729
-523.317 636.187 573.587
-444.263 599.181 585.339
-609.193 654.322 619.438
-525.568 650.969 601.159
-457.535 602.483 636.234
-622.93 627.999 622.569
-431.636 592.204 601.38
-563.462 589.528 597.232
-477.089 647.737 555.443
-536 584 634
-572.85 591.935 626.331
-575.434 617.474 585.331
-465.807 637.257 586.357
-489.917 658.697 624.196
-446.317 626.894 626.311
-467.495 596.106 639.048
-467.191 631.864 614.094
-507.309 607.687 634.822
-467.276 609.302 627.167
-499.925 661.505 600.774
-481.697 637.044 586.924
-449.188 583.902 603.435
-479.871 595.683 634.962
-509.29 657.744 565.19
-505.402 619.278 649.953
-535.65 665.284 596.745
-592 632 591
-520.762 646.752 568.918
-594.043 661.289 610.821
-555.669 646.707 584.23
-472.354 629.775 621.091
-493.956 612.976 651.504
-479.924 637.855 633.389
-598.335 656.904 605.615
-499.758 669.099 611.757
-566.259 619.564 574.598
-507.457 661.273 579.503
-524.185 647.488 584.052
-456.818 637.809 592.156
-622.167 618.997 637.36
-472.271 578.932 587.775
-518.752 639.923 600.108
-579.196 621.206 588.657
-508.402 597.944 650.356
-587.288 660.778 609.552
-542.736 647.564 579.59
-504.773 631.554 577.492
-560.188 598.775 625.244
-591.256 650.174 601.832
-484.31 613.333 650.619
-569.123 636.138 594.596
-465.947 635.767 586.725
-569.645 604.958 595.323
-524.962 670.38 615.591
-516.258 670.295 603.473
-496.925 620.182 642.052
-478.64 636.594 640.224
-484.305 611.461 649.42
-559.259 599.826 598.287
-496.738 621.536 622.048
-468.432 602.896 641.183
-436.797 595.753 595.078
-468.15 623.508 599.631
-583.554 609.578 625.788
-503.838 665.963 621.62
-504.407 644.537 609.175
-558.087 623.929 574.745
-489.544 614.176 651.098
-532.267 637.786 574.169
-493.15 624.849 611.566
-460.533 627.15 621.51
-496.758 623.101 627.281
-538.18 667.751 600.958
-599.156 653.923 606.907
-547.324 639.067 592.797
-573.757 616.026 584.735
-444.852 597.411 583.656
-571.529 587.251 608.325
-488.43 639.265 556.724
-599.404 610.581 598.436
-596.111 596.479 607.93
-589 587 610
-550.726 594.048 621.647
-488.871 630.978 624.223
-490.417 662.788 620.44
-555.671 621.056 580.017
-479 631 584
-468.084 643.456 578.582
-475.028 649.602 616.212
-475.268 624.655 597.913
-618.413 615.187 614.648
-600.687 598.916 633.984
-612.738 594.6 615.204
-559.532 634.12 593.738
-603.449 598.737 632.602
-581.754 629.817 589.21
-600.052 647.86 602.677
-471.2 642.915 622.306
-468.13 584.776 587.831
-566.347 617.198 578.099
-529.235 649.431 598.191
-502.611 622.248 632.356
-486 623 596
-610.592 635.768 606.838
-600.864 588.884 616.564
-456.031 586.67 591.348
-565.489 608.331 581.309
-465.408 651.354 601.887
-563.52 645.558 602.797
-506.867 574.758 597.748
-453 612 633
-545.334 594.41 580.539
-522.783 663.431 612.076
-558.329 625.753 573.377
-563.708 599.764 624.543
-586.502 637.109 598.512
-465.878 652.825 548.9
-486.626 632.885 624.227
-489.576 628.444 586.765
-581.778 653.281 605.316
-483.352 617.104 606.083
-589.081 596.983 599.252
-620.519 605.782 627.704
-585.266 659.514 619.267
-464.71 649.92 552.115
-490.006 657.639 575.971
-567.705 654.403 610.019
-499.346 605.656 651.793
-568.791 637.485 595.646
-577.7 595.788 632.557
-515.712 669.97 620.033
-491.33 660.521 606.805
-475.349 629.178 634.142
-491.448 618.911 648.314
-453.075 621.011 626.094
-559.323 614.596 579.051
-512 576 600
-492.465 616.636 612.891
-620.682 637.192 619.016
-603.316 595.372 610.998
-564.999 602.322 587.445
-509.751 651.18 582.291
-593 638 601
-597.28 622.456 609.591
-563.311 608.665 576.864
-571.738 596.577 637.983
-552.205 614.893 576.042
-552.449 649.75 586.077
-513.424 666.282 612.838
-513.593 628.397 589.1
-519.861 637.571 585.241
-454.767 628.172 606.37
-519.261 579.225 600.093
-573.272 619.817 583.877
-501.599 598.441 651.19
-607.586 612.538 633.832
-466.913 631.014 637.886
-458.341 628.371 603.152
-555.179 604.561 575.148
-579.193 657.652 605.818
-488.081 653.112 581.12
-490.362 654.736 561.878
-559.513 622.866 580.491
-496.646 634.034 573.528
-471.06 646.922 580.882
-535.214 660.546 582.083
-527.663 647.999 570.819
-469.036 625.913 599.231
-567.089 603.202 589.91
-613.531 643.877 619.307
-580.532 612.696 611.271
-514.9 669.903 602.702
-534.678 666.212 588.385
-467.652 650.11 605.041
-505.979 650.061 619.435
-602.064 596.498 635.309
-479.823 652.323 627.059
-464.127 635.667 603.927
-601.168 592.799 628.188
-476.872 616.64 628.39
-473.688 599.081 630.558
-479.732 635.03 573.9
-610.779 620.328 601.061
-491.639 595.379 634.378
-475.898 624.135 646.825
-535 632 584
-489.496 637.71 569.086
-491.564 655.712 607.637
-548.537 657.554 585.114
-489.755 656.118 572.388
-460.543 606.269 632.528
-552.464 597.375 604.093
-513.466 632.308 591.549
-523.597 667.21 621.674
-490.584 624.786 595.072
-498.809 612.607 625.127
-490.908 661.423 623.076
-513.372 611.156 649.376
-469.948 644.442 606.439
-579.168 592.821 623.009
-514.024 605.237 646.866
-535.031 664.067 602.137
-550.519 618.848 572.127
-511.269 626.376 588.197
-601.283 609.85 631.225
-518.309 578.247 595.853
-611.32 651.717 611.802
-503 614 630
-494.444 622.336 591.256
-580.692 600.544 587.573
-546.941 615.75 577.293
-493.744 634.99 605.857
-586.224 643.935 600.192
-542.233 586.327 613.877
-577.335 589.73 623.81
-477.595 612.821 646.867
-477.003 607.25 645.645
-599.032 589.849 610.736
-487.732 648.617 554.511
-602.074 592.749 625.763
-605.134 595.006 629.186
-559.425 616.565 574.236
-496.655 617.016 615.055
-474.488 647.115 580.177
-467.549 652.485 551.18
-616.08 630.643 630.035
-524.827 633.997 572.516
-622.599 618.755 624.921
-498.981 623.616 635.111
-571.674 611.179 581.525
-488.351 620.98 648.501
-484.575 641.82 621.38
-472.557 595.031 637.026
-454.799 640.832 627.206
-530.367 650.211 574.639
-515.532 578.872 600.286
-471.07 648.27 621.919
-574 637 590
-467.32 600.975 639.701
-527.376 648.431 578.363
-519.84 660.451 579.205
-472.223 644.021 581.977
-569.671 599.992 635.203
-464.939 649.834 614.536
-611.406 612.039 637.353
-465.538 637.459 617.808
-510.375 646.498 564.079
-492.362 627.549 622.738
-596.907 635.615 597.199
-524.253 661.213 612.668
-601.977 626.663 610.655
-581.311 629.761 586.817
-587.632 609.521 635.952
-513.812 612.2 638.459
-479.397 656.152 627.324
-462.059 639.564 633.95
-510.531 600.098 642.181
-475.434 644.993 580.203
-487.447 613.764 608.591
-492.439 588.468 643.015
-543.389 648.108 587.707
-567.208 616.528 578.63
-464.346 617.625 619.209
-618.942 634.191 623.351
-452.259 583.137 605.199
-499.652 636.363 559.174
-596.693 613.167 596.674
-504 592 646
-507.343 660.691 596.578
-472.266 578.769 586.215
-548.1 588.656 623.587
-485.112 653.778 628.828
-466.49 634.197 586.696
-513.396 664.702 598.824
-489.822 660.002 613.257
-569.309 599.137 635.418
-621.215 613.835 632.722
-555.975 600.129 614.452
-543.84 610.182 573.842
-515.519 657.656 620.77
-523.362 664.858 598.975
-485.469 645.453 552.444
-522.802 664.851 611.913
-465.962 614.574 641.224
-479.26 661.367 565.424
-584.098 610.749 587.604
-617.61 606.552 631.147
-593.007 603.231 640.696
-609.61 599.55 612.362
-574.5 655.385 615.633
-540.527 650.995 581.786
-518.142 657.149 621.51
-471.907 611.571 625.793
-594.99 592.86 627.16
-578.422 610.577 585.582
-608.74 630.7 619.493
-481.953 660.02 618.455
-498.241 636.503 606.271
-548 598 577
-609.372 657.483 612.844
-467.893 633.566 603.612
-480.254 641.911 587.539
-533.903 665.575 596.123
-596.294 586.508 612.24
-456.381 617.913 620.929
-497.283 601.26 631.607
-599.745 588.605 622.254
-600.269 649.691 603
-552.102 590.365 637.777
-587.185 651.096 599.185
-588.63 593.027 601.986
-532.868 660.097 582.461
-446.729 626.666 623.402
-578.05 612.107 606.642
-485 645 628
-552.376 598.259 612.001
-516.179 608.71 642.884
-571.212 612.853 583.038
-587.53 616.871 588.872
-519.785 667.162 622.932
-471.128 614.593 611.691
-539.308 635.002 578.37
-505.874 638.987 571.145
-476.233 619.537 636.492
-501.12 609.278 652.973
-554.883 600.026 604.995
-483.179 638.272 623.654
-545.148 586.558 622.281
-557.686 646.504 598.9
-571.756 596.177 634.336
-475.473 611.998 613.862
-466.565 638.886 579.566
-517.551 641.962 567.149
-472.805 629.824 594.768
-574.677 591.58 595.057
-510 577 599
-592.35 649.11 609.207
-556.724 611.139 575.709
-506.163 654.716 585.708
-589.092 592.62 636.159
-545.845 624.968 577.092
-484.117 607.093 626.838
-576.944 590.798 600.067
-495.625 656.632 595.117
-604.62 594.528 624.948
-483.668 613.779 618.191
-537.313 656.661 591.051
-605.388 621.54 613.285
-560.115 594.884 581.308
-528 663 589
-482.267 596.622 635.759
-563.081 650.669 600.893
-563.251 647.742 585.951
-552.723 598.177 580.629
-515.995 649.556 605.02
-501 637 572
-490.137 626.661 587.777
-454.695 637.726 632.751
-492.132 589.519 646.739
-593.822 628.131 593.928
-513.852 646.012 562.241
-479.625 630.473 581.249
-473.653 642.4 601.25
-474.68 644.664 570.017
-504.122 646.61 560.647
-552.451 624.513 574.604
-514.675 634.109 583.667
-585.268 606.29 631.067
-601.9 611.846 603.295
-529.956 638.576 574.602
-499.354 633.264 576.5
-504.706 658.558 593.394
-616.25 636.201 619.553
-612.303 619.502 612.832
-488.963 657.389 557.015
-477.618 617.672 631.687
-479.638 599.052 633.172
-528.717 642.21 579.945
-585.473 615.515 606.022
-471.905 620.078 631.52
-543.339 658.857 595.148
-560.719 632.878 582.322
-588.86 662.421 617.907
-482.642 627.109 642.621
-495.812 658.672 596.762
-577.958 610.568 582.093
-463.825 651.131 548.453
-562.063 613.506 578.768
-559.161 588.99 612.884
-598.151 618.267 594.029
-498.603 594.236 639.186
-502.678 595.036 639.587
-468.345 600.215 640.706
-518.07 644.246 565.422
-542.268 643.351 590.549
-502.983 627.73 584.001
-581.806 597.225 637.051
-480.421 657.064 617.779
-558.691 606.973 579.314
-472.314 653.493 621.893
-478.788 652.028 612.931
-542.76 633.453 575.614
-522.212 580.533 595.068
-490.15 597.798 632.956
-454.554 612.73 631.989
-471.516 619.868 633.225
-490.486 661.969 618.714
-561.228 601.324 600.356
-531.774 626.983 580.896
-518.926 666.793 619.277
-499.541 632.288 590.98
-469.08 608.942 640.692
-485.974 639.369 567.943
-617 600 616
-572.3 597.678 641.138
-494.239 644.086 619.872
-554.202 594.237 594.912
-476.641 621.959 630.918
-492.186 621.882 615.491
-597.031 617.164 608.742
-494.798 632.917 558.663
-572.178 603.937 583.682
-528.656 638.029 575.275
-491.381 625.918 619.356
-504.458 603.727 634.033
-494.348 605.8 651.494
-480.042 634.462 643.034
-498.094 655.918 587.112
-603.833 610.715 636.696
-458.998 630.013 597.983
-538.781 632.514 578.102
-592.839 619.694 593.671
-497 611.885 619.97
-473.671 614.715 612.718
-462.078 634.867 586.777
-617.853 604.111 620.625
-564.431 621.811 577.439
-605.536 619.023 622.023
-491.249 651.458 555.517
-598.452 645.241 609.628
-553.171 657.89 590.44
-599.581 615.688 621.594
-493.611 660.377 605.528
-475.733 621.303 649.741
-498.708 620.672 625.469
-496.075 624.994 587.949
-526.826 662.778 608.344
-540.385 652.961 590.626
-492.721 655.714 623.216
-589.103 661.91 622.384
-558.609 595.095 623.42
-623.838 626.374 619.004
-500.522 620.323 646.464
-546.01 582.812 620.239
-575.406 587.658 608.842
-543.455 639.509 583.564
-524.106 666.18 607.516
-548.948 650.72 583.694
-464.834 626.404 627.2
-508.802 614.699 633.514
-587.867 657.537 605.92
-466.401 631.284 589.429
-436.571 599.207 586.811
-469.198 603.543 643.098
-588.869 618.879 611.446
-551.627 641.814 584.122
-494.599 625.313 615.085
-567.029 607.104 610.316
-523.973 651.382 605.196
-593.237 613.745 621.158
-482.459 632.064 582.327
-483.5 627.866 643.712
-598.609 627.61 600.561
-455.135 621.96 616.229
-569.842 648.112 593.371
-520.428 658.684 571.345
-578.224 628.488 587.871
-614.478 628.679 631.402
-466 646 619
-603.522 593.353 623.251
-581.434 645.759 597.034
-501.881 620.361 624.666
-475.018 655.39 550.488
-499.562 649.223 559.728
-477.717 659.961 564.582
-596.488 648.038 609.078
-488.738 603.409 626.131
-539.369 640.63 577.665
-473.6 619.491 606.196
-451.829 627.957 613.393
-461.819 637.231 618.744
-602.35 617.44 596.903
-586.687 635.926 599.678
-520.308 637.3 591.169
-596.159 598.686 604.151
-470.782 609.152 627.923
-553.802 643.824 599.733
-597.173 658.845 610.179
-497.261 660.111 570.252
-514.331 641.469 603.132
-622.349 614.842 621.752
-462.756 638.734 630.342
-510.548 607.486 638.605
-604.404 649.59 605.183
-622.598 614.421 630.779
-510.603 602.221 649.271
-496.954 653.754 583.109
-501.237 608.596 651.385
-480.844 626.044 646.28
-585.218 607.567 589.154
-590.3 617.59 601.215
-490.894 637.204 572.893
-525.526 632.498 573.411
-456.113 632.454 597.711
-560.526 596.821 625.295
-558.729 601.688 609.228
-493.307 658.675 573.448
-608.679 613.579 629.424
-471.985 630.393 625.844
-528.192 653.513 571.918
-539.192 651.391 583.962
-518.895 661.692 576.603
-493.007 655.925 593.436
-449.773 624.513 617.57
-479.521 642.076 582.961
-450.458 619.775 631
-563.581 605.974 582.016
-472.98 636.165 604.602
-585.613 606.047 590.168
-467.23 584.711 588.085
-495.78 652.179 627.225
-511.183 596.584 644.301
-498.454 589.263 643.748
-495.829 625.969 626.838
-464.655 629.045 638.813
-576.312 647.683 596.221
-513.77 671.235 614.733
-542.589 588.851 611.159
-569.869 605.19 578.503
-546.166 653.431 593.873
-508.768 611.972 633.478
-582.006 605.843 635.985
-583.673 655.653 609.648
-475.043 620.205 630.198
-598.718 656.699 609.314
-476.036 607.45 626.402
-553.513 611.288 573.778
-567.629 645.681 591.852
-606.46 620.339 619.561
-599.081 624.395 599.825
-596.499 654.839 618.6
-605.105 592.24 618.837
-544.897 649.151 588.931
-562.396 607.47 578.433
-551.046 613.293 578.146
-489.076 665.254 617.636
-471.761 606.206 627.986
-560.006 644.766 586.579
-462.463 629.775 597.253
-613.243 633.883 621.485
-612.008 633.753 613.178
-563.019 645.502 602.6
-490.248 629.223 584.464
-508.643 662.186 568.105
-590.711 618.077 591.419
-504.176 655.043 622.554
-498.994 652.751 584.658
-460.725 610.997 639.467
-476.307 631.153 586.664
-507.296 630.118 584.788
-522.67 641.032 580.593
-523.479 660.608 610.021
-516.135 638.272 580.212
-463.264 652.595 574.601
-589.366 604.041 592.563
-445.699 599.362 584.762
-478.79 617.251 630.134
-514.116 660.513 588.246
-605.901 617.739 600.449
-617.135 648.261 614.31
-474.634 638.231 577.87
-578.065 607.717 625.887
-578.219 642.948 601.836
-581.389 663.824 615.699
-447.497 593.618 595.649
-609.29 625.756 604.627
-602.279 655.85 611.53
-571.759 613.884 583.982
-471.832 607.806 628.24
-610.257 617.93 606.157
-589.442 589.548 623.604
-553.061 617.196 574.337
-598.967 645.756 606.25
-587.376 595.85 630.13
-543.317 635.143 585.696
-512.626 611.705 643.344
-594.352 604.669 638.664
-483.34 624.884 641.995
-591.279 585.837 615.229
-561.454 631.375 585.068
-547.266 659.266 581.326
-541.415 656.635 594.082
-578.714 612.396 606.51
-610.29 591.005 615.777
-507.096 592.779 647.063
-503.363 630.992 578.627
-569.624 596.944 586.984
-533.236 649.268 583.561
-519.669 638.97 583.393
-567.567 606.168 607.602
-598.733 625.979 606.549
-484.943 631.099 642.245
-452.261 611.967 636.591
-510.942 607.177 637.807
-522.719 580.03 618.032
-482.132 621.688 598.873
-505.738 651.004 585.668
-497.518 623.893 623.947
-479.025 621.367 632.851
-575.508 592.071 598.724
-584.941 611.407 620.465
-520.953 639.58 577.905
-568.644 647.223 605.652
-514.343 577.22 583.79
-595.422 661.048 626.595
-522.746 580.058 615.804
-555.307 608.489 579.402
-525.46 649.535 600.657
-563.399 594.411 623.918
-471.754 598.093 638.864
-566.21 622.855 580.811
-576.516 659.395 612.899
-513.309 665.965 621.545
-564.664 604.434 617.484
-513.537 616.154 640.654
-533.481 643.901 575.651
-521.242 658.717 611.122
-478.254 622.462 603.006
-466.405 631.658 634.838
-502.466 606.591 650.057
-552.311 615.799 573.169
-512.291 650.65 564.221
-590.079 601.94 597.594
-578.468 651.265 599.073
-493.368 656.702 564.661
-605.682 620.476 619.342
-491.946 642.037 621.842
-548.99 665.441 596.847
-484 595 647
-561.817 587.987 598.221
-573.38 637.095 595.248
-470.856 627.362 597.282
-547.786 612.158 571.154
-519.752 577.766 596.086
-468.019 601.325 631.523
-613.862 643.248 608.177
-471.16 650.914 550.287
-477.274 656.848 615.926
-483.851 593.496 638.849
-561.628 616.455 576.971
-483.56 634.688 633.652
-559.16 618.623 579.942
-525.79 650.763 572.244
-593.165 639.676 598.608
-543.321 652.355 582.829
-494.23 646.091 560.275
-465.816 632.786 585.555
-594.407 658.172 611.927
-580.373 594.098 638.965
-561.981 646.859 599.038
-618.163 636.373 619.686
-596.34 645.938 603.3
-613.263 599.882 612.1
-550.529 634.782 589.692
-548.842 607.778 575.027
-471.214 645.049 580.36
-476.811 634.644 581.714
-562.394 625.067 576.227
-619.082 620.009 637.136
-505.151 655.458 562.163
-476.885 606.294 642.527
-571.669 597.718 623.345
-460.649 632.506 601.515
-596.071 590.327 621.473
-574.211 608.813 593.801
-463.717 647.545 615.035
-548.387 635.942 595.778
-610.312 595.416 611.373
-519.449 670.175 612.76
-603.872 641.162 603.095
-586.876 624.674 592.931
-448.752 619.456 627.003
-562.451 598.521 579.483
-595.805 615.662 622.292
-473 650 617
-462.763 650.141 615.82
-570.005 606.767 604.916
-464.331 652.013 574.607
-549.525 661.485 588.835
-503.788 651.502 589.072
-477.58 636.754 634.068
-585.509 632.584 592.783
-465.337 642.501 586.336
-547.484 584.489 623.681
-472.485 628.188 591.731
-529.201 664.469 602.349
-529.04 662.866 591.449
-610.423 624.851 608.823
-536.873 647.768 576.544
-544.643 666.345 603.886
-445.036 584.22 604.037
-583.816 655.802 603.613
-499.935 621.958 648.668
-535.08 636.883 574.765
-583.139 608.116 584.08
-618.182 617.922 637.626
-501.674 648.295 619.016
-559.57 630.953 586.524
-523.301 647.687 601.205
-491.945 637.674 559.061
-469.154 660.202 572.576
-477.665 635.501 586.25
-545.436 631.736 590.752
-510.853 638.673 569.853
-485.267 653.071 586.536
-592.209 646.252 603.794
-501.716 657.813 559.16
-471.525 642.038 573.854
-483.999 596.795 634.18
-561.736 588.769 607.296
-575.153 597.409 634.99
-513.211 610.658 651.267
-577.034 595.072 594.043
-614.292 618.4 637.326
-469.946 616.75 638.298
-475.278 627.393 595.942
-575.034 608.566 591.191
-460.231 649.562 615.421
-445.386 598.806 586.124
-487.107 601.3 648.272
-469.786 640.499 610.988
-552.95 596.174 578.614
-510.978 601.615 637.549
-494.953 618.074 646.492
-600.954 632.451 604.599
-605.386 620.974 613.719
-552.98 596.665 583.486
-472.753 649.33 577.085
-474.129 654.69 551.607
-481.73 608.193 621.766
-470.333 597.577 630.677
-554.13 597.951 579.445
-502.982 659.183 576.371
-550.812 595.838 579.258
-519.253 638.328 571.651
-601.037 615.883 602.432
-521.101 662.712 593.862
-477.825 636.552 631.994
-580.925 604.555 633.509
-538.666 662.953 593.822
-549.746 635.174 594.166
-461.667 617.417 614.17
-570.145 651.605 594.659
-556.176 598.176 622.646
-502.686 667.06 607.482
-535.489 666.857 599.978
-498.322 667.07 609.761
-477.953 655.8 573.246
-487.815 634.507 575.773
-582.214 591.011 627.966
-498 658 604
-443.602 598.452 581.827
-557.009 606.528 575.32
-613.799 625.75 633.311
-574.995 611.236 589.213
-476.076 652.106 575.879
-498.508 633.587 593.689
-608.275 592.107 622.131
-489.143 656.634 574.391
-449.036 582.179 606.193
-572.805 632.318 584.426
-565 604 611
-477.215 631.736 589.519
-443.114 595.925 588.55
-528.137 665.659 602.16
-576.74 613.375 585.243
-483.901 643.066 623.15
-598.796 642.477 599.304
-468.223 651.458 543.332
-532.669 647.739 579.692
-487.352 629.716 585.774
-554.809 600.965 579.775
-508.06 619.763 644.501
-494.317 655.071 572.376
-513.227 636.008 577.993
-485.552 596.769 633.433
-486.297 656.27 562.853
-521.956 672.129 619.538
-612.349 651.283 612.49
-560.731 648.347 602.684
-482.782 645.569 620.785
-470.754 657.445 567.12
-492.256 664.643 612.544
-531.35 659.366 579.002
-461.488 614.196 637.001
-544.593 584.421 586.905
-462.022 638.523 637.897
-547.205 617.327 574.562
-481.757 631.6 639.982
-490.435 625.544 639.652
-507.492 631.931 581.432
-508.027 669.792 618.124
-498.04 654.64 594.073
-577.868 611.396 594.37
-594.143 620.76 602.502
-514.797 638.516 599.808
-609.073 642.115 606.206
-437.42 598.997 589.909
-468.513 623.758 605.252
-602.586 604.619 604.463
-494.15 589.959 643.716
-548.609 643.529 594.968
-457.492 623.642 608.043
-595 635 604
-472.286 611.681 614.635
-563.199 643.749 602.266
-526.604 646.985 592.068
-484.788 599.82 632.421
-556.769 599.258 599.195
-562.047 599.566 591.714
-526.481 643.918 589.175
-580.872 610.175 583.03
-446.892 589.596 594.605
-462.355 646.864 580
-480.189 647.343 582.571
-513.129 604.034 653.843
-465.693 602.539 636.948
-574.977 645.913 592.71
-560.975 589.621 607.702
-548.539 600.542 576.961
-544.647 612.469 574.672
-480.106 647.647 562.615
-580.686 598.836 641.496
-477.447 611.856 647.882
-602.277 657.164 618.936
-604.53 636.067 603.538
-535.607 651.523 581.126
-523.316 645.343 584.296
-511.545 648.473 616.528
-601.814 599.986 607.671
-543.974 607.036 574.623
-516.598 581.813 592.931
-539.669 652.675 579.273
-586.596 659.507 608.196
-578.433 605.567 588.877
-589.297 597.745 601.501
-500.755 659.117 595.113
-565.612 609.301 582.548
-544.538 639.633 590.805
-583.527 616.83 587.895
-582.897 617.393 605.709
-469.757 655.085 621.794
-550.058 664.028 594.004
-561.723 606.859 576.256
-569.279 630.197 582.185
-483.964 606.939 624.985
-571.298 649.2 601.541
-480 612 650
-584.414 604.38 591.213
-517.443 646.454 608.514
-507.786 611.305 628.548
-503.153 652.448 586.902
-576.513 604.505 630.944
-491.898 594.663 635.106
-589.28 615.454 617.498
-467.567 598.93 637.833
-460.319 629.763 619.317
-504.918 603.699 632.241
-501.903 621.46 590.008
-603.772 637.263 601.346
-563.33 608.182 581.338
-542.761 584.915 617.772
-472.092 626.687 626.77
-461.037 617.082 621.895
-603.757 608.63 603.627
-555.699 656.965 593.12
-464.352 632.647 602.47
-602.202 619.306 617.922
-461.888 604.363 633.804
-481.481 632.259 642.177
-494.154 635.043 606.453
-500.099 620.497 642.918
-469.508 637.274 638.132
-576.159 611.237 612.074
-448.984 626.225 618.255
-482.054 647.329 588.635
-578.615 604.662 584.911
-563.96 616.275 574.766
-589.821 647.059 603.63
-546.448 591.151 605.769
-613.258 636.248 610.374
-510.549 579.921 580.125
-496.923 612.639 617.184
-578.731 605.531 635.798
-585.524 614.094 615.18
-578.269 589.95 623.736
-454 608 636
-465.558 649.855 611.726
-571.81 598.655 587.379
-593.86 593.392 604.628
-551.185 596.574 612.197
-526.012 647.493 582.631
-606.554 651.134 606.984
-464.429 648.687 551.463
-505.235 634.499 602.759
-587.83 592.653 608.578
-590 610 634
-610.499 605.739 612.309
-569.1 644.993 588.025
-562.251 604.931 611.004
-623.37 627.097 621.95
-508.08 599.595 650.76
-457.506 626.807 610.097
-469.054 650.34 570.29
-556.159 600.668 578.534
-595.588 649.301 610.355
-546.695 586.215 619.85
-575.454 646.259 606.994
-500.045 577.117 588.468
-521.717 665.176 587.767
-509.154 634.148 566.069
-583.94 657.084 611.006
-545.856 600.485 578.944
-474.766 658.812 571.585
-523.999 641.717 591.43
-618.092 622.364 614.636
-593.888 648.238 608.174
-548.675 585.948 623.021
-510.381 663.711 564.032
-478.243 611.563 610.229
-476.759 629.209 592.344
-495.182 625.963 592.018
-471.703 625.095 599.025
-565.674 605.878 608.886
-470.504 628.649 635.514
-494.737 615.966 607.29
-619.076 625.318 614.505
-483.042 659.284 625.953
-503.344 576.856 603.054
-569 601 631
-491.023 657.895 564.898
-468.774 609.208 639.084
-592.765 589.624 622.408
-584.512 651.067 612.466
-612.899 591.864 614.644
-523.431 654.969 605.128
-495.257 625.307 633.165
-569.564 594.468 589.396
-478.206 646.547 581.843
-502.469 667.821 607.649
-520.94 636.802 589.563
-548.251 598.102 620.877
-611.321 604.597 633.962
-499.582 624.092 590.132
-506.093 652.666 584.443
-593.91 654.731 607.2
-478.945 644.154 550.89
-550.694 613.727 574.252
-490.999 610.988 649.609
-456.942 643.875 624.496
-497.32 612.876 654.39
-474 624 601
-509.197 660.311 563.5
-466.358 646.78 620.754
-548.838 587.098 586.588
-566.468 590.265 605.848
-457.955 617.727 624.107
-504.332 660.993 574.676
-474.235 616.666 647.512
-541.839 659.483 587.649
-547.751 588.538 585.793
-466.562 608.593 628.874
-579.043 616.718 587.441
-481.168 598.427 632.88
-451.815 621.861 621.754
-491.273 656.904 606.44
-540.628 659.106 580.853
-485.776 625.707 642.757
-589.564 595.675 637.626
-433.101 599.189 589.651
-598.23 609.397 631.574
-471.544 634.272 578.598
-592.84 621.224 603.906
-567.623 597.215 583.154
-595.929 621.766 597.176
-471.042 655.962 625.566
-591.225 599.028 639.073
-594.742 636.833 596.463
-577.242 617.006 586.587
-605.715 596.271 628.904
-493.939 658.06 622.337
-571.895 621.898 579.427
-503.636 665.899 607.536
-503.108 624.248 635.771
-487.819 627.576 613.145
-618.728 635.35 616.956
-479.169 624.988 599.167
-613.62 639.254 619.006
-498.031 628.925 580.589
-548.533 588.725 619.031
-495.542 621.054 618.284
-496.377 659.301 566.544
-463.349 629.577 596.828
-562.006 623.556 578.684
-514.541 578.825 586.128
-512.235 669.136 608.18
-478.629 579.41 591.256
-482.036 606.674 647.482
-533.516 627.08 578.227
-466.905 641.948 580.21
-525.433 661.657 610.274
-449.052 622.356 627.851
-467.144 631.484 639.021
-479.251 638.431 571.345
-479.072 652.545 594.207
-569.481 610.4 582.714
-472.935 594.299 635.937
-494.454 619.58 623.579
-488.431 591.768 637.848
-551.746 594.585 621.498
-539.452 633.513 584.279
-545.578 587.6 588.306
-586.968 612.449 587.563
-491.591 655.098 568.223
-502.789 617.694 650.157
-584.969 620.142 588.514
-498.436 635.273 602.368
-503.845 597.099 637.361
-512.254 656.575 626.196
-606.157 639.355 603.543
-563.965 601.809 591.598
-621.266 629.034 616.318
-498.222 659.155 623.837
-602.881 633.482 602.534
-568.717 595.464 589.14
-610.592 644.619 617.977
-596.587 658.947 606.175
-579.716 613.314 606.464
-488.716 656.642 562.301
-479.98 657.036 615.474
-495.911 637.44 559.924
-464.304 601.702 641.908
-551.65 646.463 595.873
-513.042 609.283 646.648
-509.496 637.075 565.84
-482.201 643.687 585.062
-516.449 660.83 567.074
-478.906 646.128 625.87
-462.889 632.966 637.248
-479.05 638.982 598.971
-502.98 659.575 568.222
-582.586 604.899 589.459
-445.492 595.174 593.776
-504.051 611.436 653.073
-566.115 651.209 598.124
-467.724 651.623 541.714
-484.313 612.65 608.121
-491.125 637.181 569.801
-539.248 635.658 573.25
-469.594 623.913 642.572
-516.314 635.99 581.043
-585.284 592.413 635.658
-494.702 638.918 563.853
-586.731 617.012 608.729
-510.304 599.361 642.717
-585.12 617.656 598.387
-592.658 653.94 617.865
-602.332 612.901 631.072
-473.752 618.757 646.837
-497.687 574.734 590.069
-439.831 599.086 585.421
-577.687 602.896 588.393
-549.788 609.112 575.955
-571.219 588.5 625.503
-587.093 620.52 597.036
-487.635 632.67 576.354
-466.733 616.357 620.905
-471.101 617.336 642.775
-513.27 665.25 597.407
-550.721 594.29 610.229
-431.412 599.13 591.694
-514.699 608.2 649.976
-501.303 618.161 648.159
-472.641 599.861 631.66
-604.549 617.694 623.886
-605.479 590.3 609.037
-435.863 590.28 599.224
-498.326 596.868 647.83
-481.801 611.977 609.626
-489.273 609.075 623.276
-484.399 626.537 643.891
-578.539 640.857 598.511
-567.352 632.607 587.541
-515.856 655.445 621.589
-466.228 601.161 633.876
-556.296 602.352 579.172
-612.759 590.035 617.325
-471.844 651.017 619.519
-519 663 580
-478.326 651.203 564.164
-485.087 606.751 623.848
-491.604 630.361 609.416
-586.986 590.917 609.453
-548.643 584.608 608.993
-486.215 594.064 634.474
-474.508 649.514 615.735
-491.772 650.835 554.169
-570.374 618.038 578.89
-488.292 604.465 650.111
-464.717 599.867 631.621
-469.004 630.33 601.651
-529.169 626.772 578.714
-542.994 645.276 591.939
-555.095 593.387 626.374
-494.472 598.803 648.975
-588.046 644.693 599.925
-602.505 651.22 617.294
-488.656 621.935 595.243
-475.32 654.43 609.988
-464.846 606.09 639.89
-502 661 573
-461.237 644.206 618.031
-567.849 626.341 583.145
-604.732 644.589 603.498
-571.425 605.47 598.34
-500.258 628.228 580.21
-548.905 664.668 599.268
-583 627 586
-476.618 626.941 595.914
-601.082 608.256 634.263
-593.263 618.391 617.645
-498.425 639.246 570.047
-573.138 608.316 604.302
-579.184 623.9 587.815
-509.109 603.314 631.908
-557.534 632.503 580.844
-545.128 646.47 588.216
-486.514 652.154 588.333
-480.563 636.26 637.073
-478.146 620.782 604.096
-477.274 639.253 629.312
-590.788 611.407 594.58
-467.561 636.85 578.438
-599.131 593.988 608.59
-578.982 608.962 622.817
-491.617 632.012 576.173
-618.311 603.612 622.382
-600.293 656.554 619.47
-482.764 598.134 631.899
-566.125 647.866 593.79
-512.451 636.365 568.872
-558.36 592.981 592.913
-486.813 658.593 612.452
-470.4 643.275 601.877
-473.85 636.743 577.964
-557.325 633.68 591.841
-497.307 625.868 632.337
-477.505 649.672 580.899
-445.456 599.631 583.66
-440.341 598.452 589.125
-600.594 655.107 615.139
-476.547 604.766 647.48
-561.284 597.969 580.308
-575.029 620.903 585.835
-489.597 655.52 563.819
-603.355 593.742 625.52
-563.058 587.89 596.458
-596.241 644.136 600.816
-486.063 630.787 634.937
-450.928 627.873 613.9
-545.005 609.658 575.651
-488.95 634.099 575.638
-547.89 586.694 584.32
-468.675 603.794 640.375
-578.502 646.532 596.142
-591.499 660.199 610.381
-498.851 633.123 576.615
-539.822 584.182 612.994
-450.516 590.209 593.478
-577.999 611.56 581.693
-433.275 592.65 605.324
-514.811 632.626 590.525
-461.919 617.655 621.374
-524.986 668.979 616.041
-625.84 611.506 621.805
-573.474 592.256 594.322
-523.662 638.603 588.623
-591.276 619.424 589.344
-606.111 654.763 615.89
-584.777 611.025 588.453
-528.115 650.049 574.396
-550.927 592.798 580.927
-478.791 642 621.268
-472.584 642.64 579.039
-474.838 654.605 568.452
-561.337 654.918 594.101
-595.196 620.805 614.79
-495.827 656.05 596.828
-561.465 600.379 615.394
-512.112 628.726 569.09
-493.612 619.388 613.114
-543.861 582.268 611.663
-514 610 568
-519.381 579.828 591.185
-438.069 599.195 588.186
-479.204 649.382 626.999
-600.017 609.21 601.3
-504.161 621.908 643.791
-465.22 619.414 636.977
-611.264 606.773 609.377
-523.766 635.936 573.571
-540.65 652.333 579.889
-608.485 590.091 618.858
-526.206 660.547 583.558
-452.732 587.552 595.201
-511.414 666.384 617.668
-459.331 639.557 626.466
-510.137 617.925 634.967
-603.963 613.354 624.322
-469.255 628.154 639.19
-457.614 642.137 624.428
-467.642 616.427 639.957
-492.931 656.693 582.967
-503.838 600.829 649.556
-582.26 591.145 606.95
-505.436 657.363 591.821
-551.123 594.5 585.027
-480.693 658.171 572.72
-550.557 595.937 599.345
-481.366 600.956 631.32
-463.206 639.7 641.071
-512.944 609.393 647.176
-600 614 623
-514.361 664.495 622.366
-491.317 604.562 649.005
-570.264 604.642 633.101
-500.214 609.189 627.06
-586 602 593
-586.927 591.766 619.642
-495.668 641.283 617.269
-470.003 647.31 609.508
-574.462 637.003 595.716
-463.516 630.883 592.864
-518.767 665.492 626.73
-608.345 611.403 607.941
-517.686 667.152 622.534
-472.518 621.168 646.545
-498.322 642.061 562.848
-586.669 612.839 620.162
-567.426 617.212 574.505
-520.654 578.204 593.535
-533.724 648.907 584.879
-480.937 607.947 623.801
-510.433 574.744 603.953
-476.043 649.452 618.694
-561.839 590.877 594.855
-621.941 607.477 626.034
-503.221 574.987 604.577
-501.152 657.312 578.532
-572.177 611.939 582.727
-521.064 662.854 599.951
-456.484 634.876 636.564
-463.379 632.55 601.008
-509.269 656.805 592.133
-555.215 596.142 580.683
-521.112 664.529 588.061
-561.343 625.219 580.589
-493 600 630
-547.359 593.272 609.384
-619.515 607.633 616.039
-572.14 656.297 613.251
-481.859 649.356 590.839
-467.148 649.21 609.46
-471.21 618.408 643.627
-550.37 617.832 577.762
-460.891 648.263 580.512
-500.9 658.806 623.19
-602.881 616.436 621.943
-569.761 617.823 580.406
-585.172 648.865 600.618
-468.867 620.593 642.094
-516.876 579.285 597.18
-572.144 601.474 585.416
-501.742 635.129 567.135
-473.948 631.225 584.367
-488.934 653.941 600.934
-507.873 637.984 600.584
-619.374 609.8 617.451
-525.271 657.42 610.959
-573.623 608.43 590.491
-603.785 604.777 599.773
-469.035 622.64 603.953
-601.679 611.564 600.471
-544.756 593.828 579.66
-488.491 657.611 578.386
-585.442 617.501 593.259
-592.297 595.141 629.916
-592.062 661.316 621.114
-503.85 617.395 629.151
-553 589 585
-585.069 587.307 622.295
-594.619 625.201 593.561
-570.939 636.658 594.123
-474.567 658.574 555.563
-541.207 647.666 584.247
-605.701 626.675 601.439
-523.676 662.937 596.656
-524 635 573
-507.984 648.652 613.366
-469.429 644.199 608.766
-517.098 662.163 598.987
-479.449 608.93 624.222
-469.397 654.049 622.54
-469.724 597.882 636.498
-546.84 657.944 584.839
-470.524 633.716 618.28
-558.181 650.546 589.998
-517.829 664.435 625.544
-517.527 636.306 568.06
-466.815 617.096 616.688
-473.747 655.91 604.36
-464.35 641.446 582.414
-501.312 610.914 625.621
-604.876 630.791 604.742
-511.698 654.09 564.479
-482.387 613.936 618.266
-495 621 600
-490.276 631.257 632.24
-461.69 654.64 575.823
-480.851 604.25 646.288
-480.419 612.039 609.619
-587.355 629.284 590.973
-540.02 656.904 578.119
-459.029 612.807 637.08
-611.793 637.058 606.298
-483.026 634.674 573.066
-490.136 663.183 614.876
-517.23 664.543 595.184
-579.734 631.481 590.119
-548.533 598.847 610.605
-564.095 599.665 586.943
-590.718 609.133 637.123
-513.154 662.069 597.31
-554.49 594.742 596.031
-460.468 630.254 594.109
-620.671 618.045 633.632
-525.037 578.216 600.703
-482.087 620.106 649.179
-586.114 628.399 596.382
-478.634 643.697 598.332
-616.069 631.138 625.441
-622.793 631.729 619.22
-471.082 619.787 645.718
-491.987 614.934 646.42
-585.278 621.087 585.797
-487.428 662.638 619.475
-554.259 643.036 583.587
-527.839 644.168 584.533
-541.035 586.848 584.171
-449.983 583.756 601.23
-598.32 643.017 604.547
-482.154 591.641 642.055
-486.155 629.865 639.839
-614.947 633.479 613.585
-540.415 652.431 584.66
-523.899 635.786 572.245
-469.958 610.975 623.384
-594.819 605.048 640.351
-479.768 651.669 567.693
-488.436 629.517 582.143
-505.129 620.213 642.54
-490.106 621.448 641.71
-559.923 609.399 575.636
-515.95 670.217 614.09
-449.685 621.644 633.899
-511.667 633.606 583.883
-481.248 660.936 561.606
-584.33 593.775 630.149
-572.337 605.769 579.943
-466.653 639.006 583.721
-586.508 651.696 615.15
-564.948 600.174 582.363
-508.974 602.405 635.415
-592.941 647.897 602.869
-463.245 626.158 627.019
-574.729 662.947 611.541
-470.255 635.21 601.098
-574.53 614.415 584.222
-450.746 622.461 629.547
-555.752 589.429 593.453
-549.858 648.475 582.66
-454.192 635.091 637.928
-614.111 596.995 614.295
-559.655 652.391 590.202
-567.458 626.191 578.355
-551.685 663.26 596.499
-600.904 595.091 603.99
-490.146 661.31 613.998
-501.541 666.878 619.817
-497.679 636.351 574.818
-562.637 599.272 627.754
-555.113 592.917 625.568
-476.636 610.928 624.501
-437.828 599.962 588.699
-551.593 646.632 598.899
-498.95 630.816 596.93
-494 605 652
-544.959 588.249 581.985
-587.458 608.146 590.609
-586.43 590.357 615.659
-580.617 587.275 621.633
-508.319 615.22 646.617
-516.402 666.537 625.529
-489.889 611.135 610.157
-478.531 654.166 573.099
-482.914 629.296 579.566
-509.095 660.109 596.212
-544.65 644.386 586.677
-462.057 637.183 583.327
-471.536 576.021 591.875
-491.131 643.716 623.486
-506.417 658.467 591.767
-479.043 600.676 629.763
-618.483 636.302 620.911
-485.242 623.908 645.412
-588.589 613.868 591.494
-556 589 598
-480.076 653.894 572.009
-467.167 643.412 622.895
-499.988 605.658 628.553
-602.995 623.346 599.649
-474.617 653.696 620.032
-468.118 613.441 621.793
-466.745 646.107 576.851
-474.841 618.293 648
-559 622 579
-432.265 591.526 598.753
-508.555 647.436 612.276
-458.347 636.307 596.622
-518.351 641.508 574.851
-468.616 631.951 617.924
-585.996 624.316 584.792
-492.584 655.597 555.591
-460.503 615.098 615.916
-607.37 645.277 613.6
-573.233 617.659 582.45
-539.647 638.766 588.593
-485.54 643.279 566.797
-528.747 583.793 598.254
-472.979 633.806 592.842
-459.096 600.104 635.358
-604.89 597.652 601.07
-610.048 631.851 618.988
-565.554 640.322 586.996
-619.55 638.143 612.088
-494.664 661.527 623.34
-479.884 632.557 594.216
-588.503 633.133 596.765
-493.183 589.249 643.839
-597.774 627.731 598.795
-470.103 630.175 600.282
-618.372 638.701 614.757
-451.366 620.202 620.208
-615.977 634.646 612.95
-454 625 633
-535.078 585.807 632.471
-523.726 637.664 587.846
-596.405 617.253 609.051
-474.409 653.115 612.873
-603.363 648.886 602.989
-512.763 669.593 612.266
-463.128 616.862 619.408
-611.848 597.578 625.766
-554.815 600.875 617.905
-484.817 653.07 581.575
-470.244 617.679 634.212
-542.148 644.348 587.646
-515.315 637.301 568.817
-517.174 650.383 606.165
-597.147 590.071 621.236
-503.182 652.298 588.632
-455.49 617.787 627.159
-472.542 652.404 624.756
-499.008 615.482 621.301
-474.835 653.021 558.848
-528.091 633.791 575.29
-468.782 627.051 596.992
-509.071 610.692 651.393
-579.037 610.436 622.702
-583.493 628.509 588.982
-584.231 615.097 599.486
-508.678 615.61 644.318
-609.149 625.239 626.057
-475.559 654.173 620.781
-475.479 603.162 642.027
-467 639 587
-597.61 615.665 617.815
-487.19 609.189 649.332
-484.852 625.283 644.574
-577.541 620.078 586.882
-550.125 616.493 575.592
-506.115 637.256 575.371
-594.639 654.632 619.573
-581.328 614.54 603.158
-556.941 608.484 576.547
-465.394 654.033 577.472
-442.461 627.922 625.584
-509.533 644.244 609.559
-505.796 606.924 631.606
-549.275 600.026 576.952
-476.928 650.917 614.358
-510.663 657.068 585.963
-617.46 636.722 614.218
-426.925 596.855 603.485
-484.203 606.049 647.729
-562.86 600.835 585.206
-585.924 599.524 594.792
-474.599 651.89 554.836
-494.08 655.601 558.64
-468 628 594
-471.157 615.678 641.89
-500.798 648.769 586.064
-520.547 581.172 596.529
-611.213 597.872 617.657
-479.575 637.257 585.556
-612.304 639.43 617.565
-474.127 634.124 591.018
-594.39 618.993 602.129
-560 614 579
-558.967 596.365 593.038
-473.039 594.38 636.116
-538.187 585.815 629.849
-613.002 601.196 630.556
-568.831 609.915 580.285
-553.648 664.793 591.562
-583.783 594.264 633.45
-547.581 624.44 575.789
-512.2 666.51 619.989
-502.717 599.888 648.732
-499.069 596.249 633.763
-537.426 653.022 585.485
-498.154 606.352 627.904
-482.027 648.678 585.92
-527.24 630.512 575.388
-565.929 631.663 582.326
-511 579 590
-519.418 633.13 595.294
-601 605 638
-470.36 634.433 607.654
-487.711 604.751 627.573
-517.31 667.184 590.803
-470.237 629.432 589.463
-528.809 644.112 572.188
-592.21 611.542 628.19
-497.782 643.977 618.768
-480.385 651.039 594.739
-527.984 626.258 577.716
-521 580 593
-548.401 614.926 574.656
-602.951 627.558 600.12
-623.433 622.066 630.648
-526.042 661.503 586.583
-453.016 584.27 597.76
-527.56 650.205 571.263
-577 588 613
-584.281 632.728 593.214
-554.226 616.687 579.684
-567.448 585.397 608.654
-586.451 648.011 609.328
-597.35 605.873 636.555
-467.379 649.451 606.855
-556.804 589.389 626.306
-604.159 654.542 607.536
-445.399 596.18 591.871
-453 622 617
-589.346 602.725 594.243
-466.222 631.736 589.616
-502.694 664.015 601.252
-591.194 610.803 625.392
-603.859 586.212 620.815
-473.125 652.481 603.109
-600.598 592.384 624.774
-553.325 595.254 599.688
-570.447 606.472 613.534
-531.25 634.508 581.506
-493 613 613
-592.079 589.482 623.529
-552.191 588.729 587.025
-460.401 650.372 547.163
-592.569 609.874 628.861
-588 593 606
-520.648 644.332 601.724
-443.395 626.653 624.245
-470.208 646.137 619.167
-476.707 611.381 616.996
-578.676 610.804 598.462
-462.377 647.079 618.449
-506.935 599.873 639.753
-488.202 626.258 588.248
-561.383 602.303 583.299
-600.218 630.573 605.916
-495.161 619.265 616.421
-469.423 631.125 622.503
-478.153 622.731 634.836
-605.355 629.688 612.896
-511.037 634.696 587.956
-530.189 655.605 576.673
-529.808 655.91 603.352
-470.57 645.61 580.883
-584.844 616.795 595.236
-546.196 593.659 580.374
-468.879 628.261 616.972
-463.952 618.761 617.711
-571.356 607.202 596.369
-528.53 643.251 570.896
-608.787 646.798 608.757
-564.658 603.784 602.695
-564.095 604.178 612.301
-612.574 635.402 616.678
-485.079 640.697 568.523
-501.336 622.623 628.662
-462.712 626.73 625.872
-525.576 634.416 581.371
-454.558 638.907 631.35
-556.566 639.408 585.27
-603.783 647.368 610.933
-598.678 644.787 602.992
-516.207 640.807 578.129
-529.092 656.22 601.27
-606.367 614.75 608.289
-555.79 624.456 575.973
-509.614 652.185 617.923
-468.3 610.481 626.227
-462.845 634.106 631.594
-494.778 626.742 594.007
-572.169 597.981 625.976
-520.799 637.315 587.791
-455.605 586.558 591.635
-582.611 614.815 611.805
-523.874 661.531 595.8
-480.105 634.151 578.506
-557.146 588.622 624.581
-582.132 612.103 587.219
-479.398 654.256 611.105
-566.533 640.77 600.711
-473.061 630.191 623.44
-459.293 605.706 637.151
-489.852 630.403 576.65
-554.666 594.007 580.671
-572 625 582
-624.553 614.598 624.296
-478.217 628.574 646.562
-498.574 655.325 576.833
-501.621 638.923 569.573
-479.67 636.774 583.268
-586.786 603.215 640.584
-514.671 652.956 614.848
-489.376 654.76 576.179
-604.061 615.721 602.322
-595.469 614.193 620.785
-460.566 620.547 636.452
-487.229 629.583 620.066
-544.89 586.203 611.807
-537.216 659.276 579.511
-565.052 586.199 609.683
-548.972 597.528 578.907
-464.005 631.155 593.218
-587.344 602.879 641.235
-468.071 621.137 644.358
-550.849 590.11 587.158
-542.864 642.952 591.632
-452.347 611.357 633.899
-471.43 642.738 575.409
-485.894 616.176 606.129
-519.996 659.409 574.605
-578.459 644.059 599.838
-518.962 665.175 598.499
-607.53 599.945 634.094
-496.09 623.743 603.948
-508.809 657.786 577.251
-528.033 640.419 574.386
-528.591 650.061 585.958
-468.532 639.29 576.881
-540.018 637.971 578.676
-474.042 633.859 584.227
-505.358 597.599 640.556
-561.209 602.228 593.933
-514.477 636.113 582.415
-556.46 637.819 596.99
-583.789 609.568 621.016
-468.923 605.923 639.338
-512.15 656.453 595.783
-501.646 592.813 644.103
-573.412 590.423 613.264
-608.242 619.719 612.71
-506.533 636.875 577.7
-590.336 599.516 636.773
-471.628 638.193 579.594
-515.819 640.8 568.592
-591.517 599.316 606.393
-577.103 617.512 583.89
-577.644 645.312 604.9
-483.26 650.658 594.472
-583.019 628.828 589.14
-512.606 639.858 602.318
-471.588 638.635 614.166
-514.561 608.573 647.223
-526.404 652.373 605.001
-603.96 644.257 607.569
-570.562 616.652 580.358
-515.749 635.797 584.081
-589.756 622.188 599.746
-605.363 604.467 632.36
-494.706 651.538 565.104
-473.983 650.483 611.073
-584.585 626.323 590.167
-589.382 612.183 617.545
-462.008 617.297 621.03
-581.224 625.003 588.737
-577.029 649.539 606.993
-610.603 607.22 614.859
-504.437 641.924 609.916
-596.095 608.962 633.131
-488.423 633.444 576.998
-597.955 615.082 619.332
-583.703 614.842 588.477
-605.916 630.77 602.179
-511.089 638.228 570.028
-453.401 619.94 620.241
-473.934 641.805 628.705
-527.188 655.841 598.504
-567.591 597.218 628.356
-501.857 650.417 618.802
-541.562 638.395 577.448
-528.954 659.635 580.638
-520.786 636.623 587.389
-495.479 638.236 557.363
-523.533 638.972 573.862
-571.791 595.554 592.978
-533.296 656.514 591.085
-572.568 594.995 589.663
-590.845 632.809 598.126
-478.293 646.843 581.47
-566.776 599.448 593.617
-504.267 653.869 618.692
-601.784 599.286 608.712
-607.899 618.261 614.055
-520.154 660.683 613.002
-562.839 600.842 603.795
-464.196 639.127 634.664
-596.243 636.313 601.388
-607.655 598.288 613.654
-469.982 622.391 606.961
-511.619 653.048 613.35
-466.574 645.078 611.235
-605.049 650.378 613.619
-572.725 605.694 581.94
-595.974 612.801 622.039
-595.234 651.599 608.55
-567.64 601.662 582.059
-579.308 610.562 593.026
-471.471 634.601 586.433
-609.788 620.504 617.736
-581.937 612.074 609.351
-469.938 632.157 640.292
-556.437 656.316 592.575
-581.884 623.229 588.161
-562.867 592.335 596.943
-557.602 596.163 618.838
-551.714 635.122 585.758
-491.325 625.491 587.603
-617.046 623.046 627.293
-596.367 604.366 600.017
-606.673 592.552 613.487
-495.363 616.87 624.853
-589.625 627.866 596.623
-562.001 600.792 603.585
-548.451 619.277 576.521
-595.08 605.09 636.617
-478.171 650.463 571.552
-557.977 596.703 615.009
-588.325 637.228 597.966
-607.375 649.177 608.76
-497.991 664.345 616.157
-452.142 624.526 621.572
-484.773 615.895 607.956
-483.211 607.974 622.094
-501.417 637.532 574.122
-511.097 608.896 636.773
-465.313 627.564 613.164
-607.512 614.03 605.363
-537.847 634.912 582.04
-601.91 609.584 629.634
-481.096 638.422 622.651
-611.023 611.958 614.698
-489.461 622.342 640.101
-548.444 639.749 584.816
-578.19 608.593 610.394
-598.044 619.871 609.934
-555.056 657.817 597.152
-575.234 592.657 602.094
-505.335 629.021 585.29
-574.451 654.16 607.161
-468.246 611.886 624.282
-488.694 658.981 612.098
-580.363 592.867 606.546
-524.091 650.807 604.879
-513.501 639.431 573.177
-575.801 588.12 616.384
-587.05 596.508 601.223
-486.298 639.147 597.583
-547.496 587.925 614.019
-568.146 603.759 603.62
-561.607 596.44 596.379
-489.441 636.415 572.569
-592.883 657.768 616.625
-500.225 657.458 595.568
-483.392 650.897 556.952
-481.185 643.109 620.755
-520.88 643.866 582.474
-608.346 620.476 621.208
-531.035 636.779 579.333
-587.317 604.551 636.322
-504.639 645.684 612.503
-476.135 628.17 637.093
-474.499 626.639 627.512
-491.426 610.935 619.476
-497.09 633.18 609.529
-485.471 656.905 559.49
-580.69 630.065 591.56
-566.368 648.235 602.351
-566.443 604.752 603.898
-619.656 616.882 629.216
-473.735 608.276 642.813
-500.471 601.297 648.573
-583.038 605.15 626.909
-475.333 644.164 603.444
-607.232 623.937 618.283
-471.407 656.758 572.603
-551.418 659.717 596.056
-515.899 657.061 621.06
-575.016 604.972 630.954
-532.296 658.146 581.389
-576.782 599.82 589.042
-589.05 606.949 628.956
-608.626 625.413 610.821
-600.633 592.287 621.655
-552.686 591.362 598.356
-562.458 600.8 582.254
-591.706 617.78 605.878
-489.223 599.773 645.211
-490.139 653.971 600.164
-476.293 612.048 614.826
-532.246 658.478 584.657
-563.583 637.385 590.512
-496.26 593.39 645.267
-535.73 657.589 593.6
-483.92 608.793 626.915
-507.386 637.654 566.418
-522.855 579.32 599.554
-580.291 613.15 608.121
-506.577 638.069 578.83
-521.335 641.734 593.105
-587.476 607.545 624.075
-617.556 608.909 627.918
-498.349 655.888 602.934
-608.917 627.838 624.108
-526.102 629.473 577.532
-509.229 656.739 569.412
-491.147 632.771 577.689
-592.396 612.942 621.866
-470.129 632.069 621.244
-608.084 649.512 618.516
-511.299 602.14 648.044
-576.212 609.151 615.103
-531.115 653.376 585.383
-525.029 647.972 571.933
-526.041 653.046 571.352
-511.42 666.334 604.541
-506.598 614.696 645.588
-512.912 605.645 647.829
-566.795 600.627 621.19
-526.671 661.761 606.599
-464.513 616.917 621.495
-588.184 626.805 597.998
-509.569 666.355 613.132
-563.475 598.547 619.796
-523.133 643.258 579.867
-609.803 627.161 623.984
-585.212 623.214 591.611
-493.626 603.553 629.105
-571.293 603.163 599.818
-618.91 624.839 618.926
-453.453 613.802 632.273
-493.411 653.708 557.656
-495.401 652.989 567.149
-556.914 615.033 577.601
-596.6 604.348 602.292
-470.826 632.727 639.316
-499.909 622.257 629.51
-523.732 646.999 584.617
-569.418 598.221 626.996
-539.708 658.466 592.401
-490.42 626.266 639.307
-493.244 628.608 591.339
-558.283 632.205 586.104
-589.917 595.571 609.44
-576.191 651.36 612.81
-464.118 625.886 622.863
-495.484 651.798 577.453
-599.905 602.835 637.494
-609.635 623.36 603.013
-601.735 630.419 602.24
-507.829 610.106 634.985
-596.559 600.438 636.274
-494.869 653.918 569.217
-560.631 593.925 621.215
-581.838 650.338 608.002
-562.726 600.757 613.528
-580.197 603.824 636.747
-513.265 641.029 601.52
-552.557 595.74 605.904
-461.388 606.784 634.872
-490.609 645.846 558.93
-558.318 653.071 592.518
-526.287 653.092 597.689
-567.31 640.82 598.121
-454.085 628.338 619.835
-567.411 606.117 581.864
-576.289 611.444 583.451
-579.236 648.475 606.501
-561.294 645.03 599.401
-502.525 630.849 588.761
-610.284 596.604 619.797
-608.342 602.259 631.812
-529.414 658.678 589.666
-479.975 631.739 580.182
-563.643 591.255 599.657
-608.355 651.48 613.5
-578.055 607.017 588.697
-593.999 634.072 598.572
-572.467 594.171 622.406
-456.699 641.153 625.912
-578.523 596.529 629.101
-469.622 600.853 641.024
-554.164 637.747 585.534
-513.617 657.305 598.58
-509.841 634.972 584.394
-480.33 627.161 642.506
-619.382 614.419 625.278
-472.564 624.206 601.876
-548.705 594.419 583.744
-548.067 594.211 581.858
-590.88 621.119 592.991
-481.798 592.834 638.326
-551.116 593.59 611.347
-485.357 625.24 607.172
-571.804 653.485 608.857
-541.454 660.014 591.504
-497.559 651.908 581.548
-522.933 643.02 583.552
-474.733 631.149 596.404
-615.849 637.738 616.469
-491.606 644.366 568.174
-481.877 657.044 619.237
-597.379 623.605 605.674
-488.47 602.922 644.296
-614.219 635.646 617.109
-589.39 590.732 625.587
-531.595 640.047 583.017
-494.752 657.17 572.56
-479.984 640.123 600.982
-525.874 646.846 591.291
-532.341 649.69 581.084
-508.584 640.993 568.426
-589.462 634.551 596.711
-522.071 651.122 571.352
-601.523 632.428 601.147
-481.677 646.32 581.934
-507.114 646.523 607.807
-588.094 609.791 594.379
-580.445 609.305 597.962
-476.758 613.448 612.072
-539.927 649.609 579.263
-501.622 647.847 614.074
-487.505 644.51 566.064
-475.755 631.437 592.533
-484.794 625.691 595.545
-535.943 643.732 576.248
-620.851 631.175 625.223
-554.973 653.996 594.387
-575.246 603.517 585.672
-563.84 595.768 587.446
-593.609 618.202 604.833
-501.834 649.569 621.87
-553.946 591.533 586.638
-476.427 626.267 633.915
-613.625 617.473 613.968
-560.711 642.08 586.426
-577.107 608.634 585.842
-470.644 645.691 608.533
-462.681 618.459 621.295
-539.036 655.001 579.811
-461.262 622.715 613.803
-600.513 597.819 630.696
-550.851 584.446 610.436
-498.391 631.008 584.447
-498.309 654.783 577.879
-487.974 648.636 579.188
-499.848 618.442 646.065
-563.268 649.764 597.441
-463.378 631.981 634.091
-598.427 654.276 606.425
-488.342 609.992 625.712
-501.565 595.232 640.331
-600.116 592.334 610.547
-479.002 650.155 562.813
-539.998 645.869 581.159
-608.66 596.834 624.526
-482.472 633.54 625.364
-488.18 637.392 618.228
-569.025 609.086 582.055
-559.996 604.333 577.535
-480.303 641.256 570.383
-489.678 617.655 608.349
-574.149 639.639 595.861
-545.8 650.101 583.376
-572.214 606.199 602.409
-489.066 653.267 590.864
-615.247 623.225 618.725
-590.891 622.684 599.446
-585.313 607.693 635.528
-582.741 609.72 595.651
-588.654 618.697 592.363
-475.817 613.41 609.813
-477.559 579.111 588.926
-562.602 631.209 579.968
-597.994 612.834 596.244
-507.61 649.671 609.911
-464.709 639.538 583.396
-604.049 593.21 622.808
-462.988 640.607 621.873
-496.97 652.291 587.405
-573.463 605.954 583.246
-548.861 613.67 573.929
-568.962 606.314 579.782
-588.592 626.893 591.933
-456.468 621.549 622.004
-577.651 598.081 588.443
-545.729 659.222 592.464
-533.91 661.67 601.673
-566.164 650.117 598.155
-506.437 605.223 649.065
-497.529 661.979 618.337
-480.226 643.242 596.726
-501.196 657.339 568.143
-572.609 604.703 624.033
-470.246 619.143 641.269
-576.867 593.258 597.507
-570.784 601.017 628.263
-475.587 636.165 629.861
-611.199 602.593 630.643
-473.538 650.507 619.234
-485.482 634.301 616.467
-553.569 591.577 590.398
-586.713 625.081 588.055
-562.109 596.6 594.699
-579.748 656.378 606.516
-469.921 632.603 642.506
-524.166 657.935 574.597
-508.827 660.747 574.905
-603.383 600.251 637.889
-495.304 655.805 564.982
-511.051 644.704 602.734
-597.747 617.864 613.921
-509.304 668.321 608.068
-619.935 620.815 623.559
-457.999 618.897 629.948
-468.1 610.523 634.638
-585.693 605.602 624.08
-532.105 649.527 573.462
-573.245 593.211 592.46
-474.833 604.192 640.043
-483.455 660.123 561.699
-489.381 637.828 573.741
-481.517 637.799 571.636
-491.247 659.313 617.091
-505.686 663.058 607.538
-510.999 662.786 597.782
-575.438 606.66 605.59
-570.002 593.027 595.324
-461.346 603.573 636.181
-600.764 628.556 604.745
-565.045 603.046 580.297
-487.916 616.739 607.026
-504.391 658.539 598.851
-560.759 587.121 610.196
-471.714 641.59 583.635
-494.67 625.094 587.26
-474.267 602.703 629.383
-580.646 610.923 595.792
-493.704 628.54 585.882
-483.826 645.417 584.625
-482.473 597.035 637.166
-588.186 614.667 593.917
-623.006 631.46 626.153
-535.674 658.03 580.534
-504.18 647.217 577.777
-474.723 643.546 607.841
-494.059 628.889 603.609
-486.606 618.939 607.11
-569.301 596.375 624.847
-487.046 653.985 586.786
-490.659 623.915 607.218
-573.148 607.502 610.712
-514.423 663.476 603.899
-583.892 617.715 588.089
-576.478 610.056 596.25
-622.234 612.374 618.003
-518.892 646.269 567.384
-515.485 667.616 604.815
-502.463 636.921 593.87
-490.548 643.434 558.646
-548.718 635.524 592.568
-622.745 614.611 625.433
-579.119 602.25 592.86
-565.692 594.893 591.842
-473.814 617.236 609.049
-611.913 592.755 613.807
-530.454 642.063 575.813
-514.531 668.864 606.697
-521.639 645.278 589.372
-533.156 654.422 593.157
-485.233 632.333 579.286
-583.852 615.599 606.739
-489.043 652.885 555.341
-516.667 635.7 582.11
-498.259 648.444 586.02
-566.373 644.017 589.675
-596.98 621.93 613.579
-485.344 613.787 622.21
-459.199 619.677 617.996
-603.66 644.835 605.992
-508.763 658.801 569.7
-483.806 617.433 607.269
-492.039 645.504 616.09
-472.177 643.94 603.967
-589.963 655.613 604.507
-488.27 630.86 582.33
-484.328 597.375 646.563
-588.659 659.395 621.11
-584.975 661.181 618.757
-486.956 658.201 562.662
-573.354 589.555 618.994
-570.202 601.684 583.288
-534.59 638.794 578.931
-618.541 623.123 634.184
-601.293 595.507 610.642
-456.14 616.502 630.883
-540.403 656.228 594.392
-584.861 602.243 594.724
-595.245 658.635 612.78
-586.032 612.493 592.743
-616.019 627.364 630.148
-572.857 638.569 593.715
-461.456 640.538 622.049
-501.228 661.9 606.397
-514.583 609.259 644.763
-504.116 656.992 563.703
-493.492 654.595 564.991
-574.416 605.426 595.564
-460.501 636.986 634.05
-513.342 657.816 584.182
-483.804 636.644 583.822
-487.149 656.047 591.498
-479.043 621.226 646.803
-499.831 640.836 602.723
-558.491 648.949 597.469
-479.275 653.815 573.652
-475.42 646.33 596.695
-513.011 639.523 576.016
-567.452 613.877 579.143
-567.469 614.815 578.283
-482.268 657.128 567.057
-596.368 626.086 599.158
-453.205 614.301 634.344
-538.28 642.861 578.903
-502.916 650.493 575.41
-516.607 642.534 600.358
-498.09 598.06 636.344
-488.128 640.038 570.396
-512.589 635.279 582.715
-600.293 607.735 629.292
-465.192 628.298 599.666
-614.437 634.339 613.094
-481.226 615.417 609.367
-600.337 655.151 616.851
-460.429 627.972 605.004
-502.845 650.024 577.089
-447.436 623.228 625.204
-506.646 610.864 650.968
-489.567 656.04 568.473
-559.475 601.656 614.435
-517.538 641.711 577.592
-513.429 655.718 565.928
-612.538 607.596 616.038
-506.47 616.262 644.345
-496.572 601.331 633.065
-491.684 601.031 632.199
-605.001 603.551 613.669
-499.147 600.943 645.952
-578.903 611.034 601.173
-552.472 591.66 623.673
-473.444 617.225 611.245
-471.384 640.803 626.5
-512.006 641.269 577.599
-480.728 657.216 626.402
-571.975 605.581 585.591
-602.361 648.503 608.408
-467.628 651.937 610.224
-592.887 616.275 597.329
-595.799 605.343 597.446
-602.849 603.153 608.086
-560.489 600.815 597.623
-523.558 664.69 615.91
-588.96 589.41 611.431
-530.307 625.572 577.778
-477.602 612.112 617.249
-467.228 626.285 603.41
-512.558 632.033 587.842
-530.843 634.78 576.341
-470.833 645.364 602.074
-592.01 647.091 608.957
-562.936 649.93 593.111
-491.111 638.351 573.529
-597.488 632.738 599.766
-497.723 641.779 614.801
-612.761 620.102 610.238
-569.603 611.077 578.321
-516.572 638.944 584.406
-489.694 639.634 555.48
-533.271 634.973 582.058
-486.91 629.237 635.524
-508.374 647.429 578.418
-478.894 634.026 580.557
-465.826 628.788 601.569
-549.226 637.449 591.573
-570.556 603.749 596.412
-564.801 623.184 577.61
-515.905 640.214 570.84
-469.206 630.709 591.99
-552.25 620.275 575.691
-586.854 610.95 590.963
-483.879 651.769 588.065
-467.945 645.911 622.119
-498.597 619.186 642.809
-563.451 596.136 621.772
-514.331 653.472 570.142
-592.02 635.003 598.703
-577.826 623.48 586.848
-583.912 658.685 611.684
-612.518 626.877 628.365
-489.579 628.959 607.598
-502.298 649.259 590.133
-519.911 639.358 585.792
-509.281 651.968 566.239
-575.152 647.904 593.329
-481.295 655.358 597.14
-475.837 637.425 635.737
-546.992 641.958 585.04
-566.703 592.271 596.814
-450.321 620.299 623.114
-490.529 609.291 648.489
-552.38 603.227 577.306
-487.75 618.521 646.172
-593.6 603.851 636.907
-502.263 596.91 647.725
-509.262 638.325 566.238
-520.621 645.21 570.922
-488.106 661.709 621.893
-486.634 625.518 635.393
-509.169 639.557 571.611
-461.158 632.561 629.546
-554.599 642.769 595.52
-611.439 620.709 621.536
-616.497 624.772 617.525
-584.032 611.67 610.698
-589.416 618.922 602.271
-580.291 615.51 586.181
-607.026 645.875 608.892
-495.858 639.428 612.174
-484.983 595.771 637.935
-472.674 638.629 628.847
-578.937 616.016 587.935
-570 610.42 580.707
-533.695 627.435 580.058
-498.506 592.666 642.391
-550.776 614.993 577.368
-508.006 597.827 646.272
-506.238 664.129 601.562
-586.516 614.969 598.313
-584.02 625.129 591.358
-498.06 655.143 576.555
-608.901 640.102 612.832
-571.821 604.86 586.056
-535.384 650.52 580.751
-581.974 610.939 588.326
-584.031 645.405 602.9
-472.774 634.93 627.755
-466.686 638.29 617.785
-611.688 615.593 629.859
-565.242 617.153 578.514
-493.662 656.67 608.535
-479.697 611.065 613.509
-588.146 593.437 618.507
-496.326 645.85 616.635
-563.22 602.441 583.491
-521.294 648.088 604.446
-618.236 617.035 622.139
-492.729 610.599 650.214
-556.044 609.343 578.165
-605.126 596.781 627.201
-570.322 590.977 597.307
-521.845 660.63 575.01
-491.433 604.618 626.384
-573.948 607.946 605.856
-475.833 651.816 620.036
-552.029 614.299 575.252
-492.844 603.531 646.708
-491.334 644.191 622.688
-574.493 621.178 582.139
-580.464 615.625 585.282
-514.362 635.77 593.354
-603.776 616.008 615.004
-539.104 644.756 584.844
-459.674 608.227 636.428
-482.745 651.609 616.575
-512.111 652.639 616.953
-510.011 635.013 581.719
-587.567 646.63 603.075
-504.694 648.364 565.053
-584.006 592.997 617.274
-576.973 648.148 609.448
-517.248 660.85 583.891
-597.995 623.576 596.682
-578.205 608.038 585.136
-592.085 630.126 596.564
-559.805 636.471 588.343
-536.342 662.077 589.964
-505.752 630.312 588.698
-506.631 649.473 613.568
-579.086 612.878 601.846
-594.985 647.612 606.81
-519.78 642.446 579.14
-568.653 595.199 587.676
-535.054 660.861 584.413
-505.943 646.551 611.213
-597.185 627.098 597.711
-495.071 648.742 563.04
-483.633 659.569 567.061
-570.832 606.099 585.298
-558.958 651.256 598.672
-608.397 617.215 621.971
-587.02 617.589 592.225
-585.884 657.67 609.252
-557.899 645.189 586.163
-594.468 629.824 594.497
-543.87 646.584 585.862
-621.4 610.119 620.591
-590.714 634.443 598.955
-487.798 632.312 613.107
-565.028 644.528 590.859
-519.073 658.226 573.121
-489.09 618.262 607.816
-576.504 592.761 604.444
-491.7 612.987 647.175
-553.479 644.21 587.424
-498.223 656.247 570.371
-472.761 624.069 641.395
-452.078 625.963 617.488
-602.721 603.718 633.481
-497.068 602.936 647.068
-547.74 615.93 573.989
-574.553 600.569 637.7
-606.006 603.377 611.268
-614.652 599.898 627.417
-503.202 634.091 577.696
-509.955 657.513 586.771
-597.4 650.047 605.705
-563.751 599.12 593.875
-567.348 598.478 626.348
-473.04 623.732 605.502
-603.384 657.927 616.586
-538.778 639.577 582.483
-503.649 637.378 568.24
-568.167 619.65 578.616
-566.606 606.514 579.821
-536.89 658.05 589.683
-513.177 640.718 569.009
-480.977 642.592 570.759
-583.26 612.326 610.477
-559.468 624.335 579.139
-590.928 616.248 612.567
-493.641 656.565 589.449
-516.644 650.175 565.559
-563.88 620.662 574.115
-484.633 638.853 595.43
-578.537 657.168 617.602
-497.428 643.816 616.589
-578.202 610.608 623.922
-559.88 590.298 606.677
-579.554 609.568 615.042
-588.341 627.05 591.917
-588.546 605.169 628.268
-543.388 640.966 589.769
-470.625 624.9 598.031
-476.462 633.035 638.658
-513.868 640.232 577.704
-479.522 635.062 625.284
-611.236 617.471 621.471
-583.107 612.227 618.507
-495.407 598.182 637.901
-550.681 651.363 588.691
-504.7 599.02 637.777
-600.377 627.103 602.369
-588.099 648.81 607.347
-595.077 624.978 602.78
-481.996 637.023 625.582
-536.99 634.89 583.393
-497.643 634.063 598.143
-527.433 656.259 602.227
-543.505 654.194 584.456
-487.107 620.027 645.777
-492.004 629.089 605.344
-591.512 623.179 593.575
-617.001 626.05 616.158
-496.05 601.145 647.697
-581.224 611.664 595.562
-513.802 655.383 587.455
-593.663 629.83 594.119
-548.24 646.589 590.623
-613.674 605.117 616.098
-551.174 593.446 599.195
-475.415 632.214 588.035
-578.827 589.103 609.659
-578.894 597.19 634.177
-475.807 641.387 574.248
-547.326 588.126 585.168
-483.654 621.12 644.136
-483.783 653.232 627.936
-508.255 638.415 574.039
-588.495 623.971 592.454
-582.54 597.616 632.029
-504.2 635.589 600.631
-603.225 591.985 618.471
-557.793 650.395 589.712
-585.909 611.396 588.708
-495.667 651.257 580.272
-510.839 635.539 581.872
-551.002 588.602 614.43
-572.669 658.743 606.166
-543.284 638.147 585.775
-555.326 635.707 587.487
-496.486 601.055 649.404
-472.702 630.009 605.523
-490.113 623.055 626.53
-471.807 630.808 606.1
-616.366 628.768 618.582
-484.604 657.663 563.014
-568.293 594.845 589.472
-551.72 649.424 593.869
-479.946 657.033 558.712
-457.459 623.16 628.312
-613.908 633.291 610.564
-546.314 643.699 581.626
-599.693 597.26 608.338
-615.207 604.478 623.015
-587.07 628.088 591.857
-560.467 617.874 578.548
-585.849 601.325 595.151
-481.305 623.097 600.488
-594.874 628 598.346
-470.057 618.607 610.644
-612.241 597.069 617.065
-567.042 591.488 592.811
-576.264 595.319 598.485
-515.85 660.779 586.319
-478.047 613.046 647.399
-455.971 627.843 619.941
-514.881 636.004 571.979
-607.921 600.555 629.887
-593.531 599.402 605.342
-516.775 636.541 588.22
-590.745 636.932 597.043
-511.938 612.682 634.31
-477.147 634.172 585.023
-564.628 600.82 598.238
-515.057 656.642 578.729
-512.86 653.944 616.548
-513.285 641.151 576.219
-595.002 620.699 597.437
-524.762 644.061 588.474
-576.992 644.774 600.634
-564.7 622.797 579.591
-533.48 632.705 577.202
-492.686 627.449 584.305
-485.535 646.532 553.491
-475.766 609.021 629.907
-487.094 594.216 643.808
-564.493 611.524 579.805
-470.663 631.53 634.661
-595.297 621.522 605.124
-515.072 638.72 588.147
-609.783 594.213 620.54
-568.81 594.066 590.112
-572.326 612.926 580.43
-480.818 657.949 569.627
-508.163 654.664 618.945
-589.733 603.258 597.627
-518.607 638.559 583.345
-548.047 633.897 592.844
-462.854 641.014 624.668
-610.43 615.348 628.922
-573.856 608.942 582.26
-525.64 658.099 579.488
-497.383 609.053 649.569
-482.486 648.432 626.636
-513.523 634.609 588.356
-590.074 597.085 603.971
-612.618 618.429 608.102
-551.272 594.67 608.249
-534.352 657.309 580.332
-589.55 659.495 616.997
-565.694 616.731 578.739
-593.675 610.96 629.891
-593.671 626.866 595.207
-536.987 650.051 579
-549.378 620.648 575.783
-612.158 597.586 616.26
-601.668 610.997 622.764
-515.77 648.463 564.927
-511.46 617.774 641.045
-517.332 636.784 589.508
-571.241 599.842 590.823
-475.045 621.804 607.737
-573.95 596.737 622.01
-455.222 627.122 621.984
-490.674 602.254 647.909
-468.353 636.807 583
-472.341 630.425 599.274
-507.701 652.017 579.995
-473.873 658.068 571.037
-573.843 602.837 586.671
-595.122 650.009 608.262
-457.38 617.146 625.202
-475.627 640.059 578.837
-525.926 649.001 570.049
-588.554 618.163 596.673
-600.394 587.298 620.353
-523.312 643.492 591.343
-463.285 639.033 585.458
-615.379 601.473 618.038
-510.139 618.94 639.645
-576.743 608.675 588.858
-506.395 660.423 599.329
-602.936 614.787 599.636
-489.112 611.479 621.706
-531.343 661.778 599.251
-588.355 591.074 611.24
-597.856 621.097 603.848
-477.425 639.354 577.952
-570.741 601.007 596.422
-499.814 595.516 642.528
-574.75 612.426 581.584
-572.636 609.858 589.885
-474.026 618.505 641.242
-472.95 613.872 617.396
-483.486 612.227 648.1
-466.386 648.809 599.025
-572.095 606.673 607.438
-479.712 653.083 558.79
-569.333 637.18 594.401
-593.431 618.689 612.181
-586.686 603.962 597.032
-588.46 592.816 619.596
-498.073 644.744 613.366
-472.138 604.489 637.351
-460.286 636.304 624.058
-497.885 635.49 560.898
-497.534 656.671 599.055
-596.443 618.688 616.869
-490.498 621.921 620.485
-617.623 609.669 616.817
-614.395 618.191 632.724
-593.694 621.879 596.79
-556.896 594.522 623.2
-574.835 613.933 584.681
-517.685 651.321 606.455
-542.331 648.64 583.571
-549.492 640.346 584.881
-565.434 620.101 577.557
-593.663 597 631.551
-491.114 654.809 569.695
-504.931 637.948 577.33
-477.51 622.834 604.856
-591.259 602.885 636.366
-489.513 604.369 646.361
-549.319 590.184 620.91
-507.003 631.442 591.65
-596.643 609.458 599.646
-525.082 633.608 578.769
-593.829 650.11 605.782
-504.158 622.103 640.057
-615.853 601.362 625.891
-511.512 641.366 601.278
-499.269 650.842 616.621
-565.67 589.458 614.756
-505.088 658.002 574.383
-557.013 637.03 582.043
-590.773 599.755 638.443
-569.832 633.539 584.142
-477.661 635.086 637.498
-569.069 601.713 585.85
-584.642 613.711 614.611
-596.4 596.403 629.309
-511.964 642.899 602.238
-577.942 597.438 637.338
-481.303 634.8 581.048
-607.449 650.132 619.974
-511.388 612.869 647.291
-572.836 616.716 580.141
-603.365 603.771 608.974
-534.76 658.344 595.066
-510.119 610.804 646.843
-524.388 641.014 574.531
-540.76 632.927 581.763
-483.602 629.106 621.523
-517.369 664.347 626.926
-598.472 650.702 611.603
-478.621 639.795 598.412
-563.419 650.582 600.293
-593.821 634.48 601.209
-575.431 590.373 612.915
-520.46 646.217 569.367
-591.084 617.264 601.918
-588.725 656.3 611.022
-472.928 635.261 589.219
-484.858 633.369 576.981
-598.359 656.129 611.725
-555.86 587.304 607.11
-484.952 628.565 590.038
-484.626 648.847 557.076
-580.168 595.749 625.002
-543.183 649.747 580.117
-600.881 633.862 603.463
-583.159 648.008 603.45
-600.419 618.858 597.902
-496.44 633.664 578.508
-495.235 594.292 640.361
-551.018 642.723 587.286
-493.623 617.244 643.424
-563.547 643.778 588.525
-528.266 654.167 576.576
-502.292 609.578 633.675
-602.159 644.833 611.186
-616.019 608.061 630.381
-466.894 620.653 605.415
-613.061 603.892 628.748
-619.082 627.195 620.222
-565.692 642.247 599.511
-490.589 624.193 591.445
-546.85 642.516 590.026
-479.861 608.551 622.746
-566.903 599.086 623.324
-475.865 661.027 568.871
-497.861 634.85 595.467
-534.655 660.225 592.751
-574.992 591.092 595.696
-609.724 615.019 627.817
-520.093 642.248 571.172
-518.702 646.183 603.278
-493.606 623.848 592.341
-591.487 625.875 593.1
-524.964 644.981 592.494
-544.162 652.23 585.569
-548.314 588.249 613.447
-485.238 655.387 592.379
-467.031 627.62 620.732
-523.607 636.792 574.471
-570.911 599.117 626.44
-510.681 631.986 592.558
-500.665 643.905 612.299
-474.784 636.798 579.9
-491.974 611.563 613.246
-506.86 635.634 601.151
-505.342 652.128 589.169
-484.837 630.536 637.86
-505.89 635.377 576.051
-606.385 617.88 598.699
-601.218 632.649 604.362
-521.281 641.995 571.984
-572.786 642.146 600.087
-523.562 645.943 589.668
-563.118 621.19 579.652
-537.368 661.943 588.134
-562.773 632.828 583.486
-486.884 626.491 621.705
-534.452 628.175 582.263
-532.818 652.067 590.721
-476.082 627.35 642.198
-467.212 629.673 592.413
-574.85 613.857 581.847
-477.26 647.321 553.204
-554.511 595.458 622.775
-484.692 654.387 596.593
-474.093 620.243 604.502
-501.672 597.429 646.613
-477.964 632.829 592.872
-559.116 609.82 578.77
-520.415 640.517 595.706
-524.469 640.784 573.126
-494.198 630.542 598.709
-487.584 659.239 562.973
-603.436 642.521 606.277
-499.292 629.546 584.419
-477.488 644.437 600.886
-577.448 611.972 602.283
-537.077 650.311 579.443
-575.811 598.087 589.088
-510.655 619.201 635.61
-586.629 609.765 634.613
-508.167 632.352 588.216
-549.623 653 586.205
-595.004 634.474 600.547
-488.59 631.763 580.828
-616.633 634.061 613.605
-592.378 654.17 606.872
-548.377 590.098 607.293
-586.376 620.031 592.067
-520.596 663.305 583.309
-504.424 601.967 639.63
-463.346 619.756 613.075
-561.607 588.084 612.912
-567.186 602.889 621.754
-522.052 641.541 589.913
-588.394 596.569 631.478
-601.183 598.097 630.139
-589.184 628.558 594.301
-520.552 641.905 588.396
-479.546 651.206 597.91
-539.311 648.072 581.02
-562.252 621.453 580.299
-568.038 588.672 611.074
-614.653 632.621 623.371
-532.857 644.706 573.748
-511.857 666.922 616.989
-488.579 655.832 608.266
-477.315 625.298 598.45
-614.408 643.671 619.161
-477.025 614.094 608.59
-602.929 656.374 609.014
-460.465 638.609 629.858
-500.254 603.046 649.722
-471.844 611.444 627.11
-474.681 639.008 605.333
-513.716 638.741 569.25
-516.375 579.057 597.567
-471.707 632.771 639.182
-612.979 637.771 617.218
-580.42 599.173 595.107
-565.156 591.887 600.864
-471.574 614.94 641.052
-494.58 655.207 578.547
-459.566 609.261 638.564
-610.809 601.709 613.877
-595.603 627.838 596.461
-553.288 638.629 586.431
-589.204 632.993 595.081
-488.474 652.067 567.015
-574.182 647.72 607.771
-511.752 652.833 586.918
-509.101 652.265 581.066
-504.238 631.679 584.683
-492.29 631.611 576.582
-558.66 589.064 616.223
-575.962 606.281 626.56
-542.469 660.934 590.177
-606.923 602.932 632.545
-587.048 622.617 591.201
-508.394 621.738 634.656
-468.198 644.072 616.386
-477.698 613.171 631.61
-478.293 621.919 645.017
-507.237 657.993 593.67
-481.186 653.842 597.342
-466.937 647.837 550.729
-579.855 589.92 610.393
-571.703 607.641 601.132
-473.369 612.758 646.454
-603.597 598.034 633.953
-495.839 610.664 621.681
-613.389 645.277 616.334
-519.052 641.196 570.037
-501.389 664.925 601.26
-508.544 641.929 604.227
-583.419 615.416 587.786
-496.565 649.817 589.217
-581.53 615.701 584.16
-591.368 621.646 595.094
-609.18 627.126 606.906
-513.887 635.043 582.302
-603.902 621.915 611.681
-490.673 633.53 573.552
-501.351 637.948 597.84
-476.301 618.464 609.23
-590.914 596.828 629.109
-532.668 637.697 580.615
-612.438 622.743 611.599
-617.769 613.794 636.158
-571.756 649.298 595.811
-479.251 613.815 614.88
-574.852 646.953 595.431
-590.761 621.916 594.866
-497.728 632.741 603.675
-591.14 620.233 595.701
-500.157 608.244 651.641
-494.764 640.856 613.567
-469.454 633.334 591.093
-504.079 645.492 579.654
-519.199 664.658 603.683
-574.36 656.235 611.441
-602.856 645.857 604.721
-574.292 598.105 625.683
-567.424 593.089 624.847
-477.808 649.546 576.322
-567.999 591.425 597.842
-537.85 655.668 578.545
-602.234 592.084 612.489
-599.019 598.824 604.758
-494.815 597.287 639.707
-486.687 614.362 612.366
-559.724 612.27 576.936
-562.644 638.298 585.087
-606.164 627.55 603.371
-572.825 610.396 580.921
-495.723 609.125 649.903
-552.415 621.674 572.695
-488.873 645.763 568.014
-493.6 633.765 578.83
-485.237 616.163 607.823
-610.444 616.609 628.236
-465.699 649.402 612.495
-614.346 631.796 622.884
-461.969 619.706 617.749
-467.765 619.514 606.017
-537.703 658.337 594.478
-601.7 620.947 613.653
-588.637 653.525 607.661
-562.687 639.921 595.245
-484.423 643.497 618.48
-553.133 598.912 602.192
-472.754 645.933 604.458
-472.059 640.984 578.011
-576.132 660.136 611.85
-489.206 629.67 582.048
-536.43 632.236 579.25
-544.139 641.064 578.201
-490.706 611.953 624.062
-543.913 657.014 585.174
-608.25 617.778 610.427
-607.807 614.927 627.104
-544.908 638.474 583.847
-464.361 622.335 633.7
-486.358 657.231 589.256
-619.567 618.631 622.082
-586.946 649.946 605.696
-499.415 595.168 637.415
-593.148 632.815 601.629
-524.668 645.876 582.824
-602.06 604.062 606.608
-473.614 628.582 598.678
-473.793 601.81 631.234
-465.522 623.196 623.694
-571.081 640.411 594.777
-597.995 622.854 610.556
-470.426 604.444 631.573
-594.412 610.746 630.853
-489.413 645.652 556.532
-593.109 631.006 592.291
-584.284 614.81 593.568
-512.316 600.069 645.7
-487.328 620.592 645.089
-566.514 602.07 591.557
-448.818 620.271 630.626
-597.677 590.612 623.176
-570.993 604.342 589.814
-587.042 618.599 597.101
-573.817 603.751 594.808
-547.953 589.143 582.321
-597.856 622.197 605.581
-590.957 653.24 610.682
-523.042 579.705 599.584
-614.686 631.575 621.226
-612.231 623.764 611.144
-586.926 627.99 587.081
-589.132 596.843 606.034
-518.233 578.411 598.713
-602.77 598.788 611.612
-468.698 648.64 552.13
-597.412 651.46 603.381
-594.308 657.317 612.229
-584.926 649.565 601.784
-573.056 606.479 604.228
-555.472 619.184 575.372
-584.821 596.791 603.436
-556.612 599.175 609.33
-580.379 611.416 605.659
-502.933 617.083 648.484
-477.603 653.537 600.123
-495.938 633.227 577.494
-469.158 634.072 583.779
-569.442 639.527 590.874
-609.538 644.675 607.207
-595.594 625.758 595.602
-555.044 659.662 595.961
-476.005 643.912 620.079
-511.203 646.288 564.275
-492.093 626.804 587.434
-515.766 659.043 622.292
-566.317 616.636 579.942
-619.528 606.686 621.177
-612.127 602.815 614.774
-558.286 643.364 586.873
-509.364 597.749 644.323
-479.918 627.788 598.014
-499.787 641.726 614.682
-478.543 634.474 638.314
-464.932 613.656 614.365
-492.504 620.832 643.609
-506.678 596.832 644.088
-479.534 641.614 582.329
-509.135 643.556 603.331
-552.788 597.951 603.366
-552.877 586.433 608.378
-571.733 645.013 594.732
-487.764 604.554 647.581
-463.181 635.425 617.941
-480.336 642.406 601.855
-518.841 665.022 604.652
-528.002 663.177 601.257
-594.87 617.548 603.148
-610.871 637.9 608.617
-585.026 616.373 603.557
-606.264 621.45 616.63
-490.225 629.113 580.024
-605.268 604.186 608.301
-494.966 653.575 561.578
-490.231 645.161 620.929
-553.943 591.424 602.511
-542.782 646.216 582.488
-490.355 634.861 571.867
-553.353 636.78 593.95
-589.58 653.206 611.959
-480.727 642.321 555.507
-616.668 625.024 633.76
-468.848 647.24 546.63
-541.509 639.554 579.885
-520.375 663.623 586.818
-581.668 618.078 583.348
-595.827 597.048 631.368
-510.132 639.609 593.604
-600.532 588.408 618.717
-537.151 640.113 576.882
-514.332 641.866 604.392
-481.421 615.779 646.473
-521.963 644.699 600.066
-592.359 661.018 615.968
-482.658 632.057 583.402
-524.134 665.691 619.593
-515.9 638.07 571.508
-523.301 648.601 585.461
-563.832 589.399 615.285
-505.442 663.156 610.338
-510.414 610.249 638.464
-562.857 646.493 589.051
-523.6 578.279 598.065
-566.875 603.538 582.476
-605.466 594.794 620.382
-600.878 599.492 606.92
-562.872 599.928 583.816
-457.015 617.599 629.148
-600.985 624.32 605.526
-613.675 604.686 616.16
-521.999 646.711 595.28
-473.576 620.996 644.792
-508.726 630.848 592.394
-601.015 592.129 625.654
-606.592 642.057 605.809
-580.265 605.863 635.545
-618.45 616.042 636.007
-534.717 636.64 575.716
-475.189 641.422 603.455
-523.139 662.839 613.762
-556.965 634.65 591.091
-600.671 613.445 622.135
-537.951 659.674 583.616
-517.45 661.26 587.434
-472.254 597.852 637.063
-497.695 635.308 605.413
-605.994 610.345 607.197
-486.398 630.361 589.318
-498.415 639.447 612.473
-598.154 635.337 601.689
-572.719 656.694 609.274
-482.369 655.489 572.182
-510.671 644.79 565.03
-548.047 637.641 587.132
-572.788 605.512 592.695
-543.334 636.394 578.616
-616.584 616.146 636.761
-582.562 602.381 594.091
-508.858 635.031 578.35
-527.304 642.657 575.402
-482.484 612.072 613.197
-472.784 651.086 606.182
-576.647 660.752 614.78
-506.762 646.481 615.594
-616.607 604.256 620.594
-616.608 628.313 616.476
-566.607 600.554 583.745
-600.867 639.617 604.31
-464.69 610.574 640.816
-514.556 659.304 596.179
-505.574 636.782 593.893
-472.038 617.981 608.063
-609.335 609.882 609.035
-579.865 605.412 588.822
-609.219 604.061 612.216
-464.184 642.949 620.172
-469.477 621.794 606.269
-465.459 634.112 585.609
-492.651 639.293 561.226
-613.132 618.08 616.082
-544.586 646.765 591.037
-520.635 644.196 603.775
-488.785 600.162 632.593
-581.912 645.71 598.615
-613.666 608.005 616.529
-467.23 623.767 604.183
-521.221 655.688 572.015
-564.226 653.228 592.566
-481.993 627.696 592.951
-603.67 655.732 612.097
-496.538 664.17 608.253
-454.064 614.717 633.216
-556.293 600.431 607.954
-547.894 651.626 589.647
-498.623 611.368 627.402
-582.367 602.226 590.207
-507.918 604.324 648.779
-487.999 621.16 613.441
-498.536 655.747 593.586
-552.482 592.612 605.691
-499.897 656.859 572.062
-520.031 644.576 597.725
-499.331 629.309 589.244
-586.666 615.152 589.915
-593.223 607.936 634.104
-604.26 615.754 601.36
-622.654 610.17 619.26
-497.475 664.288 616.497
-478.405 644.778 598.536
-588.18 628.124 594.061
-574.571 596.592 590.454
-549.776 653.054 591.24
-595.411 621.605 606.829
-504.144 636.785 597.359
-524.869 639.103 590.374
-478.923 595.747 641.995
-568.451 609.792 579.577
-470.552 629.596 643.138
-570.963 602.503 625.948
-501.494 658.402 598.211
-461.459 637.592 622.857
-560.058 613.978 575.911
-473.301 616.738 630.094
-604.717 647.322 604.362
-490.361 622.423 596.147
-569.574 597.496 626.518
-471.263 615.832 640.765
-529.671 642.053 581.363
-489.806 652.241 561.326
-602.187 651.236 611.505
-570.825 598.557 588.628
-471.226 629.728 624.123
-595.785 592.181 623.962
-594.193 617.311 597.213
-455.574 621.439 620.799
-610.957 648.428 614.25
-518.304 637.728 592.584
-511.237 639.581 600.356
-474.926 614.616 628.091
-542.696 634.527 580.121
-498.443 636.231 603.133
-561.703 648.04 592.867
-564.328 604.751 579.203
-570.542 589.59 597.039
-497.127 657.69 605.834
-580.062 609.036 615.843
-548.278 587.308 620.333
-573.444 608.603 606.625
-506.537 599.421 638.517
-548.229 590.754 608.829
-506.549 621.784 636.912
-495.905 607.318 629.572
-502.634 657.201 596.628
-473.317 648.985 597.105
-583.828 645.489 602.848
-621.151 616.931 621.959
-485.382 629.19 586.338
-583.423 598.524 633.31
-536.164 651.716 587.234
-499.205 638.449 604.521
-595.185 597.067 606.711
-607.847 623.847 603.789
-488.307 660.457 615.451
-542.672 634.113 581.045
-525.302 653.998 601.63
-605.512 601.88 632.438
-561.332 597.376 619.015
-513.736 642.68 564.853
-565.985 599.294 605.164
-596.968 603.956 635.532
-612.445 610.186 612.373
-512.696 636.534 580.168
-608.253 630.365 619.029
-597.218 648.89 609.278
-581.271 604.942 626.606
-576.455 616.006 584.668
-515.197 663.677 600.357
-577.628 658.848 610.297
-502.937 591.412 646.887
-523.672 665.286 601.969
-500.651 666.043 612.891
-494.564 612.609 621.752
-464.426 599.964 637.125
-504.952 600.261 638.664
-499.272 612.615 632.063
-494.043 617.815 609.847
-469.886 651.446 550.99
-565.299 594.623 588.586
-484.428 646.691 595.122
-527.163 649.287 582.186
-484.505 597.827 645.131
-569.287 602.516 592.17
-507.08 649.577 564.12
-515.427 666.523 612.753
-497.629 599.404 634.153
-549.683 587.404 618.993
-469.289 628.005 602.383
-501.71 658.88 594.443
-489.497 646.747 564.009
-586.355 613.16 598.183
-469.783 623.249 628.174
-504.858 644.602 612.381
-596.546 617.322 596.757
-550.802 615.063 573.693
-572.241 640.408 597.782
-612.364 627.396 615.014
-573.187 600.792 587.114
-569.521 601.265 604.981
-497.079 663.625 619.048
-618.297 622.088 629.919
-519.63 656.513 572.003
-485.324 612.939 608.438
-557.836 621.878 575.699
-550.577 650.926 591.402
-510.49 646.845 603.319
-498.164 659.714 602.357
-581.034 595.948 598.371
-575.193 608.343 582.247
-525.781 631.975 574.194
-609.025 649.846 611.042
-474.21 626.515 600.735
-511.085 640.081 575.462
-603.399 607.933 630.336
-586.286 609.276 624.82
-570.135 605.221 606.73
-475.065 642.69 624.51
-589.517 605.571 597.234
-533.331 637.94 580.795
-583.862 618.443 587.081
-576.327 608.839 598.572
-579.617 590.438 617.865
-590.728 595.006 627.777
-592.217 618.354 599.464
-510.958 655.004 585.958
-573.393 589.968 604.571
-547.7 653.521 594.743
-485.079 652.034 595.89
-569.298 602.347 586.931
-609.119 627.482 610.747
-559.061 617.782 575.46
-512.1 641.816 566.598
-481.837 643.039 579.957
-493.025 629.887 582.899
-488.827 625.731 598.025
-600.563 620.299 614.446
-495.504 630.487 590.073
-562.909 623.917 577.25
-487.984 658.064 615.411
-571.088 596.279 590.168
-499.91 664.1 613.486
-525.875 648.486 587.285
-558.679 638.244 599.797
-602.041 650.184 606.498
-556.247 634.238 586.738
-508.707 647.632 606.785
-520.96 639.288 584.121
-586.831 591.569 625.906
-490.584 622.133 598.617
-504.766 631.846 581.078
-459.41 602.842 638.979
-482.888 633.56 579.939
-497.954 609.097 628.306
-601.395 612.865 604.344
-494.341 617.983 607.933
-481.316 644.198 594.295
-476.501 627.432 596.209
-472.62 650.543 622.912
-569.592 597.537 631.24
-466.08 612.185 627.735
-484.498 647.652 622.07
-588.917 622.558 593.054
-496.426 647.071 617.843
-586.241 602.433 599.439
-576.349 613.941 582.201
-552.493 589.384 624.814
-608.83 654.607 612.454
-571.62 592.35 594.829
-516.665 578.054 598.036
-611.855 609.066 633.349
-454.448 616.194 628.645
-566.385 603.263 583.538
-502.091 652.475 589.887
-514.753 632.128 589.529
-480.93 641.573 593.012
-605.703 620.283 612.229
-450.049 618.716 628.511
-525.234 637.507 573.684
-585.487 597.546 639.794
-482.499 650.662 627.228
-490.076 651.64 557.538
-584.731 651.16 607.358
-480.569 595.843 636.867
-524.226 646.554 579.6
-619.902 622.755 620.068
-550.906 651.327 588.366
-555.197 617.667 576.733
-459.934 624.252 612.328
-499.019 661.025 601.006
-591.762 620.909 596.501
-512.234 643.509 605.035
-504.325 644.388 563.571
-568.577 639.444 594.81
-489.7 598.904 632.042
-613.238 647.73 618.913
-553.969 632.406 589.55
-480.843 632.236 586.315
-459.556 625.651 611.326
-477.65 613.013 614.996
-498.683 624.239 635.12
-602.469 610.174 605.914
-565.598 600.576 593.749
-458.313 638.3 621.125
-592.201 592.55 617.349
-463.301 629.619 610.85
-474.176 619.674 647.253
-514.018 661.656 621.705
-475.984 618.128 606.21
-569.862 595.752 623.559
-517.521 660.919 622.371
-479.889 651.299 623.482
-467.195 641.664 623.667
-545.683 645.426 591.156
-601.846 599.71 628.931
-593.15 653.041 614.308
-468.146 647.085 603.782
-586.026 625.966 588.48
-610.486 644.956 609.843
-556.705 635.821 587.271
-589.772 610.044 623.635
-576.985 608.006 586.038
-503.802 643.679 607.004
-603.358 630.849 604.979
-559.353 636.485 586.883
-587.124 614.629 596.15
-598.471 594.533 608.516
-577.618 617.378 583.028
-459.102 610.176 636.393
-619.4 608.726 621.509
-475.234 644.562 575.346
-512.732 646.856 567.459
-613.198 602.329 615.721
-494.905 639.651 560.317
-454.343 621.765 621.042
-486.363 656.74 562.995
-474.059 644.558 599.794
-485.541 650.655 588.796
-510.874 663.015 603.48
-536.605 656.117 580.696
-489.41 655.492 590.393
-502.492 620.349 642.356
-573.041 609.341 615.452
-472.239 644.989 622.173
-593.61 616.688 613.737
-483.6 643.164 581.163
-613.64 618.598 614.133
-610.711 606.707 632.996
-603.147 615.567 601.361
-496.145 622.564 640.785
-471.346 602.83 630.214
-515.562 639.827 574.223
-587.642 625.258 591.079
-615.114 609.078 629.279
-593.799 625.902 594.377
-574.977 601.494 591.049
-538.621 636.927 584.484
-501.823 621.262 634.334
-480.043 658.231 559.002
-509.824 632.687 584.52
-560.118 620.219 574.774
-509.722 647.356 565.079
-607.556 621.12 605.282
-617.278 610.206 620.651
-582.018 650.183 612.603
-619.644 635.719 615.051
-514.504 662.04 570.664
-598.805 597.506 629.133
-480.779 658.979 560.908
-606.282 649.914 610.751
-612.42 602.085 613.053
-461.899 615.705 631.414
-478.501 644.84 619.131
-476.559 613.356 612.486
-556.222 619.716 576.312
-463.955 604.01 637.093
-513.006 651.649 614.426
-583.287 605.388 591.882
-606.46 621.012 611.357
-484.251 596.041 647.923
-569.26 599.793 586.005
-602.751 588.409 616.888
-523.886 647.875 585.709
-490.244 651.589 588.314
-585.402 593.596 608.256
-579.23 624.728 589.09
-484.189 622.439 642.562
-565.784 600.964 582.67
-517.971 643.13 566.772
-553.732 623.802 576.198
-497.506 608.378 627.721
-598.532 616.956 599.432
-518.422 663.5 624.373
-579.874 612.512 588.928
-584.224 600.48 638.008
-486.485 638.137 572.131
-592.623 609.804 626.516
-572.643 589.201 618.224
-576.512 594.078 593.973
-553.687 590.745 619.117
-544.293 655.493 581.494
-484.953 639.142 618.393
-497.144 653.439 576.761
-516.859 663.299 599.305
-580.392 611.573 584.052
-564.046 641.967 596.881
-608.432 631.327 618.467
-600.34 590.633 618.704
-550.485 589.577 609.015
-553.171 661.836 596.554
-563.385 604.107 603.926
-582.819 621.657 588.578
-520.141 660.309 597.268
-524.699 652.251 604.027
-609.323 618.099 611.107
-463.856 610.412 636.916
-590.907 615.32 617.181
-473.333 581.862 587.014
-567.123 596.21 589.045
-499.122 634.525 575.741
-496.598 646.081 618.212
-548.443 587.518 612.989
-472.583 632.874 590.462
-469.934 610.055 629.618
-572.275 606.72 619.169
-467.906 636.313 581.85
-520.996 642.248 590.713
-573.569 648.561 601.564
-464.84 605.903 639.176
-483.603 661.467 565.88
-595.134 586.246 611.086
-580.829 604.164 634.749
-496.592 640.412 560.75
-526.443 647.919 596.974
-582.148 611.457 602.345
-539.543 650.211 584.521
-554.548 593.007 583.937
-621.502 608.123 621.907
-608.712 606.948 608.594
-611.272 631.873 619.463
-604.943 614.588 606.627
-472.558 646.029 574.58
-609.366 605.919 610.296
-603.248 607.407 608.441
-616.22 623.388 615.689
-578.127 609.485 622.761
-579.77 609.567 607.231
-523.346 648.772 581.752
-478.166 655.742 569.28
-497.553 641.101 612.218
-565.233 611.034 576.124
-613.15 595.954 614.35
-489.317 658.271 624.184
-477.025 647.369 598.477
-570.876 597.119 633.011
-550.128 590.488 604.6
-480.888 639.129 621.04
-587.316 652.735 613.842
-587.894 607.002 628.072
-502.597 621.772 644.604
-520.811 641.187 586.959
-566.723 604.552 616.74
-519.175 642.347 586.482
-575.502 608.835 618.484
-505.127 643.54 610.411
-582 606.091 586.491
-488.797 656.1 596.35
-514.605 642.507 575.189
-462.336 622.089 609.628
-568.89 609.812 580.132
-482.131 639.598 572.567
-549.269 664.884 597.127
-509.001 603.732 652.251
-605.191 639.187 606.48
-587.778 612.191 589.498
-560.507 596.511 623.917
-522.946 642.633 578.199
-618.137 622.82 634.007
-624.984 630.032 621.381
-484.827 652.895 592.201
-482.259 612.173 619.41
-557.174 634.474 595.935
-574.081 651.42 598.75
-614.489 623.017 615.833
-515.301 637.559 586.784
-520 660.805 590.875
-496.873 635.161 597.089
-560.622 624.367 576.208
-508.408 657.145 586.769
-621.741 615.379 617.032
-569.496 596.606 590.027
-489.698 622.214 630.542
-565.913 635.764 588.763
-512.966 658.058 572.363
-475.241 623.741 606.573
-596.183 660.046 612.322
-593.491 636.98 595.793
-523.896 643.853 597.366
-554.153 596.74 617.901
-606.778 624.134 609.885
-566.918 604.403 581.91
-478.627 622.202 644.996
-604.601 627.622 612.594
-476.762 606.642 627
-512.139 656.103 587.971
-508.237 667.25 613.184
-528.703 636.203 574.161
-485.829 636.811 572.387
-517.797 656.774 615.961
-470.994 655.627 574.897
-555.853 599.983 612.35
-581.866 611.052 611.668
-588.786 595.549 626.447
-600.265 624.126 607.094
-582.922 612.84 593.383
-467.245 626.464 602.246
-591.248 655.246 606.216
-590.705 620.854 595.056
-475.367 643.858 575.762
-565.553 604.017 579.586
-511.203 635.326 581.918
-595.656 605.342 634.239
-557.828 596.336 614.709
-585.031 595.855 607.827
-574.334 604.927 621.482
-473.557 611.953 615.841
-489.588 610.808 621.094
-586.557 633.269 592.694
-583.012 597.378 597.111
-520.621 641.016 571.005
-476.662 654.27 566.303
-545.616 641.429 590.112
-439.117 599.111 589.415
-586.977 615.107 604.528
-495.27 628.452 593.71
-499.883 654.32 594.549
-552.562 600.53 608.618
-585.624 605.576 635.654
-613.705 627.191 628.553
-598.261 593.326 609.696
-539.347 656.847 581.958
-479.582 638.269 624.693
-524.697 645.455 587.529
-584.882 590.42 614.078
-463.758 600.362 639.633
-528.418 650.485 586.584
-477.899 639.635 626.647
-558.781 594.477 625.052
-534.899 634.1 575.597
-614.215 607.323 630.539
-475.356 624.913 601.974
-506.966 661.158 565.704
-462.224 608.804 638.409
-510.296 598.308 641.718
-478.46 599.968 645.694
-514.468 634.519 584.17
-507.593 638.441 593.307
-572.004 599.62 637.975
-595.961 604.248 599.345
-574.132 597.556 590.475
-561.339 599.002 581.945
-498.985 635.813 605.103
-488.084 600.345 631.199
-582.823 594.068 629.171
-512.194 667.984 605.425
-613.823 597.646 626.624
-485.048 604.045 647.245
-531.037 645.094 574.824
-605.081 620.5 615.687
-579.53 612.444 585.611
-513.234 643.03 567.826
-608.272 614.559 624.652
-581.163 606.128 589.959
-480.796 621.301 630.303
-559.878 601.857 614.953
-620.594 614.627 628.666
-524.278 662.409 610.33
-495.593 640.019 571.423
-565.824 621.417 579.636
-523.102 659.952 572.008
-480.71 637.735 620.009
-577.726 595.144 598.339
-461.814 619.124 634.647
-490.737 631.724 581.973
-488.944 636.326 576.394
-605.251 642.077 609.231
-492.231 655.797 590.465
-507.445 637.474 570.045
-462.861 635.458 630.503
-590.595 633.523 593.48
-599.476 660.874 614.028
-597.044 657.154 618.294
-551.655 590.974 612.793
-478.682 647.179 568.789
-518.166 661.907 610.189
-507.831 666 613.397
-540.842 635.345 577.325
-473.519 634.759 583.701
-464.974 648.206 613.337
-585.699 614.048 609.453
-589.399 616.073 591.317
-601.474 592.146 623.479
-512.631 660.093 596.239
-471.377 631.27 600.686
-507.587 600.471 646.905
-592.785 614.604 596.47
-515.772 662.119 581.806
-601.049 619.454 600.972
-587.815 598.383 637.158
-462.477 629.252 598.961
-572.75 643.203 594.823
-581.012 612.182 601.417
-479.931 641.884 573.595
-526.446 650.704 595.231
-590.299 621.68 590.72
-607.569 654.717 616.707
-490.538 641.456 570.461
-590.107 593.367 638.366
-456.423 627.477 617.624
-618.397 610.182 629.928
-534.478 630.62 578.465
-487.123 629.122 607.514
-530.813 645.914 575.296
-463.472 624.229 614.674
-606.644 609.901 611.886
-476.352 635.019 579.71
-493.056 614.999 649.304
-487.959 635.322 575.073
-521.661 643.083 594.325
-602.455 605.353 606.564
-524.913 665.714 600.862
-566.726 602.607 588.502
-547.741 592.81 584.092
-509.451 637.207 580.622
-580.604 602.655 588.812
-482.635 638.64 584.826
-473.326 650.91 604.501
-486.446 643.497 570.543
-466.913 639.285 584.438
-609.717 615.349 622.534
-568.123 648.692 603.571
-492.982 653.155 597.342
-492.429 655.516 591.156
-569.769 597.452 633.077
-573.956 639.578 592.328
-474.771 639.13 624.44
-553.694 637.908 595.649
-570.162 604.454 602.066
-608.719 620.46 602.543
-550.883 619.354 573.53
-594.818 637.932 596.743
-507.788 646.068 563.977
-498.882 637.692 606.879
-471.736 628.274 646.116
-498.303 651.563 617.255
-470.59 635.367 615.492
-597.335 619.935 612.766
-564.277 601.718 617.744
-619.03 609.544 620.154
-578.19 615.606 590.534
-480.426 638.881 599.854
-589.99 651.331 606.299
-560.083 600.112 608.087
-575.836 616.71 585.891
-595.076 598.865 602.002
-541.506 582.058 609.008
-453.482 614.14 632.93
-516.305 642.143 573.832
-589.007 592.916 614.027
-499.117 666.62 608.549
-596.841 598.325 632.639
-599.204 610.719 600.554
-587.517 595.625 635.98
-514.341 651.323 612.108
-469.272 643.419 611.488
-598.161 645.193 605.013
-515.418 639.305 581.157
-578.306 597.847 638.17
-478.278 654.009 597.194
-557.722 597.915 599.552
-473.27 606.011 627.527
-514.749 575.757 599.152
-602.098 622.288 610.985
-470.876 635.058 580.896
-467.207 618.884 606.431
-522.513 639.737 593.634
-599.383 652.801 604.006
-456.118 638.374 634.739
-617.806 606.47 628.834
-542.952 647.884 588.658
-508.565 654.149 564.986
-561.363 588.463 621.423
-565.435 648.326 591.573
-575.634 645.43 595.765
-599.923 616.202 597.205
-572.955 607.328 585.632
-607.811 619.633 618.543
-596.48 630.893 601.984
-584.684 614.126 604.976
-588.403 614.027 592.98
-518.816 641.622 578.302
-554.336 619.159 575.034
-521.503 641.802 585.695
-522.363 670.073 614.707
-478.484 644.086 602.342
-506.46 650.784 564.783
-516.982 650.344 604.5
-476.032 611.271 622.678
-489.757 600.806 629.708
-594.621 619.04 606.48
-465.893 612.528 627.077
-618.332 623.908 618.383
-539.437 642.307 581.372
-614.292 600.399 617.336
-473.481 635.715 605.195
-480.571 634.952 577.678
-573.293 599.752 636.512
-467.211 634.002 638.519
-463.596 650.611 610.541
-487.539 657.197 561.225
-556.408 594.952 623.194
-558.622 662.563 600.676
-563.896 599.381 592.444
-477.383 652.611 620.328
-517.175 639.902 568.346
-594.043 626.511 599.741
-500.851 640.75 612.304
-472.991 632.138 607.536
-462.396 608.844 637.585
-568.207 601.94 598.74
-501.234 666.532 619.552
-476.584 647.19 622.968
-606.985 615.111 620.151
-590.078 597.255 600.261
-476.817 613.343 632.786
-595.535 614.601 622.891
-603.325 624.469 607.114
-481.534 604.791 645.482
-505.485 601.9 635.051
-506.151 630.683 581.864
-506.28 634.004 577.375
-588.647 625.96 591.026
-472.568 638.333 629.345
-613.333 628.324 612.084
-577.312 614.392 582.535
-617.745 630.05 617.859
-586.165 614.086 610.68
-466.558 625.939 605.169
-585.15 611.041 607.443
-492.362 643.788 564.063
-483.775 633.46 583.22
-542.444 655.9 583.202
-490.041 628.259 628.402
-464.96 639.787 625.469
-480.737 606.618 626.619
-508.272 658.542 593.137
-453.457 628.581 619.992
-598.056 631.151 603.546
-478.456 629.674 590.303
-582.674 611.019 624.731
-463.81 646.67 614.141
-563.866 588.79 611.776
-599.626 614.985 598.34
-456.557 627.365 624.817
-526.653 671.914 618.704
-500.992 613.042 625.417
-505.746 636.916 574.313
-495.133 656.005 572.963
-500.545 623.239 635.076
-511.668 650.321 608.675
-550.83 638.252 594.635
-482.882 612.58 622.838
-612.11 614.351 611.573
-469.226 640.075 623.334
-604.263 652.248 613.855
-503.58 638.532 607.248
-571.414 647.027 597.096
-521.561 654.534 571.5
-469.94 615.07 613.808
-512.668 651.777 609.279
-535 635.578 580.582
-488.987 652.609 569.626
-464.08 623.662 609.552
-567.245 650.644 595.453
-604.557 608.229 609.035
-596.387 608.792 636.478
-518.606 637.985 589.724
-591.741 615.745 617.99
-509.045 602.072 652.027
-513.712 641.314 579.983
-568.775 649.45 594.141
-473.659 630.943 638.921
-596.856 630.171 598.803
-532.184 650.819 581.03
-486.077 659.135 617.824
-605.903 617.101 620.27
-505.016 656.341 577.912
-597.264 621.805 606.132
-451.482 623.509 621.017
-570.497 653.85 609.93
-511.59 616.326 636.546
-553.794 660.957 597.886
-479.096 623.124 644.477
-513.357 660.74 575.458
-484.226 651.196 591.831
-579.478 590.333 613.155
-597.407 638.217 597.404
-476.571 659.31 565.554
-505.249 648.053 615.279
-509.269 616.95 631.309
-603.058 591.184 613.297
-609.465 631.363 617.415
-499.363 632.307 592.224
-475.233 646.486 578.315
-471.034 619.122 608.494
-514.097 665.912 615.925
-609.008 611.549 611.443
-579.787 616.16 587.107
-508.768 667.404 608.38
-573.401 601.665 588.439
-485.503 625.271 636.875
-514.675 631.178 590.088
-551.23 618.611 577.995
-595.986 617.79 614.856
-575.407 588.271 608.344
-459.429 626.462 608.682
-572.672 586.133 608.91
-467.5 641.034 577.938
-592.237 615.2 595.81
-471.252 641.442 611.217
-496.938 651.515 624.262
-554.525 619.672 577.641
-515.972 658.511 621.776
-587.362 616.72 604.293
-547.954 589.524 610.46
-507.603 660.989 620.093
-547.434 658.82 594.34
-604.364 593.983 620.606
-477.287 630.308 585.642
-584.587 592.65 618.201
-570.627 602.944 620.17
-610.412 599.343 617.353
-465.529 608.816 639.167
-470.966 648.209 613.059
-473.32 648.486 619.528
-497.959 638.69 573.327
-592.181 602.715 602.713
-598.873 614.271 615.942
-483.094 635.264 577.419
-470.311 647.725 608.422
-502.279 642.244 608.45
-554.818 597.349 620.938
-555.369 593.639 622.822
-590.935 624.741 592.057
-476.072 636.258 637.99
-609.345 613.876 631.523
-517.588 640.329 582.263
-567.048 600.075 584.503
-608.411 653.609 612.693
-487.044 608.023 623.554
-488.937 657.454 616.426
-485.548 635.273 618.139
-583.43 594.662 635.236
-555.917 591.422 598.912
-593.553 608.568 624.325
-579.746 612.994 587.954
-603.526 624.472 599.017
-576.088 609.4 600.981
-526.839 646.809 588.299
-582.267 597.183 636.801
-522.304 642.07 580.376
-505.088 646.344 616.922
-548.373 593.292 609.217
-484.448 597.849 644.034
-477.795 651.671 612.438
-598.972 638.556 605.726
-583.756 609.792 621.13
-464.22 644.752 615.979
-478.322 651.717 617.408
-562.266 592.389 588.083
-605.638 633.724 609.376
-499.213 593.941 642.992
-487.798 652.272 608.792
-592.237 597.458 605.545
-605.987 616.417 600.392
-612.613 618.128 613.982
-497.717 662.691 604.081
-574.319 653.986 606.853
-485.216 613.704 608.481
-484.281 613.018 611.033
-464.692 631.137 593.871
-502.115 633.512 578.132
-517.556 639.409 595.758
-497.54 620.078 638.481
-597.972 622.269 596.547
-607.528 599.974 614.182
-549.294 638.67 594.898
-515.967 635.979 586.604
-611.363 615.366 615.323
-462.922 630.469 597.609
-487.364 631.706 612.211
-467.39 635.108 583.457
-454.665 617.686 629.196
-575.739 612.37 581.635
-566.886 592.122 598.42
-509.992 654.752 567.275
-461.401 637.31 634.82
-525.124 663.412 589.319
-619.679 622.241 625.183
-483.772 644.281 559.634
-489.699 599.963 646.564
-467.572 651.246 547.443
-466.384 628.921 593.859
-558.502 589.805 597.2
-483.781 632.769 638.461
-477.942 643.965 599.647
-480.179 625.39 631.231
-597.456 645.851 606.803
-574.871 596.032 591.949
-482.974 649.372 554.078
-474.962 636.587 587.878
-542.051 637.364 578.675
-483.883 648.339 557.582
-479.931 656.743 623.177
-530.028 650.912 591.364
-562.519 637.23 585.557
-562.332 647.98 602.733
-588.914 621.937 590.176
-508.296 662.221 567.84
-458.157 619.412 621.914
-580.186 611.366 590.032
-593.073 599.401 601.149
-507.031 642.124 606.887
-470.518 635.894 616.618
-479.133 632.256 634.107
-603.515 634.143 604.024
-516.896 659.02 594.484
-507.68 647.669 578.064
-465.471 644.38 617.588
-483.652 636.158 578.691
-583.689 594.728 624.283
-504.103 653.334 593.254
-530.409 662.191 599.655
-609.81 624.603 619.549
-584.559 654.601 607.795
-561.929 637.015 595.258
-553.749 592.554 584.433
-458.336 603.745 635.192
-466.006 623.772 604.263
-489.057 657.328 557.197
-487.458 599.871 634.906
-470.759 627.932 597.64
-552.254 639.288 584.522
-569.887 603.434 588.14
-570.609 643.831 599.327
-469.879 639.736 629.357
-591.85 630.09 594.926
-549.752 617.861 575.608
-555.074 600.96 603.944
-567.082 588.843 597.4
-534.079 636.201 575.214
-465.648 605.63 634.72
-573.222 610.33 582.69
-552.487 593.786 601.46
-551.444 653.276 590.956
-474.887 628.912 644.079
-570.784 589.059 615.679
-586.515 653.892 606.086
-468.757 638.146 581.56
-575.119 613.881 587.493
-497.663 596.085 640.353
-467.756 606.383 637.479
-564.645 646.259 587.642
-490.431 620.099 597.908
-489.702 614.958 648.769
-563.359 600.062 616.811
-464.869 623.327 608.268
-578.416 600.351 591.507
-530.621 659.717 583.602
-601.4 610.859 624.484
-470.398 629.211 597.877
-489.673 627.421 586.024
-494.068 654.078 561.738
-611.228 628.712 612.008
-519.054 638.781 569.891
-620.398 622.842 624.719
-619.429 610.042 626.744
-572.52 602.75 625.331
-595.475 594.219 626.339
-577.814 594.044 599.084
-618.87 609.163 615.356
-477.54 632.092 642.99
-457.089 623.95 616.311
-486.299 644.96 568.731
-581.99 599.189 593.724
-557.5 644.173 584.271
-524.799 649.883 583.638
-483.449 653.332 601.14
-534.395 654.561 577.385
-474.632 648.432 603.287
-480.508 653.427 624.377
-503.051 621.973 629.798
-554.48 638.427 595.359
-577.774 606.307 586.974
-580.856 648.881 608.775
-528.987 648.526 587.277
-550.228 647.322 583.272
-462.48 641.844 621.65
-615.586 628.935 630.273
-458.747 626.717 616.733
-596.287 621.252 606.139
-610.039 632.782 614.605
-582.083 590.031 614.23
-492.611 615.473 651.712
-501.541 650.582 590.494
-592.129 617.872 608.098
-606.648 601.423 631.233
-567.303 619.349 581.38
-599.599 589.673 620.488
-468.925 640.534 579.704
-566.585 634.876 587.909
-489.353 633.929 604.092
-593.297 601.844 601.181
-464.945 644.344 615.232
-518.534 650.048 566.776
-479.126 650.532 594.345
-593.379 605.412 597.892
-487.011 613.008 609.837
-516.033 657.432 592.316
-568.795 645.607 592.559
-571.016 654.248 610.741
-491.614 660.215 616.172
-596.223 629.4 598.101
-569.147 638.658 592.892
-592.676 613.392 596.943
-481.076 594.129 637.613
-474.283 608.036 625.739
-590.973 613.501 616.32
-616.999 600.687 623.125
-466.102 616.731 617.558
-554.597 623.633 578.766
-491.261 624.946 627.783
-488.992 643 569.642
-515.282 665.158 618.419
-587.144 598.424 601.913
-598.297 598.276 632.089
-602.586 605.501 600.784
-474.734 639.314 575.185
-574.178 591.129 606.559
-585.896 608.104 589.401
-505.228 644.049 611.952
-510.25 634.114 586.189
-595.839 620.226 596.786
-600.2 623.51 610.67
-496.347 662.282 621.985
-622.582 616.332 628.634
-554.936 638.035 583.072
-524.132 657.241 601.599
-471.576 649.126 577.14
-564.697 644.64 589.822
-610.81 626.583 614.062
-551.133 643.948 593.222
-474.294 626.511 602.747
-523.154 664.397 604.432
-509.1 616.226 639.574
-587.729 619.648 594.399
-500.027 593.202 640.459
-507.631 667.016 618.997
-524.774 637.251 576.592
-496.615 636.862 609.708
-512.652 665.727 602.686
-462.263 616.632 627.302
-491.677 612.394 615.498
-607.914 621.985 613.154
-575.121 603.076 632.647
-484.383 626.79 594.23
-554.371 588.845 609.476
-483.545 654.618 606.358
-587.247 610.057 594.503
-564.919 645.688 591.606
-621.976 628.896 624.077
-512.677 639.64 569.413
-561.342 633.981 582.828
-484.014 615.22 609.5
-525.231 638.417 575.126
-567.324 637.429 597.293
-549.104 660.423 591.153
-504.755 652.585 575.655
-560.05 624.664 575.847
-519.032 664.891 610.606
-589.145 591.784 613.761
-601.14 624.688 611.586
-467.472 650.09 577.493
-568.335 587.839 615.79
-584.34 622.502 589.183
-604.091 655.863 613.908
-511.76 600.103 644.43
-477.545 639.678 571.055
-560.638 602.828 603.742
-507.061 608.152 653.021
-478.04 651.759 562.844
-469.243 624.907 621.988
-476.111 650.816 606.135
-565.765 641.705 597.706
-617.556 603.799 621.054
-615.282 603.201 629.385
-490.844 624.723 626.412
-503.045 658.02 574.469
-484.429 624.603 618.499
-574.779 608.881 585.125
-485.207 651.652 559.729
-593.222 615.276 615.82
-606.849 624.24 608.053
-592.236 610.31 596.123
-507.973 665.057 618.81
-492.523 650.609 627.397
-464.59 608.715 633.368
-537.425 642.301 578.256
-567.851 633.447 586.84
-506.952 645.476 565.079
-583.997 660.569 618.177
-615.693 607.484 617.391
-468.818 649.153 607.09
-589.869 632.258 594.937
-608.18 606.002 613.537
-484.095 631.27 582.436
-484.21 598.423 636.323
-574.018 610.544 584.488
-483.394 637.954 591.553
-495.747 621.872 641.135
-606.98 653.984 612.48
-585.321 605.186 635.009
-483.745 613.44 645.879
-548.531 653.261 590.233
-606.83 622.723 604.736
-606.04 603.748 637.162
-546.94 589.343 585.868
-452.828 616.67 632.198
-523.601 639.666 572.292
-532.51 651.643 590.76
-500.85 657.686 572.306
-459.005 625.88 623.586
-568.869 601.191 613.196
-562.207 618.801 576.099
-580.744 609.222 618.113
-508.107 665.912 603.893
-613.722 617.765 611.914
-593.95 600.591 637.298
-609.515 603.032 631.117
-604.355 599.767 610.166
-585.764 626.779 586.98
-589.928 618.049 605.174
-558.486 639.151 582.001
-550.876 594.105 583.787
-494.958 635.423 611.892
-498.91 662.021 609.827
-592.127 639.63 599.276
-584.705 605.522 629.534
-577.614 611.544 584.36
-509.25 654.874 616.82
-597.38 621.686 596.803
-557.974 641.298 597.903
-540.839 644.808 577.695
-592.143 619.094 601.005
-573.558 605.137 627.312
-593.528 600.614 636.816
-609.119 622.628 603.974
-466.059 599.647 634.994
-460.6 638.448 620.366
-569.122 604.019 581.335
-606.943 596.359 612.071
-608.337 612.198 611.195
-480.351 618.119 633.904
-503.647 666.582 611.88
-516.944 658.192 580.963
-613.947 617.226 630.192
-482.103 650.945 579.887
-620.752 631.544 618.477
-485.79 657.663 620.025
-510.298 578.275 599.932
-602.387 645.912 604.764
-484.448 650.901 627.472
-471.662 616.451 608.726
-576.755 656.739 615.54
-458.188 612.878 632.011
-474.408 649.498 575.724
-484.235 656.57 617.441
-580.423 619.448 588.451
-555.83 599.451 601.183
-484.356 599.982 644.301
-488.366 595.191 638.259
-602.602 629.215 601.799
-612.523 615.435 613.673
-472.332 634.247 585.07
-609.038 623.401 607.878
-473.807 624.628 629.841
-599.007 617.211 611.898
-521.853 668.664 603.87
-479.355 638.65 581.025
-571.341 596.967 592.624
-565.099 598.617 584.996
-525.871 657.343 605.116
-502.751 644.06 563.125
-461.329 614.272 625.037
-573.209 597.921 590.261
-475.005 632.371 638.676
-486.438 611.849 648.374
-595.708 619.897 602.504
-609.104 618.203 610.382
-491.475 601.534 628.347
-564.41 602.208 611.35
-550.094 590.85 587.789
-564.128 651.149 598.572
-598.601 597.28 629.432
-512.083 644.11 564.374
-476.709 648.082 614.902
-508.519 632.182 587.528
-550.698 587.028 609.27
-622.619 608.329 625.561
-508.357 650.124 615.795
-588.152 615.017 598.751
-489.2 654.226 575.204
-516.556 633.072 590.449
-494.418 662.982 606.993
-486.031 653.2 604.04
-578.496 605.408 631.103
-471.723 609.594 629.129
-575.791 609.884 613.08
-550.432 646.133 592.275
-573.078 639.523 598.915
-588.442 625.633 590.241
-498.139 666.769 617.997
-519.83 641.396 594.312
-552.499 623.501 575.748
-553.35 596.222 624.227
-611.738 618.625 605.865
-504.59 637.831 596.469
-473.164 611.816 623.934
-589.245 615.233 616.147
-450.199 613.872 636.132
-477.15 643.307 600.948
-611.056 598.782 613.723
-617.887 607.171 618.355
-527.943 651.382 574.798
-609.957 632.867 616.912
-479.961 656.137 560.302
-568.599 637.366 595.697
-476.258 657.092 563.922
-462.924 611.711 634.196
-515.671 637.435 580.413
-468.54 630.435 638.552
-489.19 631.357 611.436
-554.982 597.038 601.642
-599.088 653.011 608.868
-485.399 630.348 623.444
-605.878 599.958 608.287
-585.535 622.628 589.134
-507.113 602.194 636.031
-614.665 636.081 612.147
-502.152 649.883 561.042
-564.142 598.055 589.117
-511.649 643.001 605.683
-464.543 644.295 617.814
-509.281 656.454 590.147
-521.479 660.723 595.27
-612.875 635.688 614.583
-458.352 637.643 630.306
-470.332 625.773 643.358
-546.835 611.903 572.421
-611.23 634.859 614.035
-483.338 647.516 591.544
-597.96 610.2 624.528
-563.26 644.988 599.831
-602.155 614.603 618.332
-493.58 647.762 557.808
-559.424 598.891 621.11
-488.6 632.094 578.729
-600.225 604.323 636.525
-568.243 649.825 607.91
-535.241 660.184 600.839
-580.709 610.947 624.394
-598.94 636.961 601.632
-517.625 644.585 566.441
-566.723 587.296 611.345
-498.857 618.981 646.899
-462.123 630.451 597.971
-617.856 615.484 630.742
-614.516 598.683 626.924
-495.561 638.182 557.127
-470.678 644.073 577.755
-470.124 629.45 592.634
-611.985 596.535 619.772
-500.968 650.352 559.466
-582.876 611.001 607.778
-617.683 606.643 625.235
-476.171 610.031 646.232
-514.519 657.256 589.497
-506.872 662.542 599.062
-564.968 638.967 594.447
-481.911 632.211 636.408
-558.544 589.252 613.399
-502.531 666.969 613.611
-497.075 600.859 633.294
-553.714 644.369 595.159
-588.677 616.875 598.072
-563.531 603.105 581.4
-581.193 607.724 622.847
-470.849 631.635 617.593
-499.741 637.067 571.301
-541.642 645.943 582.227
-564.37 599.228 621.814
-566.832 636.616 588.499
-568.074 601.33 619.383
-476.681 599.59 633.089
-496.758 631.376 576.567
-492.214 606.803 626.22
-594.954 607.606 635.063
-473.991 598.066 641.009
-510.078 660.03 598.592
-498.272 598.076 646.295
-585.256 611.265 619.543
-517.708 669.241 612.146
-487.879 647.922 622.01
-576.723 611.496 605.175
-565.195 619.073 580.763
-506.712 645.653 579.29
-485.4 594.634 640.514
-561.652 591.388 599.732
-597.617 632.825 599.506
-603.228 608.099 603.342
-467.123 634.218 627.755
-600.879 592.256 622.503
-558.078 641.542 584.887
-568.038 591.729 595.664
-587.394 605.361 594.16
-496.489 659.347 620.398
-614.816 605.14 631.956
-559.354 639.975 596.11
-529.039 639.726 575.682
-567.091 591.459 609.56
-583.332 612.661 590.098
-492.688 623.67 594.91
-588.975 616.577 593.43
-564.471 648.012 597.099
-485.221 628.057 594.1
-548.164 646.828 591.153
-592.923 608.878 627.388
-497.937 600.397 635.211
-477.122 623.715 603.1
-598.305 650.113 607.487
-495.619 622.09 627.894
-600.011 620.54 600.303
-493.916 642.467 566.024
-468.84 599.425 637.412
-507.349 633.613 590.824
-473.22 632.916 610.705
-518.87 665.47 618.642
-513.477 641.711 572.489
-477.458 605.037 640.619
-488.434 641.496 557.787
-473.071 630.289 590.409
-478.311 620.635 605.04
-482.883 608.28 624.422
-479.179 643.858 597.265
-581.929 652.472 600.428
-461.815 626.873 601.495
-576.331 643.776 596.961
-493.816 644.466 616.651
-587.562 605.804 593.706
-470.583 616.486 611.128
-498.976 611.417 630.502
-569.079 589.846 599.933
-585.166 615.324 602.061
-506.729 654.507 591.341
-466.335 618.453 612.293
-597.083 627.894 597.564
-489.029 646.793 563.044
-472.284 646.897 609.67
-484.428 647.931 623.865
-568.717 591.406 593.305
-503.896 651.391 620.066
-581.862 604.718 590.549
-480.129 617.767 649.801
-528.872 647.859 597.113
-616.053 606.509 621.589
-524.351 636.5 578.485
-492.957 620.645 599.378
-502.874 621.052 637.782
-579.422 592.24 611.483
-535.318 631.835 578.67
-511.534 666.228 614.82
-467.186 623.817 631.395
-572.794 605.495 583.52
-578.154 608.779 590.04
-459.231 617.242 622.9
-611.888 633.737 615.05
-498.872 654.11 591.226
-507.142 605.421 650.228
-475.334 658.368 564.085
-493.86 642.343 614.288
-564.246 591.855 597.445
-553.3 648.488 587.335
-460.848 621.501 615.72
-475.298 622.629 647.533
-598.749 621.507 604.994
-520.71 635.671 573.013
-485.619 646.029 564.02
-592.925 632.863 595.017
-497.209 660.678 614.516
-463.896 621.585 610.444
-526.111 649.716 571.629
-593.032 590.472 607.883
-591.575 652.536 613.546
-476.111 649.863 596.702
-619.783 625.712 621.755
-511.915 657.286 575.879
-563.358 618.649 576.335
-621.098 619.062 619.262
-538.198 655.966 578.161
-569.544 617.833 577.89
-608.742 613.744 628.805
-495.394 633.378 598.748
-612.369 610.713 614.537
-484.427 627.152 615.549
-494.606 601.369 646.051
-521.963 648.275 569.592
-564.324 600.502 586.665
-574.348 598.254 590.058
-506.562 628.626 586.767
-621.426 615.719 622.968
-581.924 592.727 602.595
-584.454 618.169 594.285
-529.118 649.51 572.648
-582.62 604.666 590.465
-493.424 649.651 560.898
-577.369 646.047 595.959
-476.342 638.616 585.637
-554.829 592.464 597.887
-564.768 588.294 611.31
-563.004 635.465 587.205
-602.76 601.286 635.457
-490.607 641.823 615.216
-568.492 634.985 586.642
-570.897 602.274 595.92
-470.555 633.839 640.928
-482.206 618.589 605.879
-490.719 655.813 592.297
-498.401 594.402 646.949
-488.304 626.048 592.567
-507.791 604.462 637.999
-527.656 630.944 576.745
-522.168 643.013 571.796
-482.014 649.524 578.312
-509.992 641.508 563.948
-586.551 619.261 595.337
-492.498 653.975 599.304
-459.115 605.258 636.859
-607.681 627.583 609.161
-618.241 604.632 623.736
-603.486 652.303 608.771
-570.378 643.354 597.908
-484.509 598.536 646.199
-565.989 601.931 616.406
-495.875 656.026 599.333
-499.039 650.148 583.353
-568.46 640.493 590.12
-563.53 641.522 586.446
-476.419 631.267 588.4
-608.415 622.855 617.027
-482.267 611.833 615.732
-538.031 653.658 584.684
-611.857 624.674 628.45
-560.835 638.459 581.468
-559.644 653.078 593.074
-509.479 653.469 565.323
-559.785 614.153 575.371
-453.112 627.134 617.501
-502.06 617.171 644.364
-585.016 650.34 609.918
-546.548 637.189 589.152
-495.949 650.553 562.123
-584.071 593.527 626.244
-570.755 605.089 591.57
-586.705 615.244 597.685
-472.166 620.077 643.755
-492.229 642.125 555.381
-545.648 634.563 588.635
-475.32 603.212 629.092
-517.381 636.497 591.751
-543.445 656.891 583.006
-563.646 634.188 581.012
-540.607 634.786 581.345
-553.747 618.226 574.834
-566.526 610.209 576.798
-613.866 598.393 626.682
-491.663 622.675 640.338
-559.632 600.628 612.431
-483.451 637.904 574.024
-502.639 598.985 648.732
-473.087 657.689 570.098
-606.112 627.818 615.474
-511.148 662.217 619.092
-568.701 592.556 593.595
-576.668 589.848 602.671
-570.382 638.792 596.461
-597.756 596.404 609.748
-586.455 636.052 594.6
-513.883 667.619 614.202
-560.672 603.625 580.513
-523.878 644.282 595.965
-470.773 649.722 608.666
-474.46 648.971 604.317
-434.202 599.45 592.136
-620.326 621.298 633.797
-481.175 594.836 641.794
-497.029 647.891 583.059
-463.613 621.953 633.712
-486.934 629.695 625.525
-481.187 621.71 644.606
-460.982 625.25 603.712
-600.79 656.337 610.328
-487.016 624.589 609.263
-483.047 598.787 635.844
-599.558 594.557 626.334
-473.292 598.769 643.362
-478.772 608.8 626.5
-616.293 627.467 615.313
-589.359 611.142 621.284
-610.3 608.76 613.246
-604.741 614.027 604.964
-496.074 640.776 616.251
-610.581 648.531 617.029
-581.714 610.963 602.849
-481.333 638.017 621.585
-605.909 609.706 609.691
-536.743 663.102 591.85
-519.885 640.137 586.775
-574.229 598.181 593.384
-483.017 640.199 598.419
-581.34 650.473 599.007
-525.887 648.058 601.098
-488.645 634.469 575.793
-566.307 588.22 617.985
-588.538 618.406 600.808
-508.017 637.805 577.483
-596.592 652.922 607.878
-560.788 637.461 593.046
-559.583 632.948 585.845
-481.434 596.892 639.225
-473.263 617.468 637.289
-609.345 609.578 633.481
-504.076 603.601 651.836
-583.41 615.755 609.864
-595.453 619.522 611.585
-619.699 631.78 622.916
-594.523 596.098 630.979
-567.718 608.67 580.059
-470.614 637.311 577.154
-599.731 648.323 603.057
-509.321 658.204 577.157
-477.168 655.611 569.974
-598.191 606.298 600.675
-486.004 653.069 560.717
-617.488 613.221 630.024
-567.307 619.051 578.625
-574.461 639.556 596.298
-492.687 643.181 619.821
-523.296 675.494 617.343
-484.974 602.478 631.995
-471.226 646.295 605.666
-557.309 612.442 578.95
-520.102 661.057 613.455
-589.995 614.855 613.269
-561.117 593.278 593.324
-470.185 630.51 602.835
-484.028 640.356 619.959
-604.889 628.331 603.895
-564.249 589.111 613.719
-612.016 625.158 628.492
-609.326 626.793 612.318
-592.478 595.92 636.686
-454.763 622.108 626.405
-579.673 597.828 635.301
-561.102 588.542 600.741
-601.933 602.432 606.762
-570.636 614.18 579.065
-572.143 608.255 615.445
-554.488 604.235 576.518
-490.155 646.069 564.088
-519.946 653.232 609.047
-475.328 632.516 642.726
-585.425 599.52 640.101
-562.68 597.149 593.094
-549.738 591.665 586.968
-491.254 609.655 623.395
-596.657 624.322 604.835
-564.655 647.349 591.545
-557.181 636.565 583.079
-524.398 644.337 582.774
-575.044 608.11 618.37
-507.713 633.352 591.287
-480.741 646.557 619.303
-501.738 637.431 568.075
-598.151 654.413 608.763
-549.578 657.521 597.369
-474.809 643.383 608.194
-490.346 639.663 555.113
-540.433 645.033 580.092
-509.545 575.381 598.593
-504.354 595.991 643.662
-478.122 637.846 600.289
-534.046 636.587 576.102
-527.78 637.838 574.392
-530.331 642.814 574.611
-534.485 662.038 597.753
-593.861 654.398 606.066
-481.82 602.662 633.727
-480.166 617.683 628.909
-499.063 616.771 648.812
-456.587 624.612 615.635
-466.099 619.3 609.001
-512.021 632.292 589.188
-493.628 653.925 625.515
-592.273 588.643 620.605
-550.411 585.255 609.263
-469.502 635.883 584.463
-487.873 612.251 619.807
-591.642 592.252 627.017
-472.254 615.101 607.684
-477.339 626.657 644.541
-568.03 595.022 585.575
-578.17 659.725 614.863
-467.408 639.249 615.667
-480.758 621.349 648.463
-476.902 613.212 610.309
-489.228 610.511 623.245
-491.036 603.469 628.849
-486.34 633.769 579.448
-578.491 617.217 587.389
-476.863 616.336 646.783
-535.014 656.186 577.762
-604.635 656.01 612.906
-508.297 652.092 588.357
-572.752 604.426 621.605
-485.222 630.535 581.994
-506.947 619.145 640.333
-470.246 623.109 625.11
-606.414 593.107 615.239
-604.575 617.472 619.21
-586.599 616.129 593.469
-615.087 634.396 615.257
-480.528 649.484 558.74
-512.303 642.725 567.715
-484.636 653.784 576.267
-614.718 636.506 618.153
-547.036 639.182 591.581
-609.58 644.327 608.36
-477.42 636.948 632.99
-503.206 660.079 572.661
-489.467 643.201 562.01
-520.58 662.012 593.81
-593.255 615.342 596.346
-588.386 607.148 592.504
-496 629.687 583.172
-475.714 650.558 621.169
-582.627 609.541 612.729
-586.66 592.027 609.239
-516.426 659.074 616.805
-522.841 643.53 600.007
-605.991 653.774 616.798
-464.943 629.69 607.009
-585.875 652.858 608.289
-546.276 583.972 611.577
-570.347 605.006 588.073
-550.357 588.474 615.54
-550.196 589.64 615.835
-487.275 623.348 618.045
-620.605 621.962 624.144
-551.692 585.412 614.529
-619.207 602.961 618.131
-476.196 636.537 598.488
-620.725 613.106 622.442
-464.891 619.859 616.625
-471.9 609.054 627.092
-508.665 638.21 578.355
-574.72 600.329 591.371
-581.052 599.905 595.479
-484.906 638.51 618.037
-490.03 641.415 560.948
-533.755 655.426 589.427
-551.909 633.694 595.949
-466.401 657.191 573.419
-475.861 650.951 608.567
-611.246 620.362 621.323
-484.54 637.149 619.024
-602.293 636.616 604.322
-592.456 595.867 634.034
-497.131 619.973 648.983
-488.705 651.94 583.04
-601.378 592.2 609.216
-547.62 645.342 594.622
-496.353 594.048 645.007
-613.168 633.92 614.007
-600.648 622.744 609.134
-476.364 645.397 571.186
-471.719 613.816 611.594
-494.137 628.622 591.555
-608.363 616.031 609.027
-500.149 602.296 650.438
-494.234 628.66 594.881
-522.702 651.696 570.384
-588.592 655.588 610.237
-478.87 654.68 568.444
-573.386 643.494 600.152
-564.952 601.707 611.548
-470.64 626.135 601.149
-597.426 658.662 616.979
-518.475 576.359 602.746
-485.906 648.512 623.714
-460.201 609.802 631.306
-516.816 638.533 580.614
-566.121 603.537 619.827
-530.26 650.854 594.971
-494.71 594.391 639.883
-621.138 611.103 628.014
-499.679 607.203 627.341
-484.873 598.98 644.141
-587.075 616.127 606.895
-493.474 624.805 599.337
-574.853 655.91 613.456
-513.625 607.482 638.311
-569.79 604.181 607.155
-472.264 635.711 601.142
-552.033 595.676 614.338
-590.655 655.012 614.891
-495.2 628.472 587.822
-558.233 598.069 584.859
-505.949 634.943 579.238
-473.433 654.628 622.788
-462.035 623.469 606.074
-562.956 592.537 622.833
-573.155 648.963 607.358
-484.053 631.462 580.161
-546.543 589.243 586.969
-595.841 595.291 624.466
-514.121 646.169 567.635
-575.265 605.667 595.052
-562.538 601.561 616.599
-483.247 655.519 625.145
-521.539 664.406 600.473
-484.804 657.951 614.033
-573.683 592.117 600.333
-555.293 597.67 596.695
-602.977 612.613 620.094
-494.397 603.923 631.533
-563.296 591.678 605.089
-492.663 621.207 620.456
-520.025 648.794 604.606
-590.054 638.462 597.533
-510.239 637.917 575.591
-533.8 644.609 580.751
-501.053 616.043 650.419
-603.349 641.093 606.282
-545.353 645.129 587.167
-561.26 619.277 577.82
-543.536 637.788 576.608
-502.723 600.615 649.626
-586.401 624.188 589.282
-619.033 615.997 628.337
-475.423 644.94 574.329
-621.733 610.6 622.096
-508.972 634.44 568.118
-565.223 609.893 581.249
-524.376 657.443 576.993
-475.163 649.698 577.809
-585.213 602.065 597.74
-608.937 625.845 616.19
-600.853 631.918 603.9
-508.104 662.308 621.996
-510.055 600.798 645.746
-479.198 639.775 628.401
-518.707 640.113 581.464
-491.71 651.251 567.305
-446.448 623.161 629.862
-561.457 590.017 624.9
-607.231 643.741 607.183
-618.548 626.262 624.953
-598.109 633.807 599.562
-541.394 637.485 585.319
-470.149 611.191 620.647
-567.803 642.86 591.148
-539.852 657.054 587.878
-456.089 623.192 629.969
-473.063 635.561 584.86
-474.783 645.391 618.389
-478.512 632.559 594.488
-486.822 592.654 641.567
-619.538 615.142 617.987
-575.729 648.014 601.205
-471.781 600.302 633.975
-580.157 595.236 628.825
-596.205 622.402 605.212
-595.345 623.202 604.162
-472.759 619.036 605.204
-478.956 640.645 622.54
-501.286 662.121 568.103
-576.202 610.536 621.972
-501.119 656.209 590.958
-477.047 628.678 594.395
-503.578 596.31 647.011
-601.624 636.412 602.609
-481.887 654.834 561.987
-586.732 614.339 611.282
-452.664 627.088 616.145
-496.761 664.219 618.877
-511.25 650.904 564.494
-583.845 655.882 604.051
-512.733 604.236 638.608
-612.259 645.872 617.573
-469.315 631.548 623.112
-473.032 651.402 600.567
-486.819 659.359 620.099
-495.799 655.654 593.771
-575.189 659.951 609.68
-610.727 622.452 619.841
-560.709 644.905 600.15
-466.737 603.75 638.722
-610.287 627.397 624.258
-600.788 625.907 598.388
-586.179 661.711 614.964
-603.029 615.599 604.468
-465.768 641.272 623.37
-567.79 605.687 613.233
-608.208 625.663 621.679
-475.043 639.971 626.453
-448.794 623.533 629.44
-492.694 653.342 593.746
-503.894 617.321 647.598
-584.069 654.675 613.626
-500.653 634.501 595.774
-613.835 646.681 615.727
-498.611 624.964 587.162
-487.326 624.177 600.841
-454.817 625.242 620.793
-485.116 631.587 581.55
-612.473 596.839 613.995
-608.668 641.674 611.139
-517.726 660.158 591.302
-476.708 646.657 571.081
-497.236 629.698 583.008
-457.327 622.363 626.744
-515.92 639.963 574.259
-471.906 638.295 629.43
-508 617.67 640.38
-486.765 650.87 585.64
-601.65 621.802 612.421
-594.758 606.549 596.752
-573.702 656.274 610.997
-476.5 638.54 629.961
-534.938 633.98 582.46
-464.896 617.7 614.438
-461.53 635.348 635.939
-557.518 591.015 594.048
-604.319 658.921 616.473
-499.462 629.632 592.676
-515.438 638.011 595.365
-463.108 639.895 621.086
-571.197 650.05 601.216
-479.231 626.657 643.674
-465.449 616.519 618.023
-571.749 634.856 591.147
-528.48 634.188 575.36
-481.676 608.153 645.084
-480.351 621.128 606.691
-497.349 627.249 587.297
-487.881 646.599 566.353
-474.798 649.581 578.577
-462.262 617.68 626.638
-470.358 631.929 594.481
-583.879 597.768 630.576
-473.476 603.087 641.623
-515.687 637.741 585.166
-607.184 638.235 607.863
-529.312 632.231 577.78
-466.514 648.587 612.179
-580.124 598.43 593.92
-578.982 598.963 594.006
-459.197 627.352 620.506
-485.009 634.374 612.883
-589.022 626.47 591.369
-581.691 609.317 607.123
-453.583 618.076 632.471
-484.144 617.212 607.306
-541.36 648.969 580.566
-497.068 659.181 607.776
-565.607 598.839 586.122
-488.813 652.093 586.033
-623.99 614.697 624.344
-495.021 653.757 574.344
-513.581 659.45 587.144
-522.616 662.965 615.471
-554.015 622.885 573.952
-495.4 639.563 564.784
-493.978 661.095 622.934
-596.056 591.994 613.78
-619.446 606.356 629.054
-487.222 645.048 621.865
-483.061 607.899 645.397
-593.894 626.537 597.196
-580.68 615.413 583.804
-585.286 612.487 612.219
-472.164 650.24 605.335
-479.808 616.4 607.19
-464.429 633.134 635.829
-522.325 653.173 607.007
-591.974 625.652 597.846
-587.299 627.76 590.321
-549.312 639.351 596.005
-473.441 638.886 576.97
-486.711 631.609 590.906
-472.892 631.955 599.005
-488.316 611.611 612.975
-616.859 609.456 615.588
-596.971 594.02 626.417
-546.261 643.153 581.779
-457.856 624.852 611.667
-604.181 618.644 612.166
-530.583 646.158 580.569
-469.305 617.55 639.457
-590.144 592.785 626.691
-487.769 646.869 563.726
-518.485 661.407 597.377
-581.704 613.157 594.508
-514.976 653.067 567.102
-588.239 610.054 621.939
-487.861 628.677 627.359
-571.731 609.397 609.5
-527.798 636.809 577.016
-473.821 631.995 596.646
-613.583 600.59 616.043
-504.693 643.644 564.896
-504.049 654.019 615.937
-475.089 642.325 573.349
-602.392 588.871 616.825
-586.787 630.441 590.632
-496.464 605.405 651.081
-466.912 629.155 606.658
-604.226 628.615 607.417
-560.97 631.584 585.064
-542.722 646.64 586.875
-507.655 657.675 592.953
-559.2 637.717 582.56
-596.989 648.669 606.93
-556.477 597.514 619.757
-577.924 653.281 605.096
-456.781 612.582 637.188
-534.547 638.16 583.981
-486.641 651.999 627.04
-518.05 641.593 582.091
-591.507 589.586 614.678
-520.227 659.428 612.886
-481.73 647.841 596.905
-589.358 631.731 592.049
-490.65 632.187 579.691
-543.968 657.406 585.636
-567.222 636.001 587.86
-473.733 641.827 578.024
-519.591 666.265 623.77
-487.86 644.431 557.127
-490.348 633.94 607.149
-606.925 614.267 622.89
-506.273 668.273 616.759
-534.143 630.797 582.972
-489.504 631.429 581.247
-479.678 614.05 611.777
-482.367 608.458 625.452
-473.056 651.928 619.006
-539.286 645.432 577.249
-582.272 590.29 612.639
-457.479 626.447 623.85
-507.197 657.899 595.138
-558.564 646.322 586.491
-502.291 597.824 640.174
-604.671 609.836 605.187
-580.971 608.162 588.344
-511.439 663.577 596.004
-573.99 598.322 636.69
-472.955 646.308 606.365
-472.572 651.895 575.223
-585.405 622.277 586.832
-483.918 629.861 621.909
-517.668 642.997 596.746
-602.872 658.224 616.483
-475.129 654.255 567.617
-501.597 651.62 590.098
-592.739 634.442 594.22
-464.009 623.919 626.471
-517.108 637.036 570.521
-479.492 613.125 619.001
-565.23 587.255 609.062
-466.372 618.397 633.6
-504.453 647.318 578.948
-537.268 660.987 587.777
-558.156 590.506 604.072
-619.287 617.611 622.836
-471.622 637.978 637.54
-587.311 618.173 592.799
-600.591 596.737 628.448
-577.021 600.955 640.873
-595.064 620.889 595.959
-611.788 597.911 613.856
-489.576 612.344 617.62
-488.728 625.799 596.827
-500.538 596.769 638.932
-593.207 628.514 601.064
-521.076 641.219 585.71
-532.084 652.397 591.695
-618.976 611.801 632.705
-611.897 636.127 610.376
-557.306 592.63 623.178
-542.295 651.724 582.129
-464.837 637.4 631.182
-476.689 652.497 603.156
-564.217 636.498 582.745
-573.548 596.55 593.209
-560.016 593.942 596.518
-600.578 590.108 615.213
-587.385 592.902 616.06
-613.758 641.134 617.164
-613.449 604.058 613.711
-464.56 601.518 637.2
-469.854 637.317 637.034
-558.134 649.426 590.064
-578.56 589.366 612.391
-470.256 640.811 610.042
-607.835 618.091 603.873
-469.292 643.262 611.829
-573.447 607.614 589.755
-499.735 606.16 635.666
-500.7 610.189 650.929
-590.696 594.188 623.068
-473.983 630.655 643.812
-463.984 611.934 631.363
-478.859 602.963 629.767
-513.899 604.066 650.709
-544.58 591.258 583.48
-498.988 599.07 638.708
-471.686 627.706 598.717
-478.147 609.452 645.796
-608.711 628.782 609.084
-602.376 606.778 600.692
-472.176 619.507 627.697
-504.118 620.558 631.478
-490.792 591.412 644.492
-487.54 640.942 568.838
-584.437 611.198 618.616
-604.719 622.908 600.856
-596.291 607.218 628.151
-450.87 622.105 623.454
-501.212 633.914 579.893
-490.288 598.597 633.449
-609.526 611.858 611.982
-462.782 648.78 614.535
-492.544 641.752 568.944
-513.074 656.453 588.414
-594.891 609.823 598.292
-605.527 638.293 607.531
-468.598 627.597 601.17
-515.164 647.895 564.545
-526.7 648.715 575.346
-466.233 626.631 596.527
-610.818 611.543 633.343
-513.309 649.371 566.162
-510.348 636.788 573.822
-610.999 643.71 612.498
-582.399 595.542 630.947
-572.839 597.999 629.042
-567.92 598.074 583.383
-570.506 590.947 617.866
-530.7 640.493 576.782
-487.678 629.933 587.078
-476.559 622.013 638.848
-471.762 616.219 631.394
-601.503 613.064 601.349
-491.166 612.767 615.035
-552.7 594.382 617.881
-511.193 606.952 638.906
-478.396 620.376 648.371
-598.414 608.385 629.975
-480.25 631.285 584.602
-538.725 647.111 580.097
-617.245 623.011 615.172
-556.604 596.047 608.8
-502.576 634.986 589.041
-476.863 626.126 636.908
-589.986 617.914 597.288
-569.168 634.535 592.667
-602.128 607.547 602.439
-553.154 620.835 577.598
-470.272 605.501 631.196
-510.035 657.358 593.068
-517.521 650.023 567.077
-523.739 660.211 577.522
-492.043 644.814 619.354
-479.422 600.787 634.526
-621.053 618.408 628.647
-584.891 591.036 623.01
-475.428 613.192 645.968
-504.575 663.91 604.532
-509.387 640.748 603.972
-574.436 651.465 609.484
-606.092 594.887 623.313
-519.971 579.136 602.85
-613.108 615.014 635.916
-499.247 647.301 581.873
-506.151 606.588 634.66
-495.794 659.082 607.753
-556.602 650.508 588.377
-445.558 594.991 590.798
-518.96 666.299 601.384
-475.825 641.075 627.209
-514.551 655.359 589.494
-530.591 652.192 588.972
-545.169 587.556 608.791
-519.085 658.965 571.018
-492.749 637.351 615.17
-521.99 641.766 570.805
-598.397 651.228 603.079
-615.702 601.65 617.173
-605.512 622.508 602.155
-558.074 636.794 594.386
-486.949 602.4 627.396
-473.014 631.677 593.833
-481.633 631.441 633.401
-561.503 590.211 604.123
-508.569 630.386 582.885
-583.109 604.037 592.227
-470.326 610.461 628.616
-477.538 578.72 591.018
-599.153 591.58 622.185
-457.407 622.458 616.271
-490.562 592.617 640.817
-592.494 638.638 600.83
-481.344 648.5 552.607
-606.579 605.55 633.606
-470.872 623.937 605.693
-617.337 630.982 616.782
-466.816 647.934 611.97
-584.616 612.393 601.386
-481.375 611.193 622.162
-565.211 602.606 606.825
-499.229 651.388 561.009
-493.295 660.907 621.23
-501.049 654.922 576.728
-603.843 589.405 617.032
-591.549 618.243 601.755
-569.082 601.368 586.581
-605.333 612.44 610.614
-475.007 650.312 605.228
-486.716 653.339 601.242
-519.066 663.403 625.346
-607.854 597.658 613.296
-501.749 596.472 644.175
-605.081 643.396 609.292
-503.197 662.464 600.502
-604.27 609.913 629.981
-605.447 611.933 626.853
-518.356 665.444 617.213
-505.364 638.831 573.526
-616.438 605.225 626.756
-576.217 605.327 628.146
-590.301 622.163 594.053
-464.02 612.975 636.225
-570.444 603.125 584.896
-463.366 623.563 633.265
-459.315 644.547 615.007
-595.164 654.671 612.819
-482.225 648.118 587.333
-468.674 634.026 581.658
-501.699 621.383 641.75
-497.609 653.521 589.704
-565.422 652.199 594.701
-591.486 621.68 594.926
-601.702 604.764 602.004
-619.902 613.293 621.727
-495.424 654.871 602.485
-469.715 613.037 617.216
-555.935 615.963 575.514
-505.171 659.967 565.612
-496.417 604.211 629.427
-502.581 628.073 582.495
-467.178 639.545 578.198
-484.474 611.636 650.135
-595.612 601.386 599.488
-580.353 610.719 586.757
-485.86 657.013 559.023
-489.666 650.427 582.545
-472.824 639.74 572.807
-555.246 648.194 599.892
-510.981 636.228 576.908
-501.4 595.03 647.081
-489.581 657.73 615.094
-577.264 655.708 612.847
-590.482 629.452 595.657
-594.468 618.022 610.712
-460.751 642.277 621.635
-469.466 632.486 639.833
-524.793 647.676 597.499
-565.274 592.693 598.151
-515.138 656.243 593.846
-585.335 615.863 603.744
-548.702 652.711 585.75
-585.79 629.119 591.091
-580.337 650.959 600.604
-522.991 641.833 592.198
-533.752 644.667 579.106
-507.075 645.395 565.663
-618.343 607.625 628.637
-512.172 658.27 625.7
-494.247 627.155 589.783
-607.323 604.474 634.857
-553.786 642.786 597.371
-507.37 632.287 588.353
-613.179 641.552 615.792
-570.043 644.126 592.485
-471.218 641.205 577.575
-462.463 646.06 614.65
-499.54 656.581 594.641
-573.479 609.252 580.25
-601.804 627.152 604.059
-593.311 607.702 596.844
-585.008 589.028 623.087
-464.088 621.911 606.612
-493.456 635.83 613.593
-491.516 647.532 620.67
-595.147 590.475 611.28
-518.467 663.366 622.807
-514.537 660.453 572.486
-598.548 652.229 610.285
-579.404 610.745 616.128
-505.244 650.289 588.906
-580.866 612.419 591.226
-513.146 637.272 592.788
-604.629 631.863 602.243
-478.702 633.029 577.466
-475.958 637.47 584.335
-501.834 595.789 645.694
-610.869 614.011 626.417
-514.664 665.979 605.545
-482.549 633.019 581.948
-496.417 629.354 582.545
-606.569 593.621 617.018
-476.808 656.834 563.893
-478.443 611.253 619.852
-586.916 652.08 604.769
-580.149 657.542 611.15
-569.146 591.646 623.031
-587.509 615.261 606.005
-575.086 606.943 586.739
-482.557 595.167 634.306
-474.533 632.469 584.875
-618.11 623.974 620.074
-587.037 647.722 600.957
-557.881 620.428 576.168
-488.734 620.241 600.97
-452.308 618.715 630.143
-456.139 624.291 612.05
-482.589 656.301 565.68
-604.248 626.825 600.132
-497.684 662.973 606.812
-558.688 598.971 598.409
-496.936 650.774 560.953
-518.262 665.838 618.64
-594.84 634.606 599.785
-503.004 661.969 568.623
-488.376 645.98 622.624
-482.827 624.298 600.894
-552.143 590.975 598.023
-605.799 602.339 609.381
-460.507 607.409 635.254
-467.823 635.643 622.775
-529.649 639.265 578.772
-498.533 608.79 633.17
-503.027 656.569 592.122
-473.114 637.84 631.236
-499.04 634.629 575.203
-614.228 603.358 626.157
-514.722 657.536 618.049
-468.625 648.116 575.153
-598.581 629.965 598.458
-459.257 617.043 622.92
-507.224 631.162 579.898
-488.927 600.87 631.594
-523.043 647.744 580.985
-506.404 638.399 564.767
-498.249 595.02 647.37
-561.826 619.401 578.574
-478.037 631.817 589.633
-555.221 586.543 608.029
-473.22 650.076 570.442
-477.994 639.684 601.599
-608.281 616.517 618.645
-594.776 658.314 618.994
-503.529 599.406 637.831
-492.537 656.75 606.195
-581.578 621.119 590.335
-483.732 646.582 553.674
-494.339 666.456 617.058
-507.616 651.196 589.258
-573.468 607.516 601.015
-476.703 654.641 607.616
-601.445 639.088 603.224
-481.466 629.002 589.725
-557.082 598.19 601.343
-479.889 648.085 565.476
-490.658 626.611 617.994
-494.621 634.721 560.429
-457.059 619.87 617.167
-602.454 622.008 612.037
-481.589 657.2 621.556
-524.52 664.767 609.364
-534.635 662.305 600.177
-472.968 630.744 629.395
-455.238 614.643 632.07
-491.938 618.17 644.705
-485.773 635.448 597.56
-522.342 662.697 607.512
-560.358 598.12 614.512
-598.721 609.303 630.105
-586.021 609.733 594.759
-609.471 622.525 614.505
-494.942 642.454 560.303
-576.703 656.329 611.339
-593.653 654.401 604.441
-506.672 596.279 643.147
-617.927 610.536 630.532
-612.695 636.931 610.462
-503.543 649.046 615.966
-537.532 658.966 582.447
-556.547 587.564 623.773
-594.749 596.087 606.087
-519.634 657.637 609.592
-506.202 637.758 572.976
-573.82 603.87 589.576
-511.059 654.428 618.241
-574.343 597.137 626.352
-490.673 654.873 600.935
-586.523 626.531 589.555
-561.154 637.552 584.571
-471.078 649.585 610.835
-500.603 646.822 579.231
-611.032 616.11 613.308
-571.051 605.222 619.55
-579.934 609.827 623.369
-514.64 635.227 587.508
-478.292 624.248 602.566
-585.824 607.434 590.691
-470.3 650.732 600.627
-602.011 612.12 620.386
-466.833 613.977 622.624
-608.172 616.855 624.94
-568.882 589.765 620.62
-613.8 616.641 634.936
-495.946 601.079 648.457
-515.38 635.141 586.968
-508.984 662.612 595.756
-462.56 623.595 633.393
-610.197 622.607 607.233
-572.645 589.823 603.36
-477.742 614.755 628.92
-578.523 609.929 614.838
-510.892 634.364 585.439
-575.02 606.571 598.536
-590.581 627.3 596.45
-588.059 618.554 593.791
-487.924 660.379 619.961
-587.343 613.784 616.202
-605.038 592.719 612.42
-457.732 624.224 621.696
-474.025 611.347 621.528
-521.873 646.769 571.441
-482.332 641.245 590.127
-484.519 650.411 593.163
-574.121 606.96 583.296
-484.884 658.633 569.051
-577.07 659.437 613.337
-469.249 635.136 580.349
-598.892 622.821 598.466
-464.775 614.29 619.539
-609.259 643.355 612.923
-483.229 617.919 647.46
-491.267 602.703 646.004
-576.471 610.646 603.775
-559.583 595.519 626.361
-581.633 614.433 587.893
-581.301 601.508 594.846
-594.676 595.202 608.323
-495.434 658.17 599.991
-612.73 611.523 612.915
-515.691 640.369 584.893
-560.876 595.055 595.971
-503.783 666.407 614.324
-550.221 620.193 573.056
-572.783 615.261 582.487
-475.719 658.576 570.861
-480.831 601.469 629.579
-469.932 642.304 622.765
-509.019 629.697 593.039
-621.827 616.37 627.711
-466.729 628.617 602.145
-565.419 600.938 610.753
-491.816 649.977 624.757
-487.374 637.142 571.289
-484.886 605.872 626.75
-610.275 617.221 628.282
-601.048 649.82 607.914
-587.148 597.108 600.088
-485.954 646.46 585.133
-587.36 615.797 595.922
-463.32 626.411 604.806
-526.557 660.554 586.235
-472.927 615.704 632.038
-585.6 620.2 587.958
-569.477 642.943 590.528
-597.426 631.082 599.125
-601.565 612.921 622.944
-481.741 641.407 619.003
-543.011 588.626 612.929
-609.047 602.969 611.385
-478.878 624.729 634.442
-595.772 623.314 605.35
-588.473 602.516 639.597
-518.394 655.724 612.864
-489.716 643.649 619.324
-506.329 663.088 602.632
-466.595 629.725 595.754
-497.849 632.444 593.121
-527.188 647.947 599.507
-471.72 645.071 619.488
-487.675 623.099 615.634
-586.018 630.517 591.207
-497.4 645.425 616.102
-571.705 604.779 592.384
-562.641 597.145 597.487
-518.196 653.956 609.035
-512.22 654.926 619.862
-586.196 590.328 609.302
-449.923 625.159 623.904
-518.037 658.383 575.882
-491.022 620.373 612.031
-592.443 622.371 599.934
-495.542 646.794 620.362
-457.532 626.711 612.898
-508.648 638.743 564.584
-588.349 589.286 611.932
-480.052 648.592 566.275
-585.112 592.683 620.394
-591.412 602.081 637.706
-615.659 604.562 627.45
-591.01 635.318 595.077
-468.745 612.189 616.785
-586.35 658.559 611.179
-462.014 603.202 634.786
-492.95 617.809 604.041
-564.437 647.888 589.771
-559.678 589.916 623.679
-491.097 604.263 648.585
-609.441 611.093 630.755
-451.427 616.207 630.358
-484.458 657.083 618.839
-575.082 646.585 602.79
-594.433 622.336 595.035
-556.502 620.834 573.072
-492.978 628.769 604.911
-482.113 593.354 642.531
-479.108 631.763 584.165
-486.802 632.37 578.882
-572.497 589.406 617.693
-537.764 637.846 583.125
-554.733 638.097 585.109
-500.076 612.788 651.781
-518.749 658.702 571.887
-604.979 638.772 604.996
-514.097 608.126 640.986
-474.104 633.348 642.738
-458.163 628.868 618.688
-574.131 603.054 587.899
-501.075 602.649 648.676
-590.589 635.079 593.083
-582.818 606.363 635.288
-575.002 651.722 607.585
-604.263 596.302 629.865
-521.103 640.021 580.369
-473.211 646.355 602.206
-500.627 646.905 615.68
-609.792 631.265 618.267
-484.386 658.936 618.799
-617.152 610.968 625.819
-575.126 609.599 608.325
-473.25 651.198 622.535
-463.2 625.774 615.836
-465.241 637.533 619.749
-594.971 618.562 608.125
-465.742 646.01 614.678
-477.439 647.16 578.354
-585.495 613.801 621.794
-615.94 642.939 616.175
-502.504 654.816 566.998
-558.951 648.247 599.875
-467.093 637.797 615.186
-560.65 598.82 581.732
-551.067 661.702 596.551
-526.905 578.877 598.431
-580.868 652.887 604.195
-500.532 639.088 608.904
-511.399 639.224 599.857
-550.914 590.791 614.109
-506.256 598.23 645.916
-471.646 649.423 600
-563.801 599.632 598.185
-535.311 651 583.745
-493.805 634.897 610.587
-592.955 652.008 606.187
-563.984 644.832 588.363
-467.985 639.999 579.302
-486.364 655.083 602.019
-553.319 589.832 626.294
-527.004 662.066 588.578
-471.656 634.705 584.264
-467.903 633.034 635.376
-537.513 640.719 583.37
-466.962 646.856 620.187
-571.055 607.225 606.658
-496.27 653.374 590.047
-497.02 615.131 626.74
-508.991 646.314 608.313
-503.815 639.211 607.345
-516.462 634.323 591.783
-472.123 619.611 646.618
-460.159 616.419 620.146
-512.859 636.214 584.009
-582.933 611.942 594.61
-555.44 598.565 599.344
-531.101 661.412 589.594
-589.96 607.847 629.846
-574.183 609.422 592.465
-483.87 656.954 569.602
-594.72 653.056 615.13
-536.956 643.676 575.184
-490.531 624.206 592.015
-489.989 638.624 616.772
-591.134 616.323 615.993
-607.941 631.002 609.268
-478.691 629.777 639.954
-477.496 654.157 563.526
-472.793 648.285 612.773
-559.168 595.818 593.544
-464.298 612.281 625.828
-507.941 620.089 640.204
-509.959 666.877 611.379
-557.424 645.868 599.121
-472.761 645.852 580.566
-461.991 634.11 629.589
-547.866 662.835 596.233
-504.396 637.202 573.578
-500.807 612.578 653.78
-593.551 609.656 624.391
-566.809 639.031 590.375
-604.98 601.668 606.796
-517.788 662.841 619.215
-603.091 609.905 632.276
-468.329 612.793 626.624
-554.366 595.124 598.174
-467.115 616.062 638.415
-472.276 615.4 612.63
-491.989 636.947 606.943
-582.744 606.23 624.725
-573.362 594.865 596.513
-470.61 614.395 622.302
-482.148 659.302 621.431
-495.705 645.596 616.115
-531.388 661.025 585.895
-599.589 588.369 613.908
-483.614 605.204 627.769
-608.061 602.553 613.537
-576.015 610.739 584.002
-492.605 627.435 597.804
-483.234 647.809 592.166
-492.916 631.306 579.524
-543.314 650.717 584.675
-530.361 639.982 575.458
-467.069 642.608 621.776
-520.41 642.735 583.118
-497.691 618.229 645.251
-598.85 597.909 630.501
-568.074 603.026 619.489
-488.554 596.573 637.864
-573.811 608.965 610.791
-570.9 609.783 611.898
-576.203 603.755 589.4
-484.316 601.635 631.714
-596.733 615.508 617.055
-570.099 607.907 604.484
-575.924 616.712 585.355
-486.089 625.513 599.246
-512.186 640.9 572.748
-476.239 613.041 646.958
-586.752 605.014 633.275
-569.895 605.698 609.059
-465.966 646.077 580.549
-598.415 591.294 622.279
-494.978 658.457 621.902
-597.483 626.049 599.382
-607.35 594.934 624.938
-484.198 657.171 616.454
-537.68 640.826 577.353
-572.66 654.928 609.482
-449.114 623.075 628.493
-470.433 617.049 610.998
-560.998 598.315 603.824
-623.551 613.89 624.715
-509.809 647.314 606.8
-613.392 612.056 613.595
-573.836 596.447 625.171
-501.477 618.14 645.606
-540.706 582.958 611.048
-603.362 642.165 606.651
-493.026 611.253 621.409
-463.493 611.681 634.809
-514.89 613.672 641.854
-521.738 651.346 607.668
-564.726 635.168 586.678
-498.313 607.589 652.545
-491.262 642.081 617.94
-487 612.308 616.319
-548.158 656.918 584.51
-602.871 591.903 613.272
-531.22 650.702 581.429
-486.704 611.52 621.044
-488.564 626.894 616.847
-570.181 589.539 621.628
-496.649 658.783 569.92
-484.124 631.252 632.72
-578.51 614.216 582.135
-473.96 636.097 577.934
-517.251 637.003 582.186
-469.966 633.709 616.917
-573.321 611.758 583.945
-468.739 631.855 595.966
-501.969 631.487 581.306
-471.899 631.011 638.557
-508.657 617.683 639.933
-575.099 656.201 614.812
-622.712 621.911 621.042
-572.428 612.043 581.019
-524.886 646.272 592.194
-534.669 662.064 594.478
-618.014 640.73 613.863
-461.572 626.48 609.684
-556.122 650.131 597.096
-525.299 648.321 584.521
-528.825 642.757 574.793
-510.738 613.888 633.889
-456.445 621.583 624.674
-494.122 654.234 599.426
-600.803 606.666 602.354
-498.138 624.573 632.77
-612.862 623.302 611.409
-568.016 586.357 613.734
-564.255 646.734 587.576
-600.453 595.514 624.393
-594.214 615.977 595.999
-555.416 600.958 607.218
-486.675 598.715 633.896
-596.943 618.774 596.82
-622.433 617.166 620.665
-483.999 614.949 650.584
-504.124 618.355 644.86
-524.699 640.005 574.818
-568.266 601.193 626.557
-481.77 599.534 634.112
-474.199 647.148 575.492
-469.079 633.527 620.485
-621.954 626.18 627.659
-614.727 627.433 616.208
-599.891 623.31 606.723
-575.119 591.984 623.791
-472.092 613.273 616.602
-450.366 622.639 626.261
-605.621 644.599 609.47
-580.976 601.673 593.856
-619.497 608.785 625.832
-585.09 616.361 603.522
-481.899 651.565 579.732
-518.983 659.375 623.779
-558.652 617.288 578.792
-612.873 596.75 620.452
-603.601 621.434 599.038
-494.037 633.886 592.381
-618.784 609.159 623.109
-589.806 602.628 635.84
-461.609 616.308 619.941
-496.422 634.652 593.47
-605.596 643.686 610.906
-519.547 658.283 576.324
-529.498 645.928 573.802
-516.692 642.907 602.547
-475.663 655.142 598.357
-604.596 606.074 605.615
-589.636 607.72 622.596
-516.441 651.673 607.162
-464.481 629.501 600.784
-478.312 634.354 597.188
-546.964 659.493 589.67
-514.012 579.436 597.872
-616.091 623.457 631.6
-465.838 649.638 547.534
-597.767 609.253 628.031
-502.921 607.031 632.72
-552.281 590.281 602.539
-556.109 587.741 606.298
-585.98 603.534 592.189
-522.502 665.804 602.677
-605.787 636.545 603.328
-572.917 591.804 597.076
-484.043 626.418 640.357
-460.184 623.088 611.44
-483.212 645.991 556.178
-591.371 625.565 594.713
-553.028 645.159 592.443
-514.3 638.398 574.789
-602.1 603.823 635.868
-550.628 593.242 605.126
-480.392 644.9 570.278
-586.395 614.964 599.488
-589.102 590.572 610.355
-458.265 607.009 636.959
-493.25 638.136 570.459
-477.321 657.226 618.3
-501.696 634.66 591.058
-470.502 633.293 594.043
-473.497 626.13 602.82
-514.877 658.151 599.282
-472.129 622.565 605.503
-469.926 599.004 641.593
-567.668 590.937 600.946
-489.251 638.331 616.486
-560.448 598.365 612.93
-584.354 610.629 589.439
-563.421 651.566 592.248
-494.295 630.452 584.956
-606.73 620.244 613.111
-608.382 652.151 612.844
-614.656 626.056 627.734
-504.605 621.775 631.632
-474.243 615.541 637.378
-579.624 651.462 611.094
-472.699 652.192 574.647
-536.378 644.483 580.06
-476.475 649.639 571.262
-501.679 646.612 616.909
-586.122 613.77 613.176
-538.679 652.954 581.317
-609.556 593.361 618.508
-511.647 639 582.94
-508.2 629.379 589.662
-569.53 608.977 582.082
-586.706 614.625 607.242
-602.005 649.142 605.818
-468.07 649.876 614.561
-481.257 642.38 589.368
-570.349 604.436 584.042
-600.88 595.506 624.422
-481.805 606.38 646.681
-569.341 589.624 595.655
-506.009 605.875 654.676
-567.687 587.825 607.676
-580.666 607.833 588.519
-480.32 618.544 609.073
-470.55 626.747 598.961
-489.613 611.268 616.72
-591.163 655.196 613.279
-507.391 604.527 652.018
-493.849 634.425 608.722
-476.221 645.212 601.933
-517.639 659.161 595.414
-529.244 665.916 597.573
-588.583 616.499 592.16
-478.941 599.622 635
-490.728 623.768 639.36
-571.216 607.572 598.475
-475.641 645.659 623.443
-570.472 612.033 581.852
-580.998 600.038 634.642
-612.497 623.836 623.121
-592.425 624.84 600.098
-599.042 619.902 613.969
-593.888 591.8 608.823
-555.772 635.7 587.885
-512.67 640.045 578.685
-584.854 618.826 593.173
-525.381 658.152 579.134
-612.577 630.448 621.833
-518.961 652.532 572.365
-576.199 591.19 618.355
-620.862 610.521 624.472
-617.755 624.023 634.66
-505.841 645.407 581.918
-578.195 610.157 596.691
-569.682 603.267 612.557
-473.725 611.122 643.015
-600.158 610.903 629.988
-478.398 604.179 626.11
-581.382 604.896 591.277
-522.345 579.274 595.602
-494.267 654.703 575.462
-606.386 613.023 624.138
-481.48 625.758 597.939
-562.955 608.452 577.82
-499.418 654.689 568.647
-536.404 640.069 582.028
-478.967 639.102 581.188
-585.86 634.055 595.398
-486.257 607.32 625.643
-493.82 628.728 586.703
-587.715 614.567 615.294
-604.506 614.687 607.13
-591.871 603.527 640.481
-617.935 611.208 618.53
-574.981 592.118 619.693
-514.139 652.042 614.148
-474.017 649.286 613.964
-606.312 616.298 614.639
-584.019 605.353 592.875
-601.8 595.841 627.256
-500.556 649.401 616.798
-580.681 611.242 583.439
-598.558 641.937 604.633
-608.358 615.254 625.429
-496.019 651.548 623.681
-469.878 635.688 588.449
-473.491 597.591 636.761
-474.371 629.878 594.854
-508.27 657.745 577.575
-470.974 647.712 610.964
-500.458 609.26 629.822
-565.577 599.759 614.466
-598.356 593.851 608.601
-492.875 664.728 618.753
-487.893 610.442 650.38
-594.62 629.171 593.201
-471.135 599.403 638.645
-611.507 623.493 614.551
-576.113 599.196 591.078
-471.07 640.308 627.916
-528.907 656.302 598.662
-490.127 632.346 612.103
-558.608 620.395 577.721
-581.396 611.402 624.079
-579.401 606.043 616.049
-600.545 620.766 602.762
-491.207 600.795 636.502
-497.301 657.631 571.349
-581.978 601.281 639.351
-509.589 636.475 580.526
-559.075 592.535 627.674
-469.001 633.231 624.35
-607.032 610.611 610.157
-487.415 655.656 563.379
-580.545 607.364 589.036
-561.494 599.537 581.513
-473.878 615.794 645.517
-560.477 598.599 595.212
-531.329 661.828 595.092
-501.543 641.651 613.867
-508.922 647.07 612.686
-489.135 654.298 578.13
-503.774 663.16 601.461
-515.559 660.657 592.334
-503.316 641.886 613.501
-453.169 622.112 623.483
-526.418 640.459 574.513
-463.017 620.542 612.405
-524.776 633.273 574.144
-464.468 642.135 617.848
-588.766 648.528 604.38
-488.514 599.2 631.726
-513.178 612.221 638.571
-597.311 596.527 634.917
-581.959 655.662 614.88
-474.295 615.03 613.992
-501.708 608.336 630.474
-490.746 599.186 636.285
-501.461 645.533 612.187
-467.223 619.77 632.376
-582.521 608.474 633.501
-520.756 646.62 570.969
-573.977 590.52 614.524
-530.078 639.15 580.966
-612.573 598.441 615.261
-550.541 586.711 613.634
-578.969 659.772 615.99
-619.296 616.392 628.54
-596.379 599.46 600.802
-506.644 616.836 645.099
-575.265 609.222 586.395
-476.345 620.577 636.884
-571.198 591.942 608.282
-568.625 588.234 612.167
-451.984 626.327 622.276
-474.991 615.967 630.972
-506.724 596.361 643.171
-486.509 657.394 622.446
-478.474 649.91 568.839
-514.764 665.336 617.635
-545.939 588.882 586.464
-491.387 617.135 623.73
-584.691 610.842 593.236
-475.367 605.31 641.524
-470.542 639.269 583.5
-521.606 648.434 601.074
-595.795 646.469 602.929
-580.688 591.542 610.245
-563.052 616.153 578.167
-582.798 603.407 629.2
-506.75 658.428 623.511
-595.506 591.308 626.163
-488.489 625.369 624.674
-586.863 617.281 588.435
-494.672 592.271 641.813
-618.461 628.163 626.614
-573.46 611.972 600.511
-615.162 604.436 622.018
-522.502 643.88 587.947
-481.694 615.027 607.687
-571.444 599.679 588.692
-475.557 645.802 573.003
-460.467 645.213 613.789
-473.403 622.836 643.939
-489.382 598.678 631.936
-589.263 655.777 615.304
-586.79 627.79 590.122
-533.661 645.513 578.258
-517.725 640.983 599.98
-606.191 621.944 617.343
-478.887 596.448 637.177
-476.861 632.337 589.686
-623.773 626.524 621.633
-620.014 607.003 621.957
-596.347 590.975 616.618
-519.563 644.99 600.663
-498.285 599.937 635.84
-583.167 613.656 613.956
-530.731 632.646 579.359
-485.591 632.797 627.607
-483.755 635.57 621.796
-572.511 615.48 580.207
-580.549 607.941 632.478
-616.155 607.72 623.65
-571.103 638.469 589.953
-549.68 623.611 575.87
-584.333 658.717 616.611
-560.276 651.052 590.478
-502.729 618.472 647.258
-572.581 599.939 630.527
-467.664 630.46 594.313
-591.057 626.55 593.732
-521.118 663.162 611.2
-484.366 657.637 568.745
-596.991 632.456 602.593
-502.335 638.625 573.728
-581.163 609.66 614.537
-501.581 652.772 620.593
-618.61 607.379 629.65
-478.367 634.558 633.558
-485.51 599.089 632.439
-607.308 598.481 612.964
-479.17 613.162 608.672
-482.381 646.75 591.871
-550.059 597.724 604.992
-596.175 609.616 630.611
-598.65 590.647 622.074
-473.047 654.263 573.058
-483.577 654.603 599.302
-596.77 644.859 606.349
-492.929 619.246 641.008
-463.339 625.785 624.635
-611.505 633.773 609.331
-534.642 638.36 581.113
-467.518 615.298 633.631
-576.188 608.206 620.169
-520.999 650.606 570.419
-609.806 624.503 607.739
-477.801 628.679 642.232
-600.133 643.353 607.072
-490.077 654.494 591.134
-596.183 617.214 616.652
-491.194 653.801 576.674
-463.05 633.967 639.391
-620.899 618.151 629.047
-528.658 648.554 595.189
-602.878 618.585 615.79
-473.094 639.152 608.306
-485.192 657.024 568.612
-611.321 617.407 625.153
-553.037 598.967 608.722
-568.946 632.65 584.389
-606.13 649.821 612.663
-612.37 607.465 615.211
-472.878 626.859 600.163
-512.243 658.3 585.094
-618.317 627.385 617.174
-595.049 626.842 598.125
-576.282 596.421 593.714
-485.873 658.74 564.421
-563.064 604.135 579.187
-572.79 595.04 631.847
-516.283 639.951 583.843
-500.378 659.646 598.804
-478.646 650.13 575.66
-482.931 641.983 583.681
-597.727 608.088 599.084
-486.662 628.377 611.185
-477.549 653.269 577.111
-594.483 595.836 626.282
-533.088 639.951 578.985
-587.649 663.074 621.197
-480.613 597 640.553
-482.495 616.769 647.52
-470.455 623.878 621.808
-577.401 605.315 631.707
-618.856 610.835 634.364
-455.544 612.261 635.702
-539.821 657.881 577.645
-465.833 627.505 617.103
-491.822 658.92 613.922
-527.633 649.624 574.023
-496.23 657.278 607.968
-481.959 652.158 615.342
-575.5 595.395 597.113
-479.182 603.586 643.76
-475.247 658.125 560.749
-560.555 596.745 618.932
-616.788 622.856 630.009
-559.513 613.559 579.82
-482.187 612.433 612.085
-622.805 632.796 623.928
-496.275 623.739 631.266
-591.742 596.958 605.392
-460.28 640.814 620.572
-591.52 631.169 593.535
-615.127 630.445 616.61
-576.073 599.086 630.112
-483.414 639.031 573.75
-586.667 607.289 592.896
-582.792 653.012 614.646
-559.834 642.121 583.756
-491.201 648.561 559.658
-473.83 610.41 621.876
-610.42 597.302 614.686
-523.992 661.032 610.36
-611.798 613.753 632.936
-476.705 645.572 621.367
-559.416 620.184 576.284
-470.959 611.59 639.925
-620.495 617.272 624.69
-463.18 612.806 631.74
-471.544 596.09 637.046
-611.198 605.936 614.928
-471.002 640.441 624.2
-470.311 639.44 580.511
-616.373 608.503 619.558
-602.633 617.95 616.689
-584.826 652.849 603.184
-490.872 655.584 608.319
-587.782 596.027 637.879
-567.897 602.687 583.797
-567.665 605.783 583.851
-482.802 642.623 569.737
-573.599 591.399 616.803
-487.193 640.037 570.201
-606.473 595.624 614.805
-560.365 595.168 621.373
-553.387 590.839 625.867
-466.006 629.243 605.73
-603.181 619.202 598.18
-546.095 586.676 614.766
-511.448 612.218 639.906
-508.572 614.256 630.019
-508.395 646.193 585.148
-501.496 653.765 563.953
-471.973 636.433 633.057
-564.352 594.541 623.267
-470.902 628.494 610.444
-611.307 616.866 627.901
-481.563 615.456 649.846
-473.429 630.932 633.779
-580.768 651.443 610.908
-486.416 628.894 627.332
-501.956 650.137 564.361
-608.32 615.874 626.428
-479.062 628.81 630.868
-541.193 644.332 580.152
-461.994 643.304 617.439
-586.791 658.615 606.872
-617.651 624.494 615.945
-498.994 627.308 588.907
-607.53 640.798 608.122
-516.952 641.25 570.081
-555.839 608.364 575.507
-615.387 602.78 625.728
-510.408 659.129 618.734
-580.177 612.37 597.331
-604.948 622.754 613.117
-468.149 597.03 638.964
-484.07 638.666 621.328
-577.818 603.972 588.633
-481.4 636.972 575.643
-562.167 602.23 611.059
-606.017 628.377 615.457
-543.323 643.324 577.003
-603.619 609.071 628.54
-554.105 586.133 613.075
-551.599 589.792 609.859
-479.781 620.929 628.187
-603.831 602.533 634.059
-478.454 652.906 618.338
-527.995 649.372 572.094
-582.174 600.141 636.483
-523.539 579.038 597.68
-551.114 633.312 588.341
-613.842 611.249 616.799
-586.983 655.624 611.165
-486.785 624.929 594.619
-492.353 614.616 610.634
-552.73 642.1 596.476
-588.578 596.26 634.812
-602.596 620.355 614.905
-599.023 626.622 600.603
-614.142 597.879 617.441
-516.777 636.561 591.164
-503.376 636.9 597.796
-498.653 650.436 617.656
-589.887 612.912 618.058
-545.698 583.986 610.399
-572.708 650.824 603.565
-535.442 657.661 580.911
-464.136 634.772 626.297
-506.053 618.638 635.881
-544.259 642.391 584.539
-470.639 632.289 622.695
-475.968 644.777 554.691
-500.969 654.908 572.18
-610.609 628.492 610.605
-568.279 646.064 601.13
-587.54 647.181 600.607
-612.116 621.607 625.134
-563.015 594.669 595.961
-585.908 603.242 639.098
-609.028 592.779 614.465
-583.39 611.64 622.724
-488.494 632.176 574.458
-612.794 633.799 617.215
-495.543 659.071 608.204
-531.809 654.245 596.405
-472.467 631.435 628.265
-467.136 639.242 616.109
-574.353 588.954 616.364
-466.012 634.199 639.068
-590.084 611.081 622.759
-477.694 603.337 629.671
-487.165 646.135 560.244
-480.641 611.746 623.244
-587.799 615.136 599.775
-462.033 613.522 636.655
-511.1 634.36 586.213
-606.375 619.266 602.384
-509.303 660.439 600.775
-576.433 610.549 595.327
-593.656 624.568 601.435
-522.86 645.968 586.281
-494.799 653.76 598.963
-577.716 644.969 602.925
-509.439 655.18 591.729
-464.286 641.496 623.803
-561.519 601.335 579.856
-473.039 659.389 569.605
-519.586 644.856 567.586
-506.925 664.647 618.126
-460.745 620.731 614.664
-608.819 625.555 622.41
-473.187 648.514 613.111
-464.11 626.18 621.245
-498.867 619.596 642.572
-576.165 651.61 603.178
-564.231 638.313 587.728
-600.621 604.947 637.02
-492.601 624.419 598.413
-493.408 656.083 600.507
-509.472 654.958 617.478
-520.267 665.927 603.763
-496.465 631.406 596.677
-491.739 607.474 649.263
-493.444 624.725 605.205
-592.965 660.752 616.552
-470.959 618.473 645.29
-608.6 618.31 609.68
-470.001 636.511 619.039
-491.706 626.291 589.644
-600.814 658.089 611.506
-484.556 653.953 614.344
-518.957 651.713 605.43
-580.504 591.157 625.829
-566.847 603.088 622.747
-484.504 600.718 629.299
-580.443 609.803 591.371
-464.155 619.861 611.994
-467.321 646.177 614.689
-470.753 596.985 640.227
-481.452 655.153 616.753
-616.891 604.008 617.444
-465.407 617.753 633.721
-466.309 615.01 616.321
-511.892 604.683 638.255
-587.864 615.556 610.409
-457.932 604.457 637.536
-519.282 647.678 603.397
-610.486 633.163 609.702
-595.655 652.583 607.169
-608.963 618.398 616.696
-554.17 655.193 593.041
-530.228 634.683 578.29
-469.966 632.441 581.069
-466.641 617.113 609.56
-479.837 654.07 594.576
-605.554 640.783 606.542
-599.797 595.943 628.123
-573.76 652.623 613.794
-458.257 639.969 626.937
-613.589 612.384 637.376
-553.09 589.98 623.539
-565.254 649.095 595.446
-521.216 667.112 619.886
-458.718 644.019 623.445
-566.949 596.573 630.381
-543.577 657.672 594.641
-488.734 653.756 556.8
-506.996 619.711 635.944
-488.132 634.465 615.811
-577.602 605.503 586.299
-474.26 599.832 638.875
-537.355 656.404 578.506
-567.733 603.397 610.658
-533.36 655.57 589.066
-581.25 611.131 592.973
-463.671 642.964 617.554
-582.442 607.049 635.319
-464.924 625.505 621.227
-507.239 661.456 600.799
-598.634 631.538 599.324
-453.224 623.139 628.062
-493.851 595.693 640.869
-493.308 603.413 630.678
-491.107 617.803 647.571
-547.174 642.987 583.806
-590.516 625.351 591.659
-523.813 658.811 613.01
-620.992 609.499 625.478
-587.861 630.352 593.308
-524.636 642.807 572.325
-485.276 622.951 603.824
-491.354 639.408 557.421
-614.826 601.872 615.722
-571.269 587.35 614.861
-587.917 633.658 596.085
-555.178 593.453 596.113
-462.966 621.973 613.275
-473.942 615.344 609.715
-581.458 645.738 598.919
-606.558 608.754 607.879
-545.757 652.519 590.227
-539.471 632.138 575.327
-472.441 643.442 620.804
-589.826 605.49 635.524
-612.98 618.683 626.514
-554.954 588.094 622.391
-562.915 600.475 616.321
-592.729 633.54 601.482
-609.217 600.658 612.109
-456.825 625.188 613.074
-482.74 645.049 593.725
-585.362 596.574 634.588
-507.391 656.668 594.13
-468.807 625.056 602.467
-473.199 637.221 637.825
-571.998 649.354 598.532
-476.315 640.861 622.438
-560.149 608.187 577.601
-555.128 648.559 593.224
-612.055 623.451 613.496
-507.626 655.853 591.359
-579.371 622.413 590.267
-481.41 628.989 594.118
-571.074 606.857 584.149
-618.16 627.257 615.721
-455.445 628.805 619.729
-607.844 592.486 618.03
-570.426 599.287 622.468
-592.907 613.98 595.812
-571.615 606.486 611.102
-612.628 615.007 625.081
-528.287 660.302 582.114
-486.699 656.056 569.389
-568.987 620.265 579.711
-613.837 629.573 614.273
-565.361 640.457 597.628
-486.447 652.237 586.078
-562.761 651 599.039
-583.792 619.377 588.081
-583.102 616.978 590.149
-577.206 616.045 584.316
-489.658 607.917 648.168
-557.568 602.142 605.244
-487.289 607.859 647.395
-583.595 614.011 609.018
-490.773 655.217 592.451
-490.839 645.688 556.231
-534.476 661.956 588.356
-484.718 630.576 612.738
-476.055 620.185 636.206
-484.4 652.951 590.394
-500.22 601.689 635.586
-492.004 650.634 590.77
-505.761 617.108 647.086
-488.375 621.224 600.689
-611.615 624.433 624.084
-487.8 663.841 617.119
-464.011 645.791 614.11
-582.901 625.932 588.709
-580.507 649.263 609.553
-589.729 591.632 622.613
-488.951 629.792 629.668
-465.621 629.245 591.699
-499.817 648.716 620.3
-566.148 603.881 579.618
-505.787 639.716 573.317
-553.674 591.111 626.098
-458.147 619.162 618.146
-537.112 639.204 583.234
-521.791 666.069 614.82
-500.808 616.704 649.254
-616.58 607.855 624.67
-570.631 600.758 628.14
-508.308 641.27 564.483
-511.872 629.584 586.357
-561.597 591.837 611.026
-503.362 649.599 588.762
-566.372 606.69 607.049
-507.268 636.401 602.811
-612.76 595.133 615.708
-484.276 625.485 599.563
-465.303 648.381 613.384
-585.215 597.698 607.81
-563.871 613.777 579.48
-488.05 658.306 623.005
-593.608 637.154 601.236
-598.307 603.816 637.177
-485.666 651.012 592.432
-474.394 623.375 628.455
-497.952 608.622 626.314
-485.528 637.094 593.542
-577.96 591.717 623.104
-555.261 590.126 589.661
-570.468 594.642 588.968
-487.571 624.086 639.691
-488.046 654.958 564.335
-528.076 657.413 573.514
-479.362 646.253 554.66
-526.608 654.801 602.984
-504.934 636.387 575.8
-550.053 634.098 588.982
-454.253 627.063 625.308
-492.396 655.821 597.255
-533.907 631.076 581.917
-504.252 637.241 598.972
-548.768 649.168 583.895
-564.798 638.949 594.084
-596.411 610.83 632.663
-590.157 619.126 593.174
-566.221 605.084 581.455
-463.868 633.52 630.369
-498.137 608.043 653.823
-474.831 628.708 636.003
-607.158 607.897 638.01
-538.616 641.664 582.279
-565.344 612.472 578.158
-490.613 595.023 636.016
-472.437 632.342 616.433
-526.919 646.293 592.913
-504.422 657.453 621.127
-574.942 603.434 588.746
-524.136 651.868 603.636
-454.742 622.596 619.105
-624.84 614.499 621.243
-475.21 594.93 637.937
-523.385 647.832 583.155
-468.724 629.439 590.064
-474.104 625.914 638.16
-600.078 615.945 600.491
-550.324 645.518 587.892
-571.206 650.835 605.016
-507.048 656.617 617.161
-497.91 655.785 599.963
-563.862 599.055 590.864
-471.671 645.292 601.063
-568.527 605.481 611.371
-600.236 651.089 616.822
-604.571 611.465 632.24
-496.984 634.139 577.566
-567.766 593.874 625.046
-487.303 642.625 569.142
-579.964 596.957 633.228
-572.857 617.167 584.906
-603.144 643.006 603.583
-573.369 590.897 624.777
-526.38 634.484 575.185
-463.586 606.196 636.056
-498.262 611.88 626.722
-552.782 596.196 598.269
-532.52 643.833 577.168
-498.726 663.525 610.712
-483.387 633.832 628.638
-558.453 590.623 613.439
-464.296 626.781 609.214
-462.565 615.247 635.627
-596.044 626.336 597.311
-613.091 615.395 634.352
-502.525 631.825 582.746
-572.21 644.224 594.287
-485.521 619.067 644.216
-506.522 638.753 568.507
-592.259 591.698 621.035
-591.176 585.741 613.158
-494.153 664.355 616.142
-479.865 647.802 571.417
-509.773 604.009 650.117
-498.73 643 616.979
-574.818 644.938 599.105
-619.63 628.559 621.422
-552.474 623.138 574.32
-588.985 612.622 595.746
-514.199 657.779 569.067
-479.439 652.794 563.913
-567.746 599.557 622.214
-494.375 643.293 565.235
-504.618 640.977 573.64
-618.74 613.288 630.34
-500.686 642.533 562.663
-569.023 601.934 592.296
-604.405 617.238 617.872
-457.425 620.068 633.228
-496.443 654.092 623.029
-601.806 656.69 612.071
-575.663 604.856 627.813
-618.854 617.564 636.677
-512.155 610.554 648.837
-617.737 629.587 618.384
-514.974 639.777 581.708
-477.559 656.705 569.355
-597.68 616.259 614.717
-478.52 611.953 648.31
-548.898 634.788 588.794
-493.377 621.692 636.541
-583.194 615.52 590.946
-547.799 655.931 591.663
-477.983 613.09 634.081
-502.498 664.429 603.994
-598.406 611.741 622.158
-610.766 641.09 611.04
-493.123 634.848 600.929
-555.635 588.281 599.323
-616.325 608.757 616.256
-471.472 650.675 604.89
-570.801 598.638 626.175
-464.761 640.473 629.118
-589.845 596.402 634.336
-586.152 607.103 632.723
-563.754 623.341 577.897
-487.464 644.92 555.701
-618.127 607.098 626.988
-492.639 634.676 610.727
-509.35 649.575 607.432
-569.724 588.905 610.829
-536.967 630.269 577.44
-511.734 659.824 623.047
-557.901 599.203 605.914
-489.898 616.644 609.84
-507.143 658.063 596.011
-491.55 620.486 612.251
-575.469 593.458 596.289
-481.547 595.178 639.011
-491.673 638.838 615.73
-509.493 664.422 621.8
-572.159 597.227 628.61
-468.245 636.888 581.733
-481.591 656.2 557.605
-504.696 636.967 602.208
-613.532 607.623 635.618
-490.759 653.331 624.369
-499.205 592.843 641.718
-566.568 602.631 621.291
-527.758 631.59 575.507
-608.088 654.608 615.899
-542.694 641.727 583.444
-506.368 648.103 563.527
-483.112 622.904 639.343
-621.498 624.373 627.799
-495.945 638.191 558.576
-577.971 649.519 594.628
-494.385 611.153 649.244
-564.356 608.95 579.284
-508.455 657.289 618.226
-558.517 651.261 590.906
-450.906 623.859 626.916
-611.189 642.877 610.729
-576.315 610.77 601.932
-609.33 638.06 609.897
-510.509 664.906 600.817
-586.68 655.676 614.125
-470.197 600.91 634.058
-582.245 595.197 596.673
-563.477 608.291 578.481
-472.748 608.594 642.929
-600.683 594.559 629.026
-487.953 652.919 569.318
-498.349 658.668 600.933
-519.766 664.554 599.687
-605.69 592.484 613.92
-481.148 636.894 577.522
-479.313 640.524 574.875
-482.785 651.351 578.108
-466.389 610.272 629.464
-493.907 607.849 650.957
-506.728 650.724 614.072
-505.774 637.516 596.765
-595.717 612.555 621.756
-556.19 642.312 585.358
-468.653 639.18 612.006
-507.96 658.954 598.356
-508.309 601.884 639.598
-463.421 614.373 622.499
-488.434 643.297 565.217
-482.215 651.572 595.349
-566.47 635.68 590.021
-526.708 638.898 581.966
-468.388 616.318 613.137
-491.103 655.206 606.885
-577.412 606.066 623.197
-585.167 620.847 588.76
-603.535 645.987 605.673
-611.086 617.455 630.714
-585.017 614.747 594.333
-554.77 660.06 594.632
-533.618 651.956 579.883
-518.767 649.962 567.661
-502.419 666.637 611.108
-584.099 595.169 603.641
-612.601 618.466 625.635
-621.966 619.569 626.017
-482.222 646.26 565.251
-522.14 581.408 597.166
-607.23 650.771 606.782
-494.051 632.742 606.101
-612.87 609.038 630.338
-512.414 643.886 599.772
-569.16 644.377 590.546
-588.058 625.535 593.654
-463.884 634.287 637.702
-594.528 615.067 609.73
-554.675 661.428 597.826
-558.884 595.407 620.573
-563.563 588.993 603.255
-570.943 613.864 579.434
-561.144 612.219 577.331
-585.078 608.473 588.783
-482.586 646.055 559.386
-596.14 594.642 629.051
-468.099 648.503 612.776
-574.908 646.833 600.494
-528.412 632.159 576.175
-500.261 633.483 589.386
-620.68 617.641 623.958
-591.965 625.784 597.807
-575.737 645.555 600.268
-571.824 607.613 611.994
-569.126 613.408 579.288
-610.797 608.272 633.432
-461.476 629.919 614.623
-564.995 590.08 623.756
-514.314 633.478 589.435
-624.833 629.271 625.305
-597.917 594.568 627.113
-559.87 617.303 577.121
-457.435 614.584 634.293
-467.784 644.186 613.901
-520.23 578.849 598.722
-586.397 627.355 588.922
-599.792 592.684 624.949
-527.423 652.635 602.483
-488.153 654.075 604.735
-524.304 658.122 572.953
-506.625 653.684 576.287
-466.207 626.612 614.315
-596.107 609.202 638.088
-597.635 633.166 600.187
-590.231 595.426 606.294
-474.761 623.22 640.49
-580.367 608.514 589.768
-582.443 612.767 614.632
-576.245 597.56 633.978
-485.371 611.488 613.724
-489.792 642.537 622.147
-503.835 601.139 639.539
-562.8 597.708 620.072
-567.955 591.647 591.972
-483.587 636.648 628.036
-556.27 627.522 577.296
-516.459 639.355 585.433
-486.943 641.271 569.577
-532.854 642.277 579.15
-613.894 612.988 616.39
-576.299 606.659 634.755
-608.456 605.484 633.395
-569.022 647.426 592.076
-480.128 641.901 621.147
-512.803 648.167 614.145
-597.441 624.464 605.719
-496.576 626.991 587.279
-603.337 647.927 605.119
-594.654 638.606 599.607
-517 649.924 566.859
-485.918 633.626 616.613
-521.715 646.797 604.419
-602.496 598.048 637.728
-489.125 593.729 645.772
-471.383 640.063 616.87
-467.262 613.449 622.151
-490.345 594.253 640.01
-561.331 639.449 582.796
-462.952 619.054 615.074
-571.49 651.784 611.516
-562.89 599.321 595.673
-594.661 619.523 610.687
-513.637 639.962 565.475
-549.741 639.869 584.543
-623.054 627.072 628.376
-463.7 614.968 632.89
-517.527 639.3 583.697
-581.968 609.065 616.736
-488.871 655.822 559.603
-484.63 628.876 637.614
-474.95 635.459 631.707
-550.926 588.698 622.474
-487.593 606.906 648.593
-472.259 627.632 609.074
-460.799 607.552 635.318
-480.347 656.891 624.107
-559.47 590.364 610.178
-614.568 606.119 616.498
-490.437 628.411 586.945
-490.787 625.68 609.843
-583.668 594.362 637.245
-493.569 643.004 619.175
-588.536 632.813 595.231
-502.344 623.002 635.817
-520.497 637.64 585.93
-569.24 602.931 581.987
-509.352 660.934 573.457
-572.03 610.757 584.514
-497.777 621.055 624.028
-472.125 652.03 610.296
-502.26 604.243 648.561
-585.148 603.094 594.2
-568.184 644.075 600.499
-508.593 630.802 587.703
-620.363 615.131 627.036
-554.937 594.26 626.752
-566.201 600.857 617.088
-507.387 668.256 614.024
-499.839 608.701 653.823
-494.725 598.923 636.369
-478.961 650.12 576.669
-472.031 577.216 593.65
-483.474 656.597 599.647
-497.769 601.024 649.396
-585.902 610.202 625.124
-493.693 604.59 628.264
-474.829 637.592 631.189
-507.01 650.306 584.559
-556.885 659.194 594.083
-474.823 648.799 617.63
-544.712 642.698 590.441
-463.178 625.917 620.907
-507.759 620.111 635.88
-589.39 657.627 619.467
-481.901 606.23 627.754
-617.946 604.234 626.902
-556.864 635.373 594.295
-592.799 622.259 597.015
-563.592 600.658 617.18
-480.668 647.348 622.464
-514.485 639.102 568.71
-477.28 621.45 606.847
-479.815 650.971 568.234
-477.783 612.624 620.021
-476.583 630.595 644.404
-497.533 639.653 610.128
-499.678 628.965 585.142
-510.086 638.619 580.065
-497.559 655.968 577.147
-601.969 648.269 608.351
-592.954 613.203 617.215
-589.993 622.577 596.818
-551.457 635.545 587.965
-617.426 605.92 620.234
-594.509 601.985 637.697
-547.119 585.153 614.645
-552.819 591.985 620.151
-500.646 650.84 564.197
-503.169 646.509 582.967
-539.28 638.187 577.02
-531.907 651.088 592.926
-471.925 611.123 620.163
-470.758 602.368 630.301
-473.281 630.249 594.103
-607.583 619.244 605.849
-514.617 647.627 605.344
-471.033 643.716 579.276
-537.453 645.288 578.699
-497.011 640.073 568.293
-586.666 590.187 616.554
-591.52 608.379 637.27
-499.393 599.891 634.823
-486.104 645.248 562.782
-510.739 640.524 564.026
-486.472 648.631 556.163
-605.185 592.647 612.529
-525.544 649.196 570.39
-500.31 626.766 583.553
-486.436 646.887 562.095
-503.766 620.03 637.289
-465.311 632.48 639.944
-584.201 612.394 617.152
-572.813 606.872 604.076
-495.331 629.238 593.494
-519.726 668.929 613.423
-578.151 598.513 591.052
-619.809 626.595 616.64
-519.058 656.73 572.515
-609.303 597.416 614.237
-454.437 622.528 624.305
-608.245 628.839 619.049
-617.074 620.458 619.037
-488.779 641.395 568.633
-612.285 646.941 616.609
-476.326 650.044 572.998
-553.393 597.385 603.886
-558.925 595.879 623.146
-582.485 592.59 620.277
-578.139 592.883 619.628
-581.543 651.13 602.05
-507.212 606.846 650.892
-567.393 599.371 618.972
-532.545 632.124 578.043
-493.617 593.557 645.67
-557.641 591.096 622.161
-570.671 640.722 590.601
-494.9 631.121 605.798
-579.004 611.444 589.731
-478.055 639.852 626.576
-577.17 651.604 612.371
-519.158 652.124 567.49
-483.18 629.669 595.158
-453.987 622.042 631.548
-469.87 629.404 596.795
-505.821 646.65 580.006
-585.391 612.912 613.769
-481.988 613.449 606.275
-484.24 624.41 596.875
-506.538 608.142 635.118
-494.369 648.539 621.524
-485.029 628.696 618.779
-550.408 648.192 582.894
-574.261 592.548 623.294
-512.048 643.361 603.002
-598.86 618.936 611.598
-490.567 649.171 587.118
-484.432 638.202 576.716
-553.208 648.422 583.166
-505.639 641.168 605.135
-559.321 643.21 597.223
-499.305 621.839 640.625
-534.551 636.074 583.2
-583.041 607.477 594.217
-488.365 616.653 645.382
-476.957 645.318 617.021
-453.604 621.115 622.034
-567.832 644.422 590.172
-497.14 631.303 587.221
-478.808 644.717 602.447
-508.649 609.654 635.107
-490.927 612.442 647.164
-591.977 608.232 596.62
-484.977 604.583 626.57
-598.71 595.166 626.261
-492.422 626.266 589.052
-487.423 635.743 573.047
-600.38 610.338 603.336
-572.695 606.377 597.343
-473.208 652.715 622.9
-616.834 642.826 617.984
-478.542 647.6 560.413
-554.526 636.623 583.675
-466.262 613.879 617.564
-525.289 652.11 572.597
-619.221 620.51 623.992
-484.608 605.434 625.006
-524.648 659.727 591.95
-461.688 616.114 634.481
-481.849 596.01 643.763
-579.706 591.217 617.213
-495.292 651.05 622.095
-588.785 653.142 602.111
-543.482 586.79 611.89
-469.34 633.667 594.329
-570.148 588.564 604.655
-491.732 629.19 578.48
-492.42 599.669 647.571
-464.114 650.462 550.437
-516.858 666.679 607.239
-608.293 630.229 619.867
-481.713 617.801 648.135
-610.435 616.602 611.982
-480.005 635.879 631.965
-556.573 589.085 621.267
-477.268 601.654 636.723
-584.347 599.458 639.12
-484.026 649.443 559.033
-477.366 640.933 617.915
-553.911 643.545 598.297
-472.699 643.804 623.101
-567.239 643.26 591.377
-519.467 660.081 613.813
-553.686 647.056 586.612
-482.288 653.21 601.037
-604.021 590.056 616.905
-543.231 639.876 589.887
-563.82 597.323 591.335
-471.707 613.318 637.45
-575.743 591.006 600.027
-567.759 610.124 579.378
-546.954 643.289 589.55
-480.54 629.9 636.866
-471.225 643.42 601.948
-468.679 634.323 626.955
-525.163 657.915 595.305
-524.756 663.154 601.707
-475.846 615.292 637.553
-572.123 604.905 586.404
-571.631 590.676 603.113
-467.832 632.424 589.789
-587.573 624.462 590.986
-485.288 649.886 553.034
-549.207 589.48 583.234
-608.521 616.177 604.094
-471.37 610.013 641.606
-569.059 608.721 606.487
-465.695 624.907 622.188
-604.974 600.967 608.987
-611.441 622.251 621.162
-559.496 644.716 599.796
-481.907 652.089 594.334
-592.99 627.951 599.446
-503.602 601.655 646.235
-524.715 649.883 597.569
-535.647 661.126 597.053
-572.574 608.704 607.232
-477.231 641.817 579.758
-494.291 630.794 578.954
-549.17 635.64 589.49
-464.213 636.744 621.066
-608.321 631.031 615.544
-614.409 628.592 621.934
-548.098 588.844 586.814
-557.685 599.527 606.702
-615.249 618.551 615.187
-465.249 627.963 602.194
-609.989 641.622 606.924
-562.058 600.31 619.083
-461.212 643.992 621.023
-554.936 619.57 575.237
-596.15 622.26 597.164
-463.525 614.317 621.505
-531.499 649.432 582.821
-539.383 637.068 580.288
-487.042 616.601 607.986
-505.62 627.117 583.093
-569.828 594.646 622.489
-615.104 607.828 631.529
-597.085 597.746 603.805
-572.184 605.995 618.119
-521.205 652.531 604.683
-584.761 607.224 623.676
-489.349 624.714 611.227
-605.31 594.209 626.634
-544.023 643.785 585.845
-607.373 614.2 609.851
-589.659 596.427 638.385
-574.182 595.798 625.596
-482.865 648.663 597.098
-611.406 620.56 627.37
-517.446 651.534 568.973
-489.329 621.069 637.537
-495.495 657.344 567.43
-605.211 590.85 616.588
-546.689 641.085 577.517
-540.007 645.218 578.281
-560.904 634.734 589.113
-467.13 612.119 627.511
-622.102 631.495 622.495
-539.142 652.212 584.601
-559.835 624.421 575.493
-473.944 653.688 575.081
-584.063 605.597 628.492
-569.488 640.779 588.794
-470.44 632.235 621.663
-503.136 599.849 639.133
-505.274 649.788 587.468
-490.268 657.168 625.956
-497.261 658.331 613.559
-527.247 643.411 574.01
-480.138 628.177 595.511
-613.807 619.991 629.779
-487.91 636.586 575.592
-518.011 657.663 611.8
-470.086 634.619 616.629
-519.96 638.462 588.205
-465.284 644.782 616.36
-483.15 613.034 616.95
-474.521 617.412 645.026
-562.271 594.764 624.964
-549.203 650.4 591.856
-621.436 627.751 623.111
-615.042 613.59 636.292
-604.219 621.964 613.823
-582.35 612.691 622.35
-525.951 644.243 595.553
-547.574 659.305 593.43
-604.108 639.13 605.05
-561.582 597.459 596.937
-561.658 644.87 599.28
-495.903 615.022 622.287
-617.649 632.45 615.721
-564.448 596.716 590.05
-490.053 625.702 633.411
-526.788 642.937 576.732
-489.615 618.738 605.587
-484.841 627.078 597.481
-602.415 629.743 602.216
-549.356 588.448 620.246
-521.485 644.784 599.891
-507.804 650.059 578.312
-611.044 612.178 635.258
-596.384 622.06 598.26
-517.596 661.592 579.346
-503.616 603.619 633.597
-557.223 623.107 574.575
-461.509 625.382 609.369
-471.352 626.257 645.034
-489.149 652.078 565.533
-579.133 599.603 632.454
-477.511 652.327 598.393
-502.294 620.784 628.609
-552.747 588.922 620.169
-474.415 640.745 578.658
-472.3 632.504 585.385
-456.759 625.297 614.862
-590.773 624.454 594.007
-543.618 647.291 585.817
-524.472 645.448 579.178
-623.526 624.158 621.529
-479.389 633.584 639.804
-609.709 601.033 630.641
-546.976 584.45 623.43
-489.469 627.126 619.081
-464.861 626.967 601.722
-501.837 656.417 621.087
-526.338 654.88 574.844
-495.083 624.572 635.087
-568.574 603.557 623.41
-478.645 614.17 607.233
-472.606 649.406 624.106
-475.497 654.634 569.161
-596.226 615.807 619.354
-555.857 589.364 623.71
-595.486 657.603 616.945
-471.869 645.119 610.044
-585.828 613.406 607.119
-528.284 649.863 591.268
-570.364 615.454 580.489
-481.663 647.76 566.418
-480.443 599.974 643.154
-505.307 642.051 565.854
-571.159 643.004 591.669
-552.06 647.319 585.766
-532.438 630.127 577.782
-550.528 637.032 594.123
-485.02 593.627 642.173
-495.075 638.294 611.381
-474.535 625.945 624.255
-591.125 601.494 600.075
-579.6 598.151 629.126
-561.394 615.974 578.519
-560.211 637.257 588.974
-588.729 621.797 590.893
-550.357 623.455 576.821
-590.547 594.251 609.714
-481.85 607.843 645.001
-609.593 591.584 619.132
-475.638 652.784 622.306
-585.924 653.556 612.869
-514.082 633.523 571.729
-483.082 629.13 597.862
-464.449 632.537 627.659
-558.326 637.835 597.968
-472.8 647.353 617.396
-580.718 622.126 585.907
-528.675 649.949 590.956
-558.388 591.252 618.869
-463.245 628.795 597.858
-470.071 617.751 608.713
-512.215 637.986 584.985
-526.21 658.315 582.29
-447.987 623.141 628.961
-466.801 613.402 624.23
-487.765 654.158 556.452
-561.81 598.12 603.742
-474.481 596.481 644.418
-589.238 659.069 613.857
-551.826 591.885 608.003
-529.724 661.932 596.858
-474.625 650.553 615.25
-559.666 589.031 616.545
-567.204 632.844 583.296
-462.87 637.727 618.982
-474.723 648.126 620.137
-581.601 614.579 600.458
-489.471 627.743 593.974
-542.858 641.863 585.599
-566.755 598.896 624.042
-480.439 609.597 647.015
-500.392 630.085 581.825
-552.898 593.157 623.459
-472.541 631.191 629.398
-608.633 629.313 609.507
-488.081 633.161 610.488
-538.781 633.481 581.301
-612.562 614.531 624.975
-574.532 605.106 621.387
-478.736 657.439 563.517
-474.678 647.855 553.279
-510.048 648.027 566.604
-510.9 647.214 606.751
-562.358 600.728 607.474
-516.406 659.755 599.684
-500.836 657.098 604.597
-496.979 595.604 637.42
-569.794 607.932 580.327
-461.557 624.472 626.392
-587.3 632.654 594.502
-610.071 618.375 619.347
-525.22 642.917 578.733
-495.232 613.057 619.237
-453.726 625.703 619.815
-616.443 611.735 636.969
-565.909 648.714 602.936
-470.183 634.817 643.567
-532.416 659.972 581.243
-584.085 603.059 637.492
-589.056 608.433 620.355
-477.379 652.286 623.476
-494.74 607.485 624.596
-557.624 617.989 575.207
-611.874 630.901 621.792
-620.734 625.711 630.095
-519.786 581.069 596.763
-483.087 601.033 647.126
-478.047 626.217 630.666
-476.355 656.579 597.139
-464.95 603.277 638.79
-588.642 633.88 598.735
-479.494 596.013 638.633
-472.417 623.104 627.047
-559.57 603.862 578.986
-504.064 653.898 577.616
-475.319 649.232 573.629
-574.992 646.085 597.02
-474.581 627.035 634.454
-580.037 601.417 588.755
-486.653 602.828 646.233
-558.674 597.25 616.779
-557.115 662.446 599.971
-504.722 638.778 576.579
-486.585 656.165 593.203
-599.368 608.41 633.436
-516.077 640.38 570.552
-482.738 642.602 599.419
-592.084 602.268 638.468
-595.978 595.266 605.415
-475.547 652.07 612.818
-568.967 598.776 584.023
-470.516 612.22 622.02
-621.936 617.389 627.176
-612.941 647.393 614.105
-513.918 646.877 608.326
-474.898 650.94 568.057
-582.491 621.242 588.163
-482.682 654.794 614.891
-472.289 651.771 621.249
-556.223 591.829 619.264
-505.306 614.498 629.187
-481.112 657.785 568.019
-596.37 630.073 598.618
-590.39 617.303 594.267
-578.215 619.307 584.758
-498.898 657.222 603.418
-568.629 590.578 602.946
-577.912 597.649 599.496
-525.132 661.621 610.206
-481.75 624.27 603.868
-595.028 605.047 639.63
-494.881 617.788 612.291
-617.1 628.96 628.445
-606.783 627.683 613.401
-576.178 615.175 582.305
-557.814 587.104 599.792
-536.938 654.576 585.452
-552.217 648.956 591.735
-555.199 646.526 595.152
-570.454 640.754 595.906
-469.966 605.228 634.934
-607.511 602.107 630.84
-559.622 599.026 618.678
-460.961 636.931 627.039
-472.42 598.579 636.959
-483.149 638.665 619.588
-592.735 599.221 636.411
-612.316 639.58 614.427
-484.886 632.29 632.603
-528.147 637.5 575.624
-596.667 631.691 599.484
-505.553 612.981 633.7
-562.692 587.313 610.002
-578.565 606.646 591.693
-600.081 615.645 618.36
-481.894 657.845 623.234
-609.586 617.931 625.084
-478.064 645.654 625.243
-550.441 594.685 608.223
-514.681 608.208 649.19
-562.802 599.992 615.101
-548.968 637.807 589.874
-556.7 619.473 573.938
-494.15 649.355 620.503
-490.18 647.241 623.665
-462.862 631.916 636.623
-531.484 664.122 594.78
-551.667 597.235 579.22
-617.576 615.8 620.308
-594.801 589.389 616.337
-594.629 594.505 606.475
-596.666 626.668 599.65
-483.143 628.04 640.285
-601.31 598.686 630.199
-508.379 635.147 592.499
-474.401 642.866 600.663
-523.664 644.276 572.023
-605.961 656.356 614.693
-490.434 659.572 615.383
-461.53 609.203 634.245
-504.384 667.22 606.129
-574.358 594.012 592.391
-514.214 640.525 578.029
-582.369 608.676 595.74
-521.963 659.303 589.806
-497.347 641.845 613.092
-452.223 617.446 631.108
-566.249 591.473 596.24
-590.195 631.553 598.813
-467.704 633.792 634.311
-512.453 665.356 600.552
-570.451 642.474 598.144
-476.742 650.699 612.166
-611.703 617.746 629.598
-492.423 664.669 615.87
-490.974 619.708 643.931
-533.021 641.131 583.735
-486.79 659.389 610.655
-606.287 620.767 599.959
-561.014 591.722 603.488
-555.833 640.765 584.877
-567.456 590.055 624.759
-607.101 616.898 605.811
-471.627 609.538 624.118
-466.228 600.486 639.213
-505.894 637.225 568.218
-494.195 662.033 613.515
-579.527 609.477 611.613
-611.963 613.711 626.733
-500.825 616.565 650.754
-464.795 613.223 625.303
-523.086 646.602 584.252
-591.341 617.191 608.57
-460.582 606.095 636.784
-479.133 652.026 579.543
-502.178 638.135 602.796
-552.452 642.958 596.772
-471.369 646.385 619.824
-575.185 617.227 586.859
-475.062 624.845 646.735
-555.867 623.114 575.187
-514.588 658.291 617.24
-496.902 594.578 640.718
-495.001 642.461 561.27
-581.154 613.327 595.839
-483.763 630.223 589.708
-545.947 591.783 582.668
-579.082 590.137 621.694
-597.438 590.073 611.877
-610.992 649.27 617.55
-622.666 614.264 620.096
-476.661 599.437 643.772
-525.477 645.119 596.64
-604.69 654.173 610.737
-598.572 618.481 615.258
-578.014 590.131 601.552
-606.571 644.115 610.179
-502.668 596.848 641.052
-612.158 611.616 634.211
-483.252 643.436 618.01
-494.134 642.353 617.133
-462.414 605.684 638.08
-516.149 653.71 610.76
-553.249 640.56 584.331
-524.685 647.75 602.685
-497.693 653.912 566.398
-467.304 619.584 607.962
-572.065 607.192 583.646
-491.556 622.115 617.242
-594.048 618.387 606.084
-465.915 617.359 624.645
-564.407 589.548 608.221
-503.253 641.236 565.081
-592.241 599.783 601.958
-556.958 620.383 577.416
-569.97 601.088 632.233
-552.687 595.196 597.005
-475.965 599.556 640.749
-465.105 612.751 640.623
-601.551 639.786 605.523
-539.486 651.861 583.563
-488.575 614.803 647.858
-521.099 579.973 602.256
-484.827 658.134 562.799
-483.938 646.237 624.877
-463.652 614.214 629.801
-470.361 639.443 628.954
-607.897 655.808 614.521
-523.655 648.069 601.627
-579.389 604.132 627.696
-485.447 621.164 607.605
-578.723 594.922 602.354
-459.801 625.579 626.028
-501.427 665.752 620.752
-471.979 625.864 644.794
-516.946 647.061 604.238
-488.978 623.49 610.792
-603.503 654.953 609.672
-470.858 609.036 630.403
-592.281 619.524 607.557
-484.948 633.049 620.947
-493.377 599.216 633.77
-491.147 626.474 626.436
-617.313 616.554 617.416
-495.574 593.647 640.756
-605.072 627.21 605.813
-582.278 593.78 607.539
-604.153 598.773 629.377
-480.195 626.241 599.917
-475.071 625.068 645.121
-484.743 631.65 624.807
-535.988 628.977 579.75
-464.656 633.495 626.906
-609.855 612.757 631.355
-478.329 652.779 614.872
-615.743 620.749 632.371
-485.751 658.156 611.692
-468.62 628.474 609.248
-509.818 640.287 567.942
-608.39 644.316 612.418
-611.228 625.963 622.762
-478.157 639.502 626.948
-577.915 607.25 585.04
-597.988 593.837 632.002
-475.284 659.792 561.772
-616.001 621.854 633.128
-472.68 596.658 642.62
-480.296 660.316 563.896
-608.478 598.799 629.856
-481.515 641.069 598.524
-461.614 628.685 603.383
-598.072 621.222 606.086
-583.509 657.985 613.031
-497.654 628.431 589.197
-576.18 655.57 603.29
-469.978 652.731 576.842
-490.261 648.11 622.177
-560.802 637.817 583.784
-466.72 633.387 639.107
-475.302 631.467 592.542
-615.21 618.487 633.617
-577.765 641.803 594.17
-559.614 587.074 609.574
-515.942 658.627 596.684
-484.094 653.03 601.26
-581.211 654.983 604.526
-508.264 635.288 580.178
-504.048 603.948 634.62
-459.618 622.637 631.01
-504.154 637.43 598.473
-589.387 613.993 611.569
-551.19 647.866 587.556
-491.373 662.381 621.289
-615.011 608.891 614.798
-591.973 630.956 596.925
-499.914 659.067 608.719
-462.071 628.686 595.272
-566.162 619.289 579.729
-587.203 597.633 600.44
-496.077 655.656 563.984
-531.114 651.221 593.971
-593.665 621.843 602.174
-463.478 629.028 596.331
-609.507 624.769 605.481
-470.388 633.721 632.242
-525.156 648.845 604.157
-508.693 616.876 644.485
-508.075 630.345 592.206
-521.963 661.494 596.342
-568.839 591.194 623.5
-491.217 658.766 605.322
-466.3 635.932 621.775
-499.538 623.263 634.595
-501.293 641.94 611.407
-599.557 656.518 607.393
-588.879 599.037 637.008
-571.928 589.753 620.733
-464.801 638.671 581.055
-575.894 641.729 598.299
-578.386 590.155 603.021
-475.669 620.517 605.104
-517.192 663.858 599.775
-587.227 596.248 638.631
-465.75 638.933 625.196
-509.503 656.139 585.687
-479.113 625.626 633.572
-511.942 637.518 570.495
-524.213 639.181 573.73
-502.428 661.543 564.243
-541.386 656.063 578.51
-464.436 624.572 626.862
-507.087 604.865 651.978
-485.376 634.624 575.215
-460.165 613.108 634.137
-556.496 590.931 592.86
-504.251 638.506 573.564
-468.118 634.281 625.343
-576.38 600.567 636.879
-529.711 656.681 574.711
-489.406 619.494 602.059
-564.184 603.402 613.443
-578.368 652.686 602.557
-574.072 605.254 622.846
-610.9 649.079 615.484
-506.406 613.244 646.06
-500.157 601.516 634.085
-456.44 611.691 634.722
-612.904 609.13 634.365
-570.149 589.696 596.428
-519.608 664.852 620.538
-597.583 618.463 614.547
-475.285 650.034 603.254
-599.742 629.269 600.172
-468.483 633.155 637.635
-560.937 636.208 583.013
-546.643 586.102 609.491
-495.291 629.645 590.31
-489.1 622.621 640.861
-540.649 660.113 597.092
-566.775 622.604 577.259
-472.28 621.834 641.268
-556.036 642.798 599.55
-575.464 590.527 615.785
-497.076 645.419 616.994
-479.803 608.075 643.956
-578.918 616.797 584.465
-580.772 610.949 620.819
-598.558 610.242 630.445
-521.936 637.848 592.728
-591.585 626.847 594.477
-471.006 635.795 587.533
-592.471 658.031 609.986
-481.018 638.176 588.544
-595.454 610.739 634.782
-537.009 641.941 582.945
-562.576 600.475 601.439
-582.417 613.244 610.081
-493.505 641.424 559.505
-494.572 635.758 571.342
-498.577 617.34 650.657
-547.526 638.423 591.555
-482.603 625.238 599.786
-519.492 652.289 568.357
-566.758 600.573 592.157
-477.843 608.544 626.015
-603.895 623.3 600.993
-512.501 636.306 582.012
-577.57 605.612 588.445
-582.93 635.685 593.087
-606.288 620.01 602.63
-474.457 636.989 634.238
-471.78 604.957 631.997
-600.405 597.358 632.013
-488.214 595.129 638.911
-494.546 623.564 633.099
-493.254 651.568 590.396
-503.742 664.027 611.786
-480.817 611.881 617.329
-485.355 608.361 647.399
-571.648 606.911 617.392
-575.626 654.786 607.216
-460.786 615.294 635.912
-611.251 625.613 622.786
-513.172 660.342 598.896
-472.761 656.379 569.926
-495.847 618.928 642.121
-533.893 629.509 581.26
-585.141 597.494 638.776
-572.778 603.262 588.517
-479.265 627.764 603.544
-522.03 642.986 588.806
-458.21 639.046 630.552
-501.641 605.419 649.287
-482.432 648.536 592.15
-586.086 649.775 604.2
-548.157 593.534 577.509
-497.985 620.89 629.548
-557.525 589.606 601.701
-590.717 648.665 606.553
-602.313 597.702 625.457
-479.427 608.616 641.523
-499.79 592.786 645.055
-466.605 636.666 640.123
-471.249 597.908 641.923
-606.906 602.549 612.009
-566.008 588.401 614.664
-493.73 618.046 615.351
-472.15 615.051 634.097
-616.574 630.091 613.427
-481.615 653.201 597.474
-475.844 632.64 585.248
-481.914 645.687 569.732
-518.054 644.578 600.648
-488.011 592.218 641.086
-573.247 591.461 596.004
-506.796 635.018 579.939
-480.071 632.228 641.022
-501.561 664.524 615.807
-593.058 595.704 605.06
-490.076 607.716 625.378
-503.205 638.098 613.004
-619.28 607.913 621.187
-515.15 577.613 593.869
-465.761 615.157 632.252
-541.226 635.9 578.137
-468.914 648.397 576.714
-565.372 601.498 609.417
-520.059 660.853 581.903
-488.084 599.321 636.529
-586.002 598.081 598.649
-567.288 603.402 614.059
-602.194 609.851 624.38
-511.098 652.53 612.355
-588.771 593.132 626.128
-533.706 639.902 576.175
-502.358 620.019 646.174
-488.97 594.206 645.083
-530.632 642.482 580.396
-532.954 628.699 577.056
-475.025 634.323 642.875
-497.194 654.78 601.83
-496.974 652.679 621.567
-477.332 638.228 620.414
-620.099 628.66 628.44
-593.93 610.146 624.58
-567.679 602.804 621.808
-589.683 629.896 597.797
-514.018 646.866 605.322
-458.22 617.717 629.918
-509.847 617.483 642.342
-476.894 625.891 644.917
-500.205 607.391 652.872
-617.16 601.281 620.586
-470.049 648.485 602.889
-490.476 635.181 615.475
-525.013 645.568 571.841
-498.809 595.432 639.114
-479.186 603.85 629.619
-501.521 610.892 629.856
-502.069 603.434 635.897
-512.455 609.782 646.089
-580.959 625.45 589.69
-605.355 610.477 611.711
-533.708 639.974 575.418
-485.537 621.12 643.895
-462.203 621.769 630.158
-451.388 620.035 624.318
-489.579 650.529 625.452
-559.834 589.758 616.206
-498.439 621.989 639.164
-600.539 615.897 618.779
-565.453 616.003 577.469
-486.658 620.692 644.755
-507.436 601.316 640.466
-477.212 648.284 553.994
-583.056 624.685 591.095
-511.854 665.905 615.147
-510.762 615.109 644.508
-521.887 666.555 619.076
-556.332 598.157 581.796
-591.161 594.677 623.473
-546.364 584.444 610.246
-568.013 598.947 622.862
-582.204 608.973 618.454
-474.334 629.769 595.019
-612.649 632.856 615.695
-543.771 635.791 584.583
-548.523 646.538 582.601
-582.064 609.864 589.632
-487.246 624.608 622.647
-571.4 592.151 592.72
-608.945 645.121 607.551
-461.007 616.615 619.703
-484.386 646.043 559.558
-575.126 593.739 597.875
-613.044 610.891 616.54
-480.029 632.392 634.849
-562.516 645.06 585.874
-542.861 635.08 581.444
-576.249 605.923 586.529
-589.781 650.915 601.981
-574.014 655.073 614.503
-501.158 668.612 610.568
-607.42 619.556 603.395
-508.613 603.168 647.459
-504.793 601.772 639
-501.821 665.897 607.318
-514.773 660.789 586.134
-488.07 655.702 557.683
-552.346 590.471 606.144
-469.569 630.848 641.053
-508.821 602.531 634.884
-507.56 609.205 635.566
-546.252 588.53 584.864
-571.252 601.562 586.611
-560.75 599.177 603.14
-575.085 598.753 635.261
-575.064 587.38 615.657
-550.436 588.223 608.136
-575.049 603.27 627.299
-481.981 639.157 621.65
-593.545 625.589 600.013
-468.512 608.065 629.068
-591.056 653.428 602.352
-498.331 619.089 623.655
-470.772 605.578 640.467
-564.749 603.909 581.535
-577.805 610.416 600.834
-493.753 615.348 611.24
-496.703 658.423 603.375
-485.5 652.314 586.209
-463.783 616.589 620.99
-516.36 636.511 590.917
-518.033 643.545 566.838
-496.31 665.828 610.034
-575.607 616.561 582.431
-563.769 644.022 598.301
-585.07 620.25 589.234
-526.669 647.937 587.36
-581.597 599.713 597.452
-482.254 643.558 595.965
-469.056 649.636 613.482
-606.297 619.29 621.932
-578.792 609.139 589.361
-557.898 597.062 620.998
-606.293 619.95 600.064
-513.812 653.653 615.355
-530.421 632.239 580.394
-507.418 645.232 578.629
-493.972 653.462 574.019
-565.828 590.994 608.143
-572.067 603.002 596.511
-478.412 643.014 554.53
-487.882 649.142 623.799
-535.101 654.676 576.23
-495.946 637.098 616.557
-469.319 610.471 636.44
-567.776 649.679 596.175
-536.013 655.489 576.099
-459.512 624.684 626.222
-606.983 616.639 619.491
-494.3 604.118 627.365
-486.442 656.432 559.123
-605.349 651.023 612.141
-594.344 607.108 635.512
-472.911 637.923 636.598
-478.874 651.387 596.364
-477.663 607.582 640.055
-591.449 634.054 599.285
-602.883 612.968 604.032
-536.003 650.813 584.779
-598.651 598.45 634.764
-534.998 652.505 586.408
-619.713 630.956 617.525
-507.478 629.859 593.182
-501.553 664.051 598.223
-507.96 667.84 610.924
-459.72 637.063 631.944
-511.171 609.699 647.967
-591.849 608.181 627.291
-520.02 662.534 575.302
-486.824 654.075 562.452
-481.405 657.082 623.692
-478.819 633.875 636.943
-594.751 599.682 636.724
-456.167 619.257 623.831
-614.586 648.026 614.272
-474.047 649.05 621.658
-500.206 631.404 588.954
-591.255 619.345 596.009
-493.712 620.232 622.954
-570.218 642.868 598.012
-580.177 594.208 626.117
-620.594 611.936 628.215
-504.915 645.21 563.645
-595.747 627.691 602.69
-585.36 616.053 595.007
-563.386 595.764 628.894
-609.355 619.112 611.16
-491.67 604.554 647.412
-526.804 580.047 597.478
-582.89 659.075 615.968
-585.163 613.091 598.468
-478.61 648.126 617.253
-481.175 605.373 643.373
-600.692 653.156 607.48
-509.016 596.22 641.388
-539.687 644.802 577.562
-608.074 607.456 607.694
-508.528 652.052 564.184
-606.269 644.09 607.478
-494.921 635.555 611.672
-560.324 612.386 577.36
-506.714 637.962 601.202
-482.841 611.857 615.054
-509.525 612.217 640.579
-484.489 655.401 557.894
-564.255 596.687 586.446
-581.491 592.649 621.764
-531.247 654.4 594.654
-614.847 627.419 626.97
-613.878 616.984 611.576
-473.787 652.901 612.989
-493.472 615.382 616.011
-501.515 601.193 634.098
-587.482 658.93 608.708
-515.736 649.048 607.555
-521.654 660.727 593.656
-528.975 654.264 595.388
-576.564 591.483 602.701
-493.979 648.522 622.362
-531.816 653.41 596.882
-481.53 613.43 609.84
-571.042 606.568 599.315
-490.335 634.548 576.679
-483.204 644.384 598.185
-467.003 640.653 628.165
-506.139 655.629 593.268
-512.959 639.627 568.604
-481.449 651.071 572.103
-469.739 610.093 626.107
-481.797 641.607 584.313
-598.518 647.544 604.945
-487.784 627.479 584.525
-543.732 649.044 591.932
-469.138 596.374 639.001
-494.639 652.015 579.792
-483.374 600.839 630.044
-505.229 647.711 609.959
-576.29 598.145 635.044
-470.374 643.626 578.017
-577.624 609.581 618.397
-504.374 659.48 599.036
-492.81 662.619 619.418
-510.606 666.822 612.785
-515.343 660.24 574.037
-473.366 638.788 632.316
-532.877 662.384 592.814
-608.297 614.98 626.671
-473.958 616.623 628.757
-509.033 613.911 644.769
-457.955 620.159 634.861
-473.588 634.055 592.598
-527.22 662.209 596.262
-532.809 658.47 598.09
-466.672 635.15 641.693
-591.905 627.723 596.302
-486.285 629.322 588.346
-520.998 661.649 619.116
-463.562 639.527 618.8
-498.507 654.277 603.584
-604.378 592.196 621.869
-493.961 652.718 625.59
-515.616 643.075 605.479
-592.216 618.028 613.594
-575.137 600.555 590.596
-511.481 603.772 647.739
-490.603 654.872 559.649
-486.145 639.242 592.353
-582.527 588.131 622.052
-608.723 626.17 606.446
-497.456 626.973 588.446
-546.372 658.331 585.587
-468.777 614.335 617.636
-513.665 668.361 609.038
-460.983 624.678 630.676
-473.159 639.385 605.887
-468.472 648.496 598.496
-478.81 611.681 642.476
-523.691 660.178 591.384
-513.384 636.826 578.932
-569.33 606.529 600.089
-513.769 609.454 650.607
-473.897 635.142 577.989
-611.436 620.691 622.091
-472.997 623.285 625.645
-482.698 629.502 588.416
-491.01 622.049 616.757
-498.088 651.176 577.844
-521.861 641.67 573.686
-606.908 595.989 621.195
-452.574 618.307 626.529
-469.196 636.17 638.716
-612.825 619.568 614.858
-549.115 590.192 623.641
-574.535 598.933 626.599
-509.937 648.434 566.782
-507.473 662.593 603.66
-478.253 638.564 583.877
-484.227 628.894 609.286
-617.397 603.145 617.092
-484.567 654.339 556.23
-508.794 648.096 578.198
-619.978 625.733 617.14
-561.966 645.15 586.326
-465.182 636.883 636.63
-500.111 650.654 616.269
-476.07 652.492 625.845
-466.946 635.078 622.374
-534.197 659.441 594.826
-494.962 597.989 633.15
-585.681 597.042 635.695
-612.153 616.881 611.821
-497.426 638.932 565.585
-575.203 651.149 609.055
-474.15 637 638.335
-571.873 589.741 618.946
-480.485 649.934 562.991
-473.353 600.182 631.634
-536.417 657.411 588.012
-497.41 645.252 615.545
-592.133 601.999 635.782
-568.435 601.829 583.732
-575.837 607.468 629.607
-586.038 606.558 625.298
-497.094 639.368 607.837
-590.898 633.576 598.693
-508.778 631.593 592.152
-569.989 608.361 583.942
-470.298 640.792 611.372
-520.856 639.75 585.839
-468.614 644.216 611.87
-497.661 610.314 627.02
-577.606 607.892 617.08
-583.344 591.006 607.243
-558.386 596.924 623.368
-467.224 617.305 611.597
-472.444 654.17 569.411
-469.583 650.178 551.365
-482.258 631.895 633.174
-504.49 658.891 574.214
-491.644 596.389 646.932
-504.657 637.124 602.76
-587.413 646.873 602.084
-590.471 618.291 593.3
-471.344 650.809 577.76
-502.362 658.123 569.587
-604.278 616.266 603.08
-511.925 637.535 569.434
-595.033 620.657 608.763
-572.985 613.522 582.131
-555.716 646.637 587.471
-564.988 591.075 606.469
-489.184 626.598 638.785
-547.056 594.025 581.358
-491.782 617.896 646.253
-475.482 598.598 642.867
-548.85 616.877 575.507
-508.632 646.611 610.757
-591.241 627.353 594.388
-601.507 620.658 613.043
-466.399 618.152 610.775
-484.65 629.149 584.769
-510.004 616.277 641.675
-490.928 647.522 558.742
-534.83 642.242 575.975
-497.826 648.093 561.051
-473.018 630.843 637.069
-485.438 614.868 644.683
-469.97 610.577 625.976
-553.673 632.177 588.042
-504.279 656.538 575.935
-508.488 620.998 641.398
-467.035 639.24 628.662
-596.502 624.223 600.248
-572.232 606.379 581.018
-593.745 626.877 598.349
-478.813 652.513 597.624
-479.149 638.435 599.813
-516.428 657.947 586.631
-577.035 611.023 596.181
-471.149 647.01 614.787
-471.143 635.319 588.348
-501.36 648.98 614.964
-514.518 649.298 568.473
-558.111 635.454 590.95
-592.464 614.16 622.891
-614.358 632.494 620.015
-605.114 594.105 611.573
-513.281 659.48 579.81
-471.058 645.848 613.63
-485.575 636.549 622.436
-603.182 627.914 611.244
-564.416 623.687 576.152
-504.719 657.176 594.602
-561.797 635.973 582.513
-466.347 641.284 613.163
-575.347 593.661 623.639
-605.991 611.441 606.543
-474.569 617.069 641.138
-462.329 621.834 609.713
-484.822 655.316 624.364
-478.284 596.231 635.823
-504.052 663.679 610.553
-507.278 646.345 611.937
-485.242 608.819 647.088
-510.41 613.364 649.159
-510.25 641.662 606.599
-550.426 633.587 587.482
-593.958 595.15 632.416
-570.943 595.137 590.279
-458.034 624.674 622.535
-578.327 643.797 596.766
-523.763 655.104 572.424
-581.709 600.53 590.23
-469.926 633.088 589.951
-478.61 644.71 552.464
-476.735 613.067 644.576
-545.373 639.974 582.374
-469.301 632.572 638.725
-582.39 594.808 627.528
-476.756 619.263 607.63
-562.751 647.579 589.393
-493.57 595.7 644.504
-576.414 609.195 601.459
-526.917 660.014 599.173
-579.803 608.555 624.484
-480.395 651.993 555.651
-481.713 643.045 595.675
-494.606 653.066 557.552
-500.127 633.532 576.149
-581.32 592.488 623.954
-507.537 657.985 593.973
-529.283 651.595 573.575
-569.362 644.872 600.605
-485.285 660.086 559.462
-589.445 633.918 599.655
-499.504 639.399 613.967
-480.675 636.831 597.09
-472.985 631.326 592.452
-469.678 634.412 582.062
-525.358 658.051 583.931
-595.006 611.319 621.874
-485.045 627.416 636.884
-581.522 657.096 614.965
-599.348 613.664 621.073
-580.127 616.367 587.469
-490.089 626 635.879
-497.36 650.521 577.806
-518.154 663.882 602.277
-577.016 605.697 622.524
-590.533 611.5 616.378
-570.318 597.603 632.375
-506.729 631.346 580.495
-494.652 660.938 614.001
-460.114 628.128 600.566
-565.95 599.532 603.369
-505.756 654.511 591.018
-496.78 657.177 566.109
-473.159 640.636 582.608
-510.542 630.473 591.527
-614.461 631.873 612.721
-499.717 649.557 588.964
-553.099 596.1 614.069
-591.739 613.655 596.863
-498.022 656.832 602.771
-501.076 654.181 592.374
-463.294 616.228 625.841
-499.608 659.626 603.928
-596.736 611.192 599.147
-510.309 614.163 636.539
-490.299 660.679 613.988
-587.397 629.73 593.286
-502.121 614.796 651.193
-495.054 615.676 616.449
-475.588 640.733 617.359
-520.477 650.454 569.581
-608.673 648.955 613.353
-493.893 617.459 604.396
-607.337 627.364 604.179
-500.966 666.685 614.396
-473.961 636.174 580.73
-616.018 620.107 636.922
-567.847 611.643 581.824
-576.317 603.416 588.998
-607.51 624.436 607.653
-467.169 650.972 546.636
-487.558 601.871 632.932
-484.415 644.794 569.106
-473.189 657.259 571.442
-531.306 662.813 587.352
-522.959 664.119 622.44
-584.424 644.642 601.066
-469.746 601.043 635.384
-455.914 617.386 629.011
-553.275 635.136 593.457
-590.463 606.186 639.548
-607.025 613.659 609.911
-570.159 601.876 587.68
-604.357 593.273 612.354
-569.046 590.301 608.459
-531.055 646.472 577.559
-584.136 607.598 590.756
-500.157 662.029 605.319
-597.097 604.086 635.174
-473.315 618.052 631.457
-572.014 604.213 586.706
-528.836 641.217 582.982
-488.383 656.057 576.378
-595.717 617.782 612.877
-593.46 605.854 636.308
-528.298 640.356 579.634
-465.599 642.492 580.141
-469.406 645.068 620.909
-578.196 622.591 586.979
-493.008 636.667 612.25
-555.288 585.742 611.763
-547.398 586.789 611.63
-557.31 618.402 577.016
-607.836 618.427 620.944
-521.233 664.125 612.197
-494.777 655.114 594.821
-542.01 654.291 590.85
-466.324 610.173 638.072
-585.031 615.992 589.176
-588.602 654.437 612.363
-511.943 634.375 586.162
-472.269 632.924 603.908
-456.995 602.537 635.459
-473.101 651.135 606.889
-574.851 594.151 597.954
-467.44 624.379 630.063
-494.134 631.739 583.267
-613.693 613.753 636.809
-550.176 588.801 610.017
-560.973 601.652 609.046
-475.675 640.53 611.669
-489.833 641.246 573.92
-460.937 618.799 634.457
-553.651 597.503 602.885
-584.407 618.828 592.665
-481.378 607.86 641.648
-578.736 646.51 595.925
-476.895 632.324 642.812
-577.663 595.882 596.443
-606.652 598.082 626.612
-578.349 608.344 599.339
-543.549 637.155 587.813
-486.596 634.872 615.903
-567.454 637.467 595.619
-537.675 647.189 576.302
-468.772 650.579 547.116
-584.134 635.125 594.529
-475.269 643.614 572.273
-617.664 606.659 625.103
-599.506 621.771 597.035
-569.662 603.726 614.453
-488.546 652.592 577.308
-548.256 644.984 587.885
-494.205 659.792 620.935
-497.878 634.485 607.736
-488.53 625.786 612.496
-467.023 644.317 612.128
-508.477 634.812 568.874
-521.797 657.155 594.491
-526.868 643.164 571.2
-563.149 627.991 576.07
-619.333 634.678 621.672
-573.522 643.41 593.487
-560.498 635.83 586.353
-509.682 646.294 609.408
-460.204 608.603 637.653
-540.737 644.063 582.809
-478.467 633.958 579.482
-601.78 646.545 605.56
-492.258 619.001 645.986
-610.861 606.466 610.967
-565.74 635.077 584.871
-478.663 617.243 628.496
-476.852 623.483 648.406
-509.765 648.546 609.848
-590.721 649.71 605.63
-554.29 596.186 598.846
-566.735 601.675 617.669
-476.923 645.374 552.691
-516.563 654.693 613.542
-493.925 602.353 650.922
-479.37 600.007 643.972
-466.654 603.096 635.965
-474.172 608.017 628.573
-597.542 592.068 621.949
-590.332 614.029 612.437
-608.052 601.999 612.694
-509.508 665.438 618.724
-536.986 659.522 590.533
-481.598 619.305 608.362
-559.837 643.841 585.266
-451.264 622.331 621.494
-502.955 649.708 615.858
-557.329 620.983 575.079
-597.083 607.702 634.688
-472.652 651.53 610.766
-473.221 600.474 637.389
-493.754 653.2 593.025
-569.209 640 591.003
-576.791 601.924 634.073
-530.424 649.062 591.253
-515.916 577.596 600.353
-479.784 605.614 643.864
-527.146 646.206 570.282
-591.476 598.528 606.659
-483.637 628.997 594.638
-508.63 649.89 582.842
-579.586 593.975 603.526
-488.257 641.185 567.106
-512.059 580.599 596.662
-501.906 661.811 565.524
-581.895 646.584 606.494
-498.754 594.957 645.954
-589.233 634.064 594.508
-540.628 651.77 582.697
-561.1 644.269 601.132
-505.947 633.049 577.085
-521.144 641.276 583.164
-466.81 636.318 637.258
-561.871 599.818 600.975
-469.952 633.866 631.119
-467.034 612.95 621.189
-549.137 640.153 586.152
-510.616 649.412 611.222
-498.794 645.338 618.502
-476.833 645.389 579.335
-605.861 623.059 602.36
-470.075 627.274 606.318
-577.766 590.831 620.754
-508.417 639.779 563.647
-616.887 623.458 616.785
-476.828 641.044 570.145
-608.998 640.969 608.42
-509.526 609.227 638.941
-501.012 593.587 643.373
-483.006 652.747 579.717
-468.164 599.802 638.717
-472.732 656.028 569.898
-589.717 620.56 593.582
-616.406 636.996 617.279
-523.724 658.792 590.026
-478.164 606.125 626.293
-611.693 597.148 617.641
-559.845 597.386 623.918
-512.053 640.412 570.754
-491.928 644.804 617.756
-574.634 610.365 586.545
-488.309 622.495 604.133
-568.876 640.196 598.382
-487.158 614.326 647.401
-532.876 631.154 578.799
-563.706 598.894 584.06
-453.906 621.953 626.12
-551.457 647.399 592.889
-585.372 613.739 611.764
-582.819 646.048 605.863
-564.236 648.541 588.714
-537.841 663.919 597.845
-591.157 656.029 610.512
-474.048 629.263 588.189
-585.786 612.194 589.015
-614.655 602.996 626.568
-581.703 612.756 600.501
-620.198 616.696 629.348
-525.399 669.402 620.444
-550.898 643.487 594.921
-502.046 623.119 633.316
-510.615 657.391 594.923
-474.916 617.688 636.784
-599.718 596.64 629.854
-488.421 652.989 580.929
-507.775 637.314 576.626
-590.04 598.357 638.207
-502.351 655.129 563.355
-496.213 619.141 650.427
-513.316 640.148 569.682
-476.168 616.611 649.443
-589.075 593.674 634.213
-593.232 656.42 608.472
-500.583 638.601 564.885
-487.779 638.654 571.541
-597.798 595.487 605.096
-504.833 646.067 611.633
-473.102 658.518 569.929
-463.231 638.703 626.002
-578.816 606.357 586.705
-620.995 623.207 618.995
-499.244 609.709 632.464
-521.958 638.174 574.588
-547.448 645.482 580.108
-577.348 610.324 584.702
-477.654 650.262 612.97
-472.283 627.727 624.496
-513.927 640.325 577.093
-605.973 598.64 632.842
-491.951 626.756 591.886
-579.631 655.559 608.345
-586.376 604.383 639.474
-503.608 658.468 565.04
-502.804 637.97 603.813
-481.924 651.614 609.248
-531.293 627.312 581.933
-484.537 647.494 594.67
-491.571 650.992 586.808
-514.418 638.995 569.077
-507.679 598.231 649.178
-520.473 663.455 610.07
-473.78 647.183 616.11
-577.062 603.887 635.918
-481.924 630.936 642.311
-481.278 653.217 593.105
-491.433 621.827 595.846
-486.126 644.951 555.868
-488.144 614.701 610.369
-584.934 604.877 635.272
-481.737 634.23 582.235
-479.529 657.424 559.365
-503.465 631.408 589.627
-511.03 647.098 566.874
-605.977 615.548 619.827
-495.618 591.317 640.952
-491.459 629.941 631.569
-539.642 639.547 576.232
-510.144 607.576 652.321
-504.809 639.589 572.408
-504.998 595.966 645.468
-500.09 603.778 646.293
-615.053 631.16 618.058
-519.338 663.116 601.353
-515.17 661.889 585.664
-582.58 630.587 589.451
-480.036 630.549 586.083
-619.301 606.323 617.07
-591.143 654.645 604.807
-523.002 666.617 601.6
-593.078 618.79 603.213
-534.513 636.546 584.633
-558.063 645.888 598.473
-559.555 599.361 600.999
-606.492 632.607 611.666
-590.151 625.969 593.021
-622.174 628.899 620.452
-472.139 604.022 640.495
-546.788 590.708 586.156
-484.065 638.926 574.167
-581.562 621.523 584.225
-571.674 608.869 616.934
-491.148 641.248 561.063
-509.47 610.222 633.038
-485.738 642.119 567.848
-577.735 590.029 618.353
-553.621 596.058 612.524
-580.224 611.387 585.624
-569.994 613.574 580.069
-481.161 645.606 588.064
-594.389 599.435 638.099
-477.209 638.431 575.636
-473.115 613.089 611.767
-556.443 588.796 624.183
-615.15 605.415 617.495
-612.237 603.43 616.969
-469.195 616.517 609.743
-580.075 596.601 627.1
-489.459 592.047 639.795
-501.208 616.753 647.317
-564.559 641.733 586.284
-589.191 655.766 618.309
-496.667 627.963 582.785
-594.485 631.961 603.137
-619.094 626.794 632.649
-464.754 641.586 621.885
-500.315 650.34 560.217
-518.791 641.946 578.708
-614.787 628.538 621.492
-575.98 610.385 601.422
-549.078 643.654 595.084
-465.371 649.868 549.749
-571.438 604.119 595.53
-501.793 620.152 630.605
-606.049 609.868 624.961
-609.22 606.455 613.832
-471.254 630.916 591.31
-599.822 598.001 603.042
-508.618 598.522 642.115
-467.975 640.474 630.537
-574.014 646.497 593.535
-614.813 622.056 630.317
-511.402 664.971 601.255
-455.656 628.431 615.27
-587.64 603.84 601.992
-588.987 603.884 594.264
-532.898 644.085 581.492
-586.294 652.293 603.579
-621.194 629.358 623.269
-482.658 649.532 624.234
-602.744 595.073 608.349
-573.996 648.696 601.481
-478.493 641.511 602.447
-559.886 598.198 613.479
-523.119 664.99 617.078
-511.654 607.692 640.259
-473.912 612.601 641.501
-488.615 640.532 568.642
-583.465 608.713 627.942
-447.769 622.362 624.329
-510.786 656.818 617.462
-599.555 600.192 638.914
-581.537 651.575 611.4
-476.37 636.425 636.892
-520.074 643.298 579.767
-554.069 641.605 587.169
-507.683 634.857 576.863
-582.008 616.332 602.803
-486.423 660.625 617.94
-612.721 602.387 627.458
-580.949 595.944 597.884
-535.36 640.6 577.945
-490.035 625.148 594.746
-564.227 643.339 587.794
-505.149 638.468 599.241
-470.095 624.327 603.332
-486.425 612.042 614.69
-460.718 620.291 634.942
-481.42 635.94 587.007
-477.988 602.695 634.461
-545.207 587.215 610.518
-503.87 656.187 565.261
-506.137 651.497 614.706
-560.183 641.255 599.379
-620.297 626.001 620.684
-603.34 594.231 626.787
-467.512 613.298 621.289
-567.478 604.279 603.588
-496.392 617.13 627.512
-547.602 647.887 581.212
-593.062 599.855 600.787
-466.848 600.083 635.418
-588.233 622.086 591.546
-603.872 627.171 602.689
-602.902 615.862 602.533
-475.605 594.97 640.141
-477.762 635.269 635.037
-598.666 603.546 637.801
-570.628 604.623 582.27
-471.952 639.018 633.196
-557.734 599.334 612.086
-519.618 662.349 617.056
-522.81 659.734 589.297
-531.262 633.246 575.664
-499.889 654.457 619.586
-497.856 647.172 581.773
-512.62 607.407 653.016
-581.812 645.806 596.741
-589.907 655.634 618.987
-493.18 627.379 589.921
-515.237 635.684 592.347
-585.198 601.062 598.94
-584.988 613.379 608.361
-530.687 637.332 579.191
-573.349 593.575 624.96
-472.242 646.546 577.133
-489.402 616.419 645.305
-521.491 649.236 568.537
-596.425 653.935 605.655
-520.083 659.888 574.847
-523.251 664.336 606.719
-553.167 643.933 596.622
-459.836 624.445 624.273
-499.302 639.212 565.748
-592.806 590.881 606.437
-497.176 657.441 574.507
-585.676 615.18 592.7
-456.202 613.5 630.189
-527.783 643.905 580.328
-568.546 597.309 634.474
-575.711 609.891 609.256
-560.365 598.46 608.711
-494.056 624.934 601.045
-609.996 603.464 609.568
-514.981 656.137 619.591
-493.54 655.269 623.847
-477.961 644.552 597.453
-522.082 655.431 612.609
-593.927 653.558 613.292
-555.572 588.535 604.43
-558.305 616.967 574.507
-486.472 656.049 568.817
-483.79 647.697 591.803
-521.877 661.341 593.614
-456.501 622.213 629.442
-471.59 631.459 615.453
-459.258 620.615 632.865
-599.22 595.823 607.341
-620.777 609.704 628.244
-493.911 607.773 630.715
-574.458 612.75 603.88
-552.647 589.114 614.159
-484.859 634.764 592.719
-531.878 629.75 576.147
-506.08 657.322 594.425
-522.919 662.769 588.021
-608.298 596.501 620.316
-500.245 645.093 581.6
-470.432 632.174 637.624
-588.793 616.694 607.326
-536.756 631.574 581.905
-480.645 596.922 636.747
-585.409 615.913 598.032
-482.36 648.799 580.627
-477.847 659.189 567.069
-528.03 630.136 575.561
-532.295 650.927 588.75
-533.928 664.886 603.549
-502.958 647.279 616.534
-598.636 592.612 612.654
-470.683 597.997 639.334
-573.956 597.505 633.826
-589.368 655.856 613.828
-477.311 657.817 571.355
-536.497 632.781 580.122
-468.26 628.233 619.355
-478.599 598.05 636.444
-531.313 631.018 576.271
-476.961 643.645 573.707
-520.569 662.182 598.584
-482.598 639.291 584.864
-510.256 608.601 651.977
-518.029 669.251 616.502
-506.415 635.971 579.245
-478.892 631.773 639.61
-467.052 613.177 628.582
-553.097 590.683 629.395
-488.158 594.507 640.399
-553.837 597.616 603.198
-497.75 660.707 605.363
-510.635 652.276 565.449
-569.188 650.889 606.132
-592.59 608.049 638.03
-500.238 615.728 630.445
-511.684 611.582 651.207
-604.682 611.089 606.02
-618.34 605.922 618.168
-546.928 651.688 590.896
-577.467 590.586 611.703
-511.545 603.005 640.796
-509.911 632.042 583.769
-484.812 592.354 642.17
-494.704 599.482 633.39
-473.932 644.278 601.593
-615.437 630.211 625.311
-514.159 612.753 638.111
-577.109 610.147 606.162
-511.729 655.496 589.927
-489.673 627.761 591.066
-475.384 651.739 609.165
-584.81 662.776 619.654
-508.403 608.9 636.114
-490.134 632.759 611.785
-569.133 657.77 609.592
-581.241 600.806 637.398
-469.185 630.309 614.89
-513.151 604.617 640.088
-591.798 602.139 635.166
-549.066 644.302 587.143
-502.162 644.316 563.752
-476.333 624.054 646.92
-579.979 598.927 593.811
-603.947 598.142 603.071
-528.476 634.072 578.806
-474.702 640.531 628.228
-581.121 597.917 627.584
-466.044 610.162 632.467
-514.828 645.798 567.602
-471.391 645.312 601.251
-553.834 598.976 597.919
-579.591 589.69 623.339
-474.779 651.048 576.915
-473.831 631.342 645.358
-494.64 602.666 633.208
-553.517 588.657 619.637
-602.285 644.348 606.428
-499.264 657.364 597.493
-518.376 663.105 588.866
-600.069 619.402 598.02
-580.596 618.295 588.942
-600.371 618.047 615.387
-515.137 580.026 600.447
-574.622 608.93 623.185
-572.074 608.256 586.517
-477.124 633.448 581.46
-461.551 617.334 614.231
-493.861 661.328 615.05
-591.305 618.769 597.487
-462.376 616.302 635.688
-556.424 624.041 576.033
-510.855 657.739 583.361
-615.163 602.534 621.889
-620.009 628.044 618.382
-597.77 617.958 616.695
-471.359 596.442 639.076
-468.407 598.233 637.354
-461.602 616.708 634.738
-471.787 625.809 602.25
-513.003 658.724 617.738
-533.406 651.339 590.24
-598.11 653.956 605.18
-509.981 635.903 579.731
-617.796 602.439 615.423
-552.241 590.325 629.541
-483.815 646.378 594.61
-569.796 602.087 603.295
-592.799 627.069 600.213
-567.12 588.789 614.958
-488.794 629.362 606.906
-488.512 614.861 612.903
-608.752 601.207 613.463
-566.981 620.784 580.075
-497.887 611.735 652.877
-476.811 656.187 568.09
-507.702 639.376 599.818
-592.406 649.856 602.865
-604.75 655.419 616.978
-487.856 650.383 584.358
-594.092 610.44 626.205
-549.391 639.379 592.661
-470.236 646.934 601.271
-616.914 620.41 617.861
-525 649.653 598.596
-596.068 594.448 628.309
-590.321 607.39 632.846
-608.54 627.443 606.248
-475.827 647.459 603.121
-553.946 596.153 601.486
-491.961 625.444 628.832
-475.179 617.147 647.721
-467.764 628.244 607.703
-498.193 610.49 625.815
-511.824 635.847 570.721
-488.05 648.693 625.629
-517.396 648.328 565.638
-611.835 616.844 609.183
-487.364 603.278 628.787
-466.258 631.345 611.082
-457.375 625.738 620.171
-471.477 646.261 605.28
-569.41 635.174 589.744
-605.089 621.426 609.007
-472.418 649.393 604.597
-474.032 651.804 615.098
-588.877 595.905 637.459
-579.725 595.124 599.792
-564.873 601.642 603.229
-494.569 630.579 589.336
-619.04 608.196 631.149
-549.818 594.779 608.035
-479.618 614.94 649.596
-585.082 611.713 613.628
-471.077 648.094 600.31
-605.106 626.129 602.177
-554.604 641.474 586.397
-498.555 610.163 625.355
-527.881 649.393 584.692
-561.599 652.287 597.76
-467.501 616.21 617.3
-551.007 653.752 588.95
-460.229 626.823 614.02
-487.256 652.689 596.465
-500.42 647.368 615.855
-560.552 590.685 623.866
-494.547 655.074 592.205
-556.901 636.081 595.852
-619.922 616.746 633.193
-609.892 629.151 606.041
-461.848 638.627 628.606
-531.674 632.533 579.494
-510.56 605.373 650.173
-607.093 620.328 615.782
-557.478 649.586 589.416
-573.093 606.773 588.532
-559.363 611.607 576.651
-574.548 647.897 595.778
-571.243 646.168 592.461
-469.479 629.276 602.81
-562.606 588.799 600.576
-450.65 619.28 632.072
-592.221 613.035 618.726
-496.692 623.933 623.844
-494.64 617.49 648.941
-465.517 618.842 615.646
-491.199 623.401 624.155
-477.6 609.298 620.286
-599.814 655.204 609.753
-560.611 618.376 576.336
-613.107 642.705 616.509
-475.218 660.815 558.355
-576.098 606.719 617.428
-561.756 645.054 588.081
-545.583 640.35 580.401
-548.826 662.24 596.665
-487.858 631.17 627.88
-590.116 631.328 594.74
-468.892 629.204 606.622
-529.985 639.826 581.68
-576.719 647.238 594.588
-608.877 614.75 609.363
-461.059 635.187 636.334
-485.03 620.473 640.008
-494.886 653.797 582.174
-550.026 590.034 621.192
-513.162 638.873 582.763
-474.225 605.587 628.444
-477.079 615.191 609.307
-615.936 631.553 624.688
-513.391 652.64 609.632
-516.108 636.565 571.28
-474.284 644.164 601.356
-562.361 640.471 585.56
-478.045 612.954 611.26
-535.407 656.056 596.189
-569.265 602.139 599.039
-527.641 650.224 592.425
-494.082 625.035 599.032
-508.723 638.857 573.892
-503.923 618.721 631.465
-552.868 595.886 579.33
-478.518 616.848 630.97
-515.589 654.059 613.134
-575.762 610.737 605.541
-487.815 628.591 593.412
-487.409 644.576 621.743
-551.025 597.379 607.64
-508.599 614.045 643.408
-589.952 648.176 603.273
-491.396 616.82 647.591
-474.922 617.419 637.41
-604.256 603.032 610.542
-503.954 659.022 622.131
-486.993 657.651 564.236
-576.44 644.357 592.02
-547.936 637.501 587.95
-472.817 627.509 644.263
-503.636 629.104 586.551
-494.623 619.762 603.383
-600.342 626.36 599.967
-467.884 627.846 621.775
-501.786 652.399 618.925
-499.114 664.525 608.772
-478.537 602.282 645.846
-506.576 646.62 580.394
-527.187 642.186 573.641
-471.882 657.895 571.792
-479.498 655.899 567.195
-452.759 588.657 594.555
-587.82 629.67 595.067
-485.222 613.277 619.512
-473.401 577.249 594.48
-577.833 595.409 625.432
-515.248 667.461 601.534
-587.56 656.234 608.643
-564.596 617.212 578.136
-505.091 647.55 613.325
-523.073 644.125 585.109
-593.06 658.726 611.768
-505.294 638.255 563.209
-594.982 618.085 607.638
-456.699 611.761 634.566
-598.42 611.046 626.105
-469.869 647.156 577.789
-520.225 641.59 572.915
-463.471 636.533 623.724
-537.156 650.059 580.554
-585.062 650.155 607.388
-477.42 622.328 645.765
-474.981 609.876 620.687
-498.413 603.518 629.296
-539.172 580.316 614.59
-498.377 652.678 559.466
-506.69 651.826 586.773
-486.76 640.181 571.535
-473.482 645.694 576.059
-566.274 591.21 607.151
-558.188 634.065 583.753
-506.234 659.021 599.838
-454.922 617.878 630.335
-529.171 632.402 577.143
-604.363 651.036 610.785
-595.288 611.419 621.091
-491.017 626.106 630.193
-601.429 623.496 600.995
-513.806 638.902 577.867
-507.46 595.987 643.225
-593.725 625.998 601.405
-477.929 656.687 556.599
-603.33 624.208 600.773
-512.555 640.708 566.054
-471.819 609.5 632.439
-499.917 628.358 585.274
-566.215 607.798 578.648
-477.907 650.184 620.709
-598.093 618.177 613.444
-491.067 640.075 566.071
-575.985 602.463 588.889
-581.304 594.623 598.107
-590.654 631.365 591.49
-516.946 667.78 614.769
-600.388 635.719 603.19
-581.884 610.928 612.527
-525.807 635.416 576.092
-525.668 646.945 592.915
-510.742 658.226 568.278
-479.758 630.265 592.882
-482.121 634.799 579.337
-595.308 608.404 630.251
-548.163 645.468 580.181
-601.842 642.849 606.649
-469.726 649.099 600.395
-602.044 654.941 616.455
-483.81 630.107 620.989
-515.766 656.628 619.204
-607.583 619.492 601.661
-591.737 656.232 614.252
-555.309 615.329 577.036
-493.248 659.711 624.171
-508.575 609.652 634.126
-598.12 632.239 605.367
-572.488 607.417 593.272
-606.775 614.98 609.205
-547.855 655.676 590.135
-508.999 657.121 580.839
-604.939 624.27 601.413
-471.996 631.661 588.715
-487.515 626.699 618.789
-497.002 643.285 616.05
-557.517 648.117 598.182
-575.402 594.259 600.103
-620.845 612.694 626.914
-458.993 616.256 622.282
-473.233 648.757 609.353
-583.702 652.599 615.928
-514 655.476 615.03
-502.465 602.839 651.365
-488.706 626.345 590.649
-524.543 650.719 602.286
-587.245 648.912 605.193
-488.15 616.709 607.549
-469.335 629.96 597.448
-505.386 640.891 604.484
-609.909 629.775 610.335
-577.249 603.599 633.447
-500.852 657.84 591.92
-618.795 610.496 631.673
-493.226 632.757 577.97
-600.575 617.679 597.088
-484.779 620.42 602.869
-570.915 610.358 582.788
-589.014 649.51 602.12
-562.581 600.575 599.633
-552.828 592.949 581.102
-563.79 588.638 599.099
-606.859 612.754 632.289
-611.871 599.956 628.073
-499.514 632.359 588.509
-466.12 627.385 598.552
-601.074 614.155 600.217
-476.013 628.993 645.907
-492.62 630.507 578.68
-563.915 612.392 579.498
-472.897 648.054 616.229
-581.238 608.282 606.829
-497.591 620.948 641.228
-489.722 627.695 634.881
-593.648 620.493 596.65
-450.587 628.745 615.578
-494.983 624.698 597.009
-513.238 643.626 566.274
-509.218 640.826 576.809
-565.598 600.748 607.983
-589.054 629.784 593.756
-501.997 664.908 610.923
-481.237 645.619 584.516
-615.753 622.82 616.649
-477.317 622.7 648.269
-495.329 659.952 618.359
-481.639 647.302 622.222
-571.108 612.611 579.896
-449.534 625.386 626.819
-561.253 619.702 575.744
-507.922 630.589 585.964
-556.93 635.962 589.815
-479.56 594.32 640.778
-485.619 645.463 567.218
-480.027 660.446 556.696
-593.744 657.997 611.41
-606.689 603.716 634.657
-487.581 654.214 600.356
-475.9 654.361 567.232
-586.978 597.806 601.881
-499.716 638.811 575.535
-524.982 644.64 593.784
-596.418 632.028 595.352
-492.835 617.593 621.663
-467.639 644.797 576.527
-573.908 644.778 594.345
-525.497 652.77 572.805
-485.817 635.514 616.841
-584.127 594.146 632.094
-501.343 616.692 652.983
-608.848 635.54 612.401
-502.024 637.637 564.219
-601.59 604.615 636.219
-503.728 658.318 601.559
-486.388 623.35 603.235
-493.09 622.96 594.849
-607.617 615.383 623.296
-540.212 660.355 589.355
-499.295 597.415 647.29
-494.633 613.064 647.312
-568.505 601.695 586.064
-490.879 650.889 583.823
-569.373 603.982 614.993
-484.931 608.254 624.775
-471.469 617.259 607.878
-569.337 609.075 580.736
-481.961 647.313 555.929
-461.996 635.867 634.57
-585.069 623.28 588.594
-455.024 619.183 634.663
-606.802 611.242 608.653
-610.616 617.789 622.756
-477.655 597.971 636.966
-510.335 639.987 600.85
-515.69 638.479 570.865
-493.164 653.094 567.649
-511.009 650.768 612.829
-605.575 641.35 603.752
-476.406 633.452 635.41
-494.157 642.879 616.944
-560.023 588.894 612.142
-574.377 602 622.519
-476.44 633.03 581.431
-475.828 617.691 637.218
-611.799 628.205 615.921
-593.272 614.813 621.326
-576.889 605.117 584.266
-496.8 641.693 572.139
-604.127 616.001 602.369
-607.174 632.143 606.08
-606.725 614.623 623.878
-481.606 614.31 612.874
-593.385 630.741 601.036
-593.625 598.78 636.56
-617.063 619.583 630.992
-462.812 625.599 615.829
-486.509 626.061 636.96
-580.718 608.899 614.568
-518.716 643.157 589.936
-588.451 654.748 612.326
-568.36 601.075 609.138
-554.357 593.828 605.048
-513.662 639.514 583.218
-587.677 591.521 621.47
-596.208 608.624 621.641
-485.643 601.908 632.22
-612.068 622.726 617.848
-500.297 655.971 598.909
-490.366 630.284 593.758
-477.336 657.173 566.863
-574.335 605.206 617.306
-598.87 622.726 601.107
-477.917 652.31 619.971
-496.562 655.922 568.464
-483.251 646.82 594.727
-502.453 615.395 633.32
-613.144 616.621 622.914
-507.14 647.182 578.731
-564.519 603.163 610.249
-479.656 654.969 561.102
-559.543 597.332 604.453
-506.042 654.71 578.788
-517.585 650.961 604.093
-517.979 635.726 591.071
-588.012 609.07 620.908
-513.224 646.955 566.405
-608.063 623.006 603.497
-608.078 614.546 622.119
-480.782 647.505 619.439
-476.395 611.113 621.491
-603.557 606.929 632.083
-515.889 641.738 577.549
-608.162 615.469 610.647
-605.332 616.718 608.508
-521.677 644.045 585.793
-488.522 614.146 647.344
-537.354 643.003 579.763
-585.171 607.79 595.204
-500.997 648.724 612.651
-461.022 621.329 621.605
-539.857 639.432 583.989
-600.254 616.529 601.026
-557.876 598.179 610.478
-588.06 622.097 593.715
-472.381 615.469 617.646
-498.841 620.139 639.365
-506.943 637.863 598.001
-566.115 600.414 604.144
-545.994 647.361 580.82
-611.255 620.755 623.208
-491.91 610.623 646.087
-514.071 646.807 570.375
-466.349 618.549 627.363
-536.635 653.295 584.739
-462.76 611.404 635.389
-558.643 592.232 603.338
-501.927 666.634 614.281
-518.406 653.407 571.893
-499.734 652.322 618.887
-457.909 625.179 621.614
-489.714 617.295 609.625
-459.126 611.882 637.194
-601.459 602.778 633.097
-559.227 638.958 584.39
-507.354 633.112 579.252
-507.789 648.889 580.902
-489.509 622.997 635.86
-482.464 650.22 576.797
-586.667 614.336 600.005
-485.522 642.451 572.546
-482.579 654.571 562.454
-564.043 594.277 593.359
-504.606 657.441 597.398
-600.182 616.629 606.752
-492.94 608.263 626.496
-528.857 655.787 580.539
-594.839 617.195 605.131
-526.593 657.98 592.031
-592.052 604.947 635.98
-482.935 639.082 576.187
-477.081 635.582 636.802
-613.786 627.162 625.962
-582.854 591.101 612.543
-459.777 618.274 629.358
-454.582 621.369 620.097
-491.002 635.371 613.405
-521.197 656.758 573.414
-525.68 647.49 572.574
-521.169 642.722 587.449
-571.901 602.935 632.747
-589.017 602.156 603.386
-584.583 610.033 615.434
-497.134 618.476 640.824
-496.989 635.779 596.299
-487.183 625.283 622.452
-607.013 603.73 632.089
-484.87 654.284 624.181
-456.609 622.47 624.937
-519.427 664.261 616.343
-489.49 608.757 625.083
-574.19 600.327 627.315
-588.798 614.271 596.502
-467.299 643.122 610.16
-613.573 611.013 617.192
-495.895 614.345 645.898
-508.811 636.966 580.749
-522.814 647.267 591.418
-485.559 637.033 591.816
-606.185 609.828 626.312
-496.001 649.703 577.007
-574.609 604.187 622.972
-558.678 591.96 610.251
-494.248 630.863 582.226
-511.577 655.712 567.316
-569.648 593.406 592.73
-576.527 602.816 592.625
-609.906 627.625 621.452
-579.624 598.175 631.754
-565.327 650.133 599.453
-516.126 650.343 573.765
-580.478 609.324 593.719
-481.66 614.372 615.776
-536.258 651.349 581.012
-554.32 591.673 625.983
-467.988 611.331 637.588
-485.131 627.909 627.704
-559.758 638.146 588.572
-588.158 611.115 610.807
-481.61 629.015 635.573
-600.437 618.443 612.373
-525.064 651.109 582.731
-485.452 623.962 621.367
-595.305 620.62 597.904
-560.918 638.747 595.726
-490.456 622.007 602.158
-550.645 639.16 588.099
-479.534 652.011 570.427
-601.274 609.744 605.934
-476.288 639.253 605.581
-581.306 601.229 634.231
-603.803 594.857 619.581
-558.823 638.838 587.068
-476.438 617.929 607.389
-484.854 645.131 568.716
-488.597 639.016 573.416
-529.967 655.963 578.299
-490.307 599.359 644.693
-557.393 591.138 623.279
-532.024 657.867 586.282
-555.323 644.464 588.692
-521.978 658.399 599.737
-493.829 623.185 628.446
-476.612 610.522 623.551
-486.466 648.782 588.316
-597.692 612.609 603.586
-492.417 653.317 578.405
-452.385 625.472 621.776
-584.754 592.081 623.395
-596.333 615.933 606.687
-592.424 608.324 599.279
-488.585 620.114 611.939
-457.082 625.298 617.706
-501.039 655.331 575.007
-609.733 620.331 607.138
-582.357 610.634 618.948
-511.688 640.294 600.349
-580.701 607.272 591.54
-505.381 649.099 609.807
-476.865 650.343 575.763
-489.608 617.662 614.618
-581.032 591.611 612.978
-584.111 597.119 627.178
-553.269 592.372 604.534
-572.095 606.289 605.109
-495.985 656.485 610.926
-499.056 657.017 604.781
-617.574 606.576 630.05
-530.173 645.886 575.107
-599.835 607.043 632.727
-489.356 651.852 576.1
-531.703 643.027 577.16
-510.489 654.341 586.814
-566.889 640.989 594.354
-574.391 604.181 616.483
-598.484 599.693 635.051
-508.814 638.189 601.818
-564.738 590.533 621.199
-608.039 622.198 612.96
-502.579 658.116 620.562
-510.494 641.268 570.482
-511.081 607.376 643.457
-579.033 598.876 625.612
-477.501 604.939 629.533
-554.587 589.334 609.077
-580.562 648.935 599.97
-598.84 606.547 633.304
-534.383 637.128 579.653
-491.268 646.287 566.95
-486.038 650.605 576.4
-471.789 641.918 611.053
-480.381 629.19 601.49
-575.636 650.436 599.222
-515.425 657.724 581.93
-470.696 621.591 609.621
-576.176 646.059 598.543
-471.776 638.276 581.799
-591.649 616.445 598.616
-536.578 634.541 578.812
-527.62 650.666 581.926
-493.872 651.269 559.23
-579.216 593.292 608.046
-591.69 613.223 614.353
-472.535 614.702 622.031
-590.931 609.584 621.97
-481.394 651.18 610.499
-494.769 602.809 635.138
-566.881 590.27 621.064
-489.002 600.953 636.098
-522.639 643.433 570.486
-466.296 642.687 614.706
-478.605 595.376 640.927
-484.051 639.746 601.621
-596.455 612.015 596.957
-608.44 641.91 608.607
-518.876 656.613 583.394
-588.487 604.195 632.038
-557.324 649.887 597.925
-568.941 637.431 590.244
-555.11 638.919 586.37
-467.784 618.389 614.717
-493.448 642.202 563.978
-619.53 612.449 626.368
-484.37 615.775 612.312
-493.416 611.904 628.016
-593.299 591.203 612.024
-613.251 604.238 617.606
-490.136 632.606 601.768
-486.879 633.256 589.448
-608.612 640.824 607.713
-479.643 613.536 636.481
-538.154 656.512 586.004
-483.725 649.792 569.603
-502.836 641.421 608.032
-499.81 636.79 574.48
-485.359 606.96 632.774
-472.434 630.199 605.018
-562.698 601.886 610.068
-609.103 604.598 632.892
-555.248 641.821 596.913
-482.116 638.97 601.643
-527.455 643.368 574.713
-583.707 590.434 623.974
-485.909 654.878 560.298
-490.728 628.75 596.119
-476.48 630.963 611.857
-471.148 630.815 593.39
-598.416 615.208 615.429
-583.364 610.137 611.062
-515.625 661.012 617.02
-571.297 597.426 592.959
-608.21 621.511 608.646
-477.841 604.057 640.948
-579.841 607.378 620.357
-512.566 655.284 595.096
-621.553 615.103 626.65
-564.308 599.558 603.523
-576.233 607.591 618.222
-486.517 638.781 576.521
-564.273 639.694 593.486
-480.645 634.565 584.802
-460.434 627.217 616.587
-608.711 618.991 610.65
-507.161 645.917 588.206
-523.157 657.223 610.771
-482.254 636.028 596.657
-568.44 648.4 597.22
-598.82 601.781 628.315
-539.801 641.701 579.271
-604.185 652.895 613.502
-595.699 608.23 623.185
-575.938 591.611 609.556
-604.916 598.965 611.427
-471.142 601.386 635.432
-607.22 639.194 607.457
-479.366 601.378 633.548
-468.45 637.406 582.295
-597.613 620.126 606.566
-493.221 656.695 613.884
-492.729 630.37 590.803
-499.302 638.624 604.026
-575.118 593.347 603.935
-561.747 647.292 590.179
-577.427 598.846 599.345
-495.52 631.624 583.533
-614.185 619.511 614.762
-593.954 614.62 603.435
-611.421 612.662 616.25
-487.032 653.215 566.179
-532.488 652.001 590.916
-619.598 620.292 626.881
-574.421 641.043 596.614
-568.485 600.707 618.307
-518.558 663.189 612.477
-477.284 650.304 602.982
-512.389 641.039 579.62
-589.746 606.243 625.652
-578.099 649.849 604.898
-523.121 646.581 588.657
-513.123 657.41 567.63
-510.901 658.503 571.177
-571.947 597.117 595.075
-539.778 652.575 586.169
-481.005 652.429 573.154
-487.61 645.084 618.765
-473.79 624.765 603.946
-598.585 609.751 622.042
-476.727 631.672 630.878
-471.308 616.211 613.443
-489.439 636.033 615.525
-513.644 649.165 569.375
-514.056 640.268 583.622
-478.198 620.994 647.289
-476.206 609.681 640.722
-590.302 594.71 626.674
-502.22 613.916 645.19
-494.792 651.946 570.33
-599.5 626.048 604.581
-605.474 605.134 609.517
-579.778 604.089 626.994
-483.862 645.698 599.879
-512.741 607.312 643.728
-500.543 658.26 569.293
-569.593 602.992 597.201
-605.537 616.637 616.843
-592.545 590.341 615.026
-484.233 637.393 576.966
-583.146 611.621 608.703
-507.677 598.937 644.254
-487.774 650.906 587.294
-599.201 622.754 605.114
-480.329 621.385 637.127
-500.01 655.721 597.981
-565.092 599.297 615.266
-496.064 651.765 576.329
-461.272 626.008 616.628
-594.753 605.817 633.291
-531.691 652.522 585.937
-606.394 594.164 620.642
-499.755 619.112 630.425
-521.18 652.697 603.847
-473.617 633.477 625.528
-517.025 644.88 581.354
-467.967 621.294 621.773
-499.462 656.047 598.845
-509.402 643.836 604.111
-514.506 641.152 569.104
-479.437 616.903 608.507
-616.965 607.318 622.684
-504.61 652.683 591.541
-621.623 627.947 622.245
-515.654 662.207 619.474
-591.238 612.284 616.188
-562.595 637.53 587.36
-609.431 607.542 616.062
-505.688 650.658 563.946
-604.343 604.092 632.65
-614.687 600.219 621.972
-487.615 597.974 634.306
-604.72 608.965 607.892
-475.297 632.667 639.384
-457.039 621.798 623.014
-586.823 605.561 595.279
-519.604 651.507 602.615
-517.993 638.418 595.7
-581.763 601.551 592.535
-513.307 639.361 584.236
-505.8 639.673 574.733
-468.185 612.447 622.792
-565.96 602.454 601.21
-466.271 629.928 606.737
-548.502 655.535 590.305
-599.607 622.066 600.848
-600.885 618.934 613.366
-603.515 614.184 617.363
-498.603 638.581 577.609
-578.913 595.411 623.033
-477.146 629.197 597.035
-538.092 656.055 590.828
-566.208 645.953 589.794
-475.074 628.211 641.91
-502.491 637.396 576.328
-582.373 604.326 590.899
-530.697 641.449 577.964
-499.291 598.322 637.136
-603.813 597.406 629.364
-530.534 637.687 581.778
-599.826 590.772 613.369
-563.166 645.224 596.135
-565.188 596.724 622.123
-579.023 608.921 614.574
-593.625 611.95 617.49
-517.063 658.745 587.81
-584.209 613.174 597.069
-475.517 643.133 609.117
-479.508 635.805 603.068
-559.45 635.372 584.672
-618.68 621.897 628.392
-487.123 633.738 584.985
-536.775 657.752 587.748
-612.838 614.529 612.954
-579.709 606.165 592.687
-586.039 595.027 603.201
-601.722 650.497 610.491
-497.034 632.074 582.479
-513.852 659.985 599.605
-594.113 621.383 600.26
-509.901 662.492 601.497
-584.442 594.378 608.6
-606.616 623.958 604.369
-497.871 632.756 599.739
-599.221 598.955 609.307
-482.329 654.81 618.655
-488.916 601.032 631.288
-589.113 598.933 635.28
-486.359 634.985 608.23
-585.876 614.023 598.724
-582.779 610.651 595.301
-551.711 594.346 615.997
-573.286 606.733 601.99
-482.199 644.14 580.718
-571.859 642.326 593.666
-547.19 637.347 588.441
-508.369 644.367 602.917
-510.521 641.539 574.597
-489.173 652.851 608.319
-507.594 647.772 565.178
-463.793 639.418 620.356
-519.815 653.274 608.716
-611.603 628.727 618.903
-540.541 636.499 578.677
-472.935 647.156 608.91
-607.844 618.18 602.054
-503.172 635.009 579.887
-473.765 648.942 611.906
-603.032 595.003 620.892
-621.588 615.473 628.445
-608.435 624.052 605.611
-603.46 595.467 612.632
-505.799 636.741 578.266
-579.811 608.062 609.732
-460.178 617.829 632.287
-474.62 615.553 636.175
-516.412 639.953 582.368
-587.934 595.599 607.841
-484.2 614.477 616.289
-499.593 616.74 647.307
-465.077 641.405 620.61
-495.53 634.601 592.181
-560.324 598.618 620.648
-600.429 622.08 602.244
-595.732 595.391 609.507
-569.858 602.388 589.666
-489.887 626.035 590.965
-581.741 601.835 636.704
-508.729 663.29 605.553
-511.631 650.995 586.145
-517.999 640.436 591.577
-488.935 624.778 608.86
-561.547 644.536 590.288
-587.932 609.139 618.314
-588.023 596.067 604.578
-606.783 624.169 604.955
-598.662 600.492 609.395
-507.89 618.985 633.456
-592.344 606.833 622.411
-497.006 641.325 574.805
-503.003 635.593 578.774
-616.5 626.871 614.986
-592.85 617.358 598.245
-549.407 641.6 588.062
-595.339 605.728 633.427
-472.709 610.349 636.633
-580.423 608.712 611.143
-582.865 609.746 605.646
-472.457 634.374 603.519
-475.814 606.5 630.406
-521.452 645.908 587.272
-531.335 636.876 580.787
-589.861 611.643 595.453
-561.079 589.408 601.663
-486.571 648.741 587.034
-534.526 635.798 582.156
-495.394 641.189 613.993
-551.518 645.569 590.597
-482.802 615.329 615.426
-467.919 627.971 605.622
-601.937 623.914 606.717
-613.779 604.146 627.798
-470.009 641.212 579.049
-507.117 647.837 587.745
-610.558 600.215 619.671
-576.723 607.011 606.138
-481.043 606.774 639.428
-527.355 658.393 594.067
-510.407 652.858 582.638
-482.072 627.59 595.445
-605.558 606.627 612.722
-578.952 645.761 601.496
-600.894 593.505 618.894
-581.961 603.759 637.783
-580.732 590.544 608.171
-512.548 638.801 580.154
-540.932 640.393 579.508
-610.456 625.487 622.818
-480.739 646.287 600.142
-554.543 642.862 593.204
-515.504 637.17 590.36
-575.642 607.642 600.618
-577.381 592.647 610.21
-568.461 601.522 616.857
-591.341 594.784 629.367
-472.883 634.945 638.335
-466.98 615.651 620.4
-491.212 658.159 622.424
-514.263 654.495 594.326
-565.057 637.911 588.672
-493.884 630.805 603.261
-595.854 617.099 612.742
-528.51 659.942 599.881
-528.611 639.821 574.565
-478.14 601.548 642.547
-588.451 604.922 627.636
-489.239 628.672 596.218
-616.822 624.403 631.22
-491.206 636.533 578.248
-473.855 635.838 632.664
-475.049 651.498 601.768
-477.096 636.897 581.173
-503.39 658.873 623.469
-472.157 625.536 619.112
-484.326 652.477 565.672
-612.361 609.052 617.927
-599.707 595.723 624.326
-491.416 601.671 635.424
-539.038 646.061 580.574
-514.859 659.883 612.761
-496.091 648.483 563.225
-585.512 601.093 635.423
-477.567 605.198 632.982
-569.994 603.664 616.811
-556.096 590.88 616.98
-514.99 663.312 609.485
-558.148 598.072 608.618
-479.456 641.736 575.757
-520.328 646.133 582.693
-515.392 641.726 576.707
-507.004 612.574 635.748
-532.076 633.685 579.125
-592.446 617.126 599.33
-615.465 627.307 632.164
-580.752 590.17 608.668
-485.995 644.749 618.672
-511.847 642.635 566.435
-492.675 621.283 637.454
-478.929 638.683 603.381
-607.343 606.596 631.001
-495.389 634.504 602.888
-565.253 647.011 599.752
-610.519 628.629 617.84
-516.83 643.293 569.807
-593.78 598.451 605.611
-604.614 621.961 610.199
-527.531 657.619 583.913
-571.444 603.03 590.437
-504.199 646.778 583.928
-487.73 614.224 623.297
-594.545 618.016 602.136
-511.182 614.958 639.045
-502.531 634.153 579.774
-517.114 643.736 598.434
-472.79 629.021 611.631
-522.15 649.805 586.704
-603.92 599.137 606.409
-576.875 604.683 628.711
-599.398 642.488 604.52
-617.349 628.19 615.602
-491.657 618.412 643.817
-611.458 625.279 620.803
-513.444 642.963 600.6
-606.842 628.58 613.276
-581.446 611.078 609.62
-494.295 653.195 571.628
-616.437 606.674 619.792
-485.661 625.352 608.005
-552.878 597.019 612.195
-559.912 648.575 594.534
-502.439 634.782 592.053
-497.936 653.298 572.756
-612.11 621.911 612.096
-585.006 655.557 611.343
-605.597 622.35 612.866
-535.853 653.259 584.389
-495.51 633.979 582.475
-499.51 638.93 595.893
-580.816 602.337 636.399
-471.166 632.745 630.011
-590.224 626.065 597.432
-487.26 630.557 631.581
-497.009 632.407 578.657
-499.607 647.4 578.208
-478.147 617.166 609.949
-506.183 613.542 635.89
-486.635 653.265 563.262
-605.014 607.569 629.388
-589.516 594.345 629.887
-602.267 597.811 614.812
-539.62 636.265 581.677
-510.76 656.939 589.065
-559.925 638.512 588.831
-471.851 650.991 611.908
-534.103 659.1 591.681
-471.509 647.289 612.374
-491.95 615.947 618.866
-480.079 613.022 611.583
-477.902 653.005 604.501
-517.298 656.826 581.448
-482.433 639.469 618.868
-548.849 639.295 587.074
-573.645 643.673 593.782
-581.82 605.023 593.447
-505.412 639.322 595.45
-509.674 639.637 573.293
-591.314 611.321 595.735
-475.301 646.962 578.484
-487.068 629.014 626.053
-500.612 636.62 589.013
-508.666 640.76 576.865
-514.6 640.923 579.011
-581.127 606.009 593.642
-504.48 605.175 638.249
-506.963 612.616 644.168
-571.959 605.584 608.276
-613.535 616.675 625.281
-566.761 597.81 591.478
-474.53 614.71 638.589
-602.226 621.75 609.52
-616.136 623.415 618.523
-483.738 657.095 561.574
-586.897 610.028 612.87
-518.357 641.634 593.506
-481.806 601.262 634.593
-513.793 638.318 583.703
-546.05 650.053 584.032
-608.157 598.045 617.104
-478.179 654.756 621.358
-523.726 648.503 596.938
-515.408 662.127 616.661
-531.121 644.693 576.342
-503.414 650.574 591.904
-600.486 607.842 634.365
-535.636 642.199 578.181
-580.174 592.981 610.655
-576.501 602.547 590.547
-618.276 625.83 619.258
-455.135 622.441 622.512
-571.264 597.456 623.095
-599.059 619.416 610.408
-502.806 661.676 618.244
-578.586 605.115 621.007
-613.145 601.722 629.943
-508.12 613.792 636.083
-576.138 607.178 619.057
-591.143 621.173 598.24
-577.288 592.505 624.123
-495.773 646.12 616.308
-489.43 636.985 577.235
-497.84 649.243 615.174
-620.448 611.671 618.712
-514.674 642.405 583.367
-551.955 650.089 587.745
-504.711 650.961 613.314
-576.565 650.272 601.58
-561.643 601.696 599.82
-569.605 602.902 596.177
-610.807 632.248 611.894
-478.052 652.11 570.235
-506.988 610.819 636.36
-528.42 636.846 577.999
-486.48 624.621 612.027
-514.311 640.848 585.187
-508.766 651.16 568.772
-614.829 601.58 618.943
-604.442 594.874 624.57
-492.582 610.096 626.262
-591.245 612.87 621.418
-513.023 658.738 580.271
-580.227 598.161 635.574
-584.845 657.984 611.621
-594.443 610.744 622.799
-503.501 665.911 611.459
-585.3 613.721 607.691
-505.41 638.728 599.659
-487.867 633.952 581.632
-496.254 640.748 571.529
-471.532 632.353 617.596
-571.506 598.809 592.391
-591.061 614.076 606.257
-602.089 647.72 608.908
-553.532 643.357 594.918
-576.628 646.295 596.09
-562.064 597.893 598.515
-576.402 608.247 616.633
-595.029 655.127 608.931
-479.047 639.636 572.299
-608.237 615.406 614.812
-610.721 635.149 610.671
-512.242 634.938 586.558
-583.835 611.976 600.567
-495.552 636.529 574.365
-589.652 615.675 608.703
-481.498 642.741 580.278
-609.155 613.851 619.753
-474.689 611.149 622.808
-486.162 653.668 616.369
-491.408 599.556 643.875
-500.419 641.86 574.057
-602.982 614.549 609.43
-516.835 655.425 572.137
-498.037 609.06 631.066
-479.453 633.114 580.145
-533.568 659.562 588.61
-610.875 615.252 614.007
-520.227 660.412 601.381
-502.264 647.964 614.053
-488.594 611.166 623.466
-462.05 607.7 634.041
-592.253 598.285 606.117
-454.614 624.467 624.85
-523.227 648.873 580.002
-511.031 633.747 592.25
-485.535 643.874 590.1
-610.353 626.779 616.915
-580.043 610.86 614.239
-484.438 627.507 601.805
-500.44 638.012 609.969
-581.935 595.669 605.16
-471.414 644.691 620.733
-612.859 614.026 614.645
-474.131 626.737 644.389
-475.332 614.236 612.465
-485.102 611.203 622.277
-494.047 600.513 644.604
-567.917 637.075 587.282
-591.839 597.642 606.008
-538.91 655.709 585.728
-616.032 623.283 629.087
-580.757 646.088 598.729
-485.951 607.615 646.534
-471.101 633.871 617.321
-600.688 600.551 604.488
-524.556 660.709 580.185
-576.351 603.595 629.223
-483.133 623.582 605.185
-500.131 640.896 564.052
-616.931 614.205 629.309
-466.818 625.736 616.009
-470.312 635.964 624.391
-606.322 599.7 625.74
-490.818 647.288 564.587
-529.678 650.602 590.515
-561.777 589.135 619.755
-490.279 658.04 618.765
-463.618 613.399 633.273
-508.675 656.33 618.536
-563.255 643.376 589.882
-609.009 625.059 618.293
-469.313 635.931 635.994
-496.873 653.104 600.866
-501.726 652.443 588.851
-461.734 612.256 633.664
-492.65 651.075 586.608
-500.464 633.999 581.77
-502.85 645.687 564.797
-586.516 601.261 600.525
-564.744 644.228 597.617
-617.74 620.516 617.188
-600.933 622.663 606.895
-611.405 615.864 615.813
-517.675 659.281 583.087
-495.91 629.913 580.702
-617.183 625.858 626.925
-512.497 664.653 602.397
-482.705 633.023 588.958
-492.545 611.846 647.911
-536.069 637.626 579.38
-470.614 615.01 614.485
-470.959 636.755 635.471
-618.637 615.505 621.321
-563.908 650.357 593.471
-496.08 650.064 586.75
-562.829 600.6 614.313
-492.837 606.378 631.768
-504.63 659.839 620.539
-598.783 609.844 623.61
-595.351 617.708 599.493
-572.173 606.247 587.061
-613.033 629.26 617.958
-529.325 657.79 582.571
-615.544 626.181 617.276
-499.895 634.889 580.618
-569.701 636.069 592.033
-490.63 628.001 587.602
-495.432 635.493 609.418
-488.089 607.498 645.589
-537.735 657.071 585.693
-496.435 653.154 597.524
-612.668 600.408 623.843
-562.95 645.443 588.974
-491.333 620.376 622.156
-514.01 658.18 598.861
-477.348 632.316 588.573
-479.018 658.86 561.557
-502.026 646.085 609.879
-500.162 641.107 570.222
-533.074 653.748 578.391
-600.17 608.304 606.022
-492.483 655.513 592.097
-490.158 650.312 564.252
-481.667 648.624 596.231
-503.47 645.821 613.349
-607.955 593.633 614.118
-574.519 599.677 631.507
-496.447 650.462 620.494
-496.162 606.403 646.95
-506.711 655.223 594.26
-589.347 616.763 603.418
-605.641 609.845 627.422
-510.35 612.915 635.152
-573.896 593.413 620.904
-524.548 658.925 604.602
-496.914 642.214 562.269
-476.618 648.506 602.813
-470.328 644.675 622.314
-580.787 599.212 596.979
-479.596 631.059 630.314
-467.046 605.916 635.899
-471.176 639.057 580.154
-603.045 606.346 631.545
-473.162 640.208 609.242
-616.72 628.589 625.773
-479.393 646.297 622.208
-610.931 605.485 614.209
-516.622 665.269 602.127
-463.147 620.616 613.1
-619.164 626.612 623.381
-567.678 602.046 606.357
-504.286 648.637 592.268
-475.22 652.609 572.262
-593.51 594.79 627.783
-523.917 649.405 590.397
-509.537 657.79 570.22
-489.397 636.956 610.827
-510.042 654.74 579.175
-554.797 644.561 592.547
-496.384 641.381 601.374
-522.133 658.742 591.222
-507.08 641.204 567.783
-557.27 597.349 618.047
-456.008 621.091 621.269
-469.948 614.707 618.981
-508.857 615.849 634.493
-582.318 597.841 630.183
-556.281 640.148 585.814
-499.277 618.673 644.04
-495.127 638.389 608.464
-579.667 596.667 600.554
-592.154 605.012 636.249
-572.161 592.246 616.758
-526.042 650.754 583.54
-519.607 641.244 577.242
-505.942 619.822 629.799
-599.926 593.08 611.958
-460.572 623.139 618.488
-488.626 607.593 648.944
-484.601 646.787 597.872
-522.045 662.923 580.481
-474.064 615.47 615.233
-473.126 623.163 607.151
-593.015 617.283 600.274
-556.36 649.71 590.92
-582.16 590.47 614.899
-525.873 648.155 584.324
-576.746 598.24 595.585
-504.257 648.936 610.761
-485.271 605.24 628.988
-564.337 642.608 588.217
-511.896 655.775 587.305
-563.177 588.273 613.276
-574.305 645.953 600.33
-554.471 647.496 592.514
-586.381 610.891 615.675
-485.237 634.859 585.141
-503.877 655.712 594.898
-486.338 642.822 570.489
-530.996 641.902 579.525
-470.408 604.892 632.897
-473.771 609.513 636.506
-497.149 651.404 571.413
-498.918 652.131 562.395
-593.534 656.901 616.29
-505.062 658.61 600.333
-510.435 658.876 599.701
-457.176 624.307 622.135
-581.33 600.446 599.919
-611.925 604.426 615.031
-565.413 598.35 617.273
-554.156 593.301 622.017
-585.35 596.934 633.782
-470.29 627.548 605.593
-581.765 608.608 623.14
-478.292 650.506 570.64
-468.427 648.509 614.387
-534.919 636.766 577.093
-563.801 645.187 594.124
-599.591 617.248 599.612
-604.704 653.389 612.159
-611.232 619.207 611.427
-518.302 638.941 589.804
-570.039 639.385 597.223
-554.037 591.566 616.084
-493.268 626.338 598.744
-468.787 616.254 615.246
-476.846 648.14 611.427
-474.691 641.982 578.9
-471.384 634.411 619.132
-483.622 647.063 578.01
-473.851 617.054 612.354
-527.697 655.163 575.599
-490.409 622.93 626.284
-609.553 628.645 615.809
-580.82 607.804 615.309
-581.118 603.519 595.599
-493.796 640.659 568.487
-519.952 645.53 586.524
-461.301 612.541 636.427
-508.208 637.899 594.722
-611.454 613.187 621.134
-563.336 589.006 614.57
-468.463 623.856 607.835
-503.646 632.061 581.972
-584.644 612.722 595.12
-618.536 614.5 625.133
-487.295 649.371 578.077
-482.702 646.546 580.893
-594.38 612.647 616.43
-576.566 600.811 593.066
-592.836 647.729 605.007
-562.384 589.653 612.781
-500.04 654.054 596.401
-482.13 635.089 579.192
-589.07 614.728 605.782
-553.017 646.6 586.1
-578.932 606.542 592.759
-617.983 612.868 618.088
-465.031 603.547 637.168
-609.53 624.655 606.791
-502.958 598.777 646.819
-554.65 638.371 587.81
-583.95 603.058 594.751
-575.831 591.082 609.766
-570.866 604.171 613.738
-579.097 599.756 596.149
-472.501 639.595 616.045
-471.365 628.916 616.841
-579.469 597.937 596.941
-470.73 611.337 637.476
-538.304 646.492 578.348
-600.985 607.267 624.683
-522.476 646.882 582.39
-584.449 593.997 619.781
-597.892 596.317 609.312
-481.665 647.147 570.407
-529.496 660.508 588.463
-554.737 641.398 594.227
-490.829 623.291 600.895
-515.978 634.778 590.322
-514.352 637.018 585.23
-480.551 633.098 630.004
-567.012 589.303 599.526
-551.881 591.912 611.931
-612.893 609.494 630.175
-515.823 638.625 582.319
-561.642 640.316 595.372
-559.375 639.009 585.777
-601.841 619.677 607.032
-519.691 644.705 594.012
-561.333 593.109 622.199
-522.094 645.425 584.894
-507.635 658.153 566.337
-487.263 649.778 621.346
-570.444 651.87 612.084
-484.727 620.734 604.444
-558.165 637.455 595.805
-557.34 592.333 623.352
-469.386 611.195 632.968
-612.027 626.975 625.289
-496.223 653.551 592.335
-518.02 639.21 584.443
-519.357 659.473 589.094
-503.728 633.776 581.694
-566.298 592.901 607.998
-508.268 636.507 585.078
-613.176 617.72 623.801
-620.195 608.644 623.661
-589.229 603.466 637.129
-579.952 649.313 608.198
-579.153 609.122 610.048
-522.336 652.984 573.361
-586.425 606.721 624.804
-511.768 642.895 580.499
-506.455 604.051 639.175
-579.136 608.836 617.317
-515.254 649.127 570.991
-604.176 609.956 610.762
-509.041 648.13 605.982
-547.532 637.898 589.667
-619.563 630.235 622.883
-619.392 610.131 625.305
-499.798 648.878 593.428
-561.164 593.241 597.493
-597.906 624.038 602.907
-484.22 648.062 579.243
-569.544 604.709 617.823
-520.908 642.155 597.795
-588.76 595.461 630.946
-491.033 645.45 621.91
-559.35 642.806 598.213
-498.657 652.224 591.786
-598.408 649.495 606.829
-520.818 647.246 604.391
-615.039 617.829 617.529
-604.477 653.262 612.38
-481.952 635.913 587.553
-571.245 644.143 598.13
-600.142 612.415 623.453
-477.574 644.318 580.094
-478.87 634.87 590.82
-555.526 591.89 605.641
-558.967 643.303 585.608
-564.381 594.28 620.803
-474.157 648.509 608.985
-492.859 644.6 557.261
-548.277 646.637 590.706
-518.912 655.287 613.618
-532.447 656.484 581.707
-566.828 645.971 600.143
-611.217 612.891 614.572
-569.65 603.864 614.601
-522.304 644.126 584.031
-501.242 640.913 572.506
-492.871 632.998 577.601
-489.332 647.731 562.149
-587.781 610.644 619.361
-512.738 649.407 567.77
-583.285 611.786 601.744
-562.014 598.517 603.893
-519.795 658.254 606.879
-486.634 592.296 642.673
-574.189 653.643 612.342
-601.32 646.459 606.34
-471.707 643.257 618.883
-492.354 646.224 619.049
-619.295 619.399 629.14
-579.145 605.457 597.41
-476.647 598.926 637.887
-591.451 620.065 597.609
-548.25 641.728 590.91
-571.046 640.533 596.337
-475.033 648.042 575.324
-603.323 595.767 610.21
-585.58 609.288 622.64
-461.93 616.892 632.667
-491.483 653.742 611.705
-594.568 623.607 597.214
-483.844 646.428 556.215
-582.651 648.138 601.753
-495.413 628.422 585.806
-531.667 651.631 582.683
-592.243 610.964 622.029
-473.996 637.622 605.147
-511.641 667.532 606.477
-510.152 640.904 580.325
-520.478 653.678 605.538
-562.343 599.428 600.846
-472.96 614.467 634.422
-473.839 607.271 629.087
-565.68 641.943 596.974
-478.99 631.435 589.635
-516.201 650.277 603.604
-609.951 608.3 632.577
-595.071 596.185 625.574
-520.889 646.768 590.52
-572.179 596.589 594.363
-591.853 619.13 599.17
-569.848 588.566 610.873
-485.643 599.861 637.524
-514.043 654.617 611.863
-593.21 613.349 595.02
-479.047 654.777 599.735
-526.957 650.994 592.594
-480.813 617.06 607.398
-519.762 670.224 615.444
-470.132 644.29 577.589
-587.771 600.858 603.402
-555.315 595.461 618.022
-533.653 645.258 580.073
-519.631 645.016 598.504
-498.998 661.669 607.827
-475.651 613.512 630.013
-505.221 649.425 579.141
-505.472 653.404 616.943
-495.977 638.192 572.178
-473.416 626.769 642.182
-523.786 658.861 603.289
-573.307 597.143 592.544
-482.343 626.984 602.515
-609.86 610.32 623.34
-517.6 657.58 587.717
-596.031 611.272 599.471
-588.773 594.355 608.69
-519.593 654.554 606.075
-475.107 611.192 629.263
-470.788 617.443 614.214
-583.797 613.997 606.872
-578.249 597.764 631.436
-482.498 622.725 644.502
-573.626 651.99 609.389
-472.504 617.878 627.019
-499.525 598.431 642.782
-504.956 663.027 603.587
-528.436 649.649 588.485
-498.227 661.873 621.623
-584.639 654.878 608.587
-562.3 595.558 597.276
-567.042 591.031 596.534
-514.641 660.474 616.094
-481.231 626.915 639.396
-507.66 643.897 603.001
-538.54 645.27 581.012
-588.084 648.591 605.219
-534.278 634.303 580.374
-571.506 599.433 624.626
-494.331 621.052 636.61
-505.945 647.82 579.933
-506.749 655.087 596.019
-599.042 611.709 621.951
-494.752 612.249 650.391
-473.813 601.575 632.54
-478.726 651.936 601.729
-517.464 639.998 583.468
-492.545 594.402 643.198
-500.501 635.678 591.026
-482.885 605.296 632.528
-607.89 650.577 612.066
-570.024 647.567 599.447
-600.047 596.707 622.142
-499.958 639.744 609.089
-462.195 640.844 621.719
-520.139 641.471 577.605
-461.836 623.018 618.114
-583.461 600.615 598.4
-569.807 639.676 594.144
-487.175 605.164 627.759
-484.816 641.782 615.109
-530.22 656.447 593.115
-603.427 653.256 613.425
-567.94 591.843 614.756
-489.458 625.05 626.925
-589.111 650.914 607.454
-594.92 618.983 600.64
-485.499 654.056 614.387
-465.594 619.381 612.728
-603.311 623.471 605.933
-495.924 658.123 607.756
-521.371 646.199 587.06
-508.499 660.907 573.836
-479.701 656.386 561.959
-553.618 645.05 588.928
-568.326 644.85 600.332
-565.098 601.587 611.861
-477.431 622.531 644.388
-471.891 614.457 630.875
-513.18 658.745 584.211
-554.922 642.614 588.839
-619.192 626.579 627.689
-499.589 638.226 607.033
-573.999 602.338 585.774
-574.572 597.843 594.912
-507.935 634.962 587.381
-489.57 603.694 646.847
-514.26 653.533 605.389
-573.517 607.366 589.283
-605.587 607.283 612.13
-554.135 647.626 594.23
-478.655 631.681 640.1
-606.94 617.469 608.444
-494.398 611.241 624.202
-579.673 606.66 590.577
-591.626 591.295 613.251
-587.783 611.42 621.028
-582.267 592.81 606.315
-557.011 596.919 613.44
-520.796 650.385 570.017
-508.304 615.676 641.477
-495.324 614.567 625.175
-484.692 629.317 591.293
-494.342 635.598 606.135
-609.034 635.811 609.56
-506.971 636.795 577.637
-603.334 600.503 607.71
-552.36 594.989 600.986
-594.401 601.634 635.883
-461.131 619.181 618.819
-497.369 641.753 566.138
-593.959 625.1 598.006
-592.2 604.261 600.896
-582.054 608.361 592.66
-483.099 614.807 644.421
-485.591 603.782 644.939
-503.88 632.65 588.072
-501.704 651.322 620.873
-493.659 650.427 620.676
-597.902 592.755 619.586
-578.653 608.535 607.326
-480.995 650.546 562.69
-615.54 634.757 613.576
-516.55 638.962 584.544
-499.13 654.766 565.018
-595.015 649.146 605.325
-479.371 643.016 602.353
-582.561 596.034 598.147
-616.844 604.433 623.343
-559.7 618.936 575.881
-611.623 613.479 615.372
-485.785 651.936 574.525
-605.964 601.28 615.103
-505.173 638.667 572.993
-572.517 603.088 606.999
-514.489 666.28 612.186
-499.659 651.152 591.049
-564.438 591.038 618.056
-489.506 649.093 590.423
-478.452 617.799 606.841
-511.898 650.088 604.423
-503.988 664.905 619.098
-603.893 599.595 611.392
-572.257 603.999 612.534
-508.603 649.912 593.892
-481.549 655.085 620.163
-521.185 650.42 572.897
-591.315 650.112 605.38
-460.771 619.996 626.596
-597.27 621.828 604.399
-494.656 618.88 638.826
-490.546 654.853 590.164
-463.481 627.877 603.874
-476.214 650.358 606.542
-608.763 640.072 608.84
-610.811 612.103 625.104
-574.468 590.351 617.69
-581.502 610.993 593.859
-499.495 659.874 600.549
-575.838 600.239 625.554
-582.663 600.578 596.738
-594.574 607.651 631.574
-488.255 654.964 622.182
-593.799 609.001 596.971
-471.167 614.33 622.613
-468.657 645.394 615.123
-494.093 616.528 626.401
-477.135 650.632 603.444
-607.776 618.07 610.548
-483.082 615.276 610.279
-616.091 606.603 620.53
-497.728 636.875 601.515
-505.668 638.947 592.01
-581.022 611.508 608.513
-572.516 651.23 613.678
-523.344 649.542 598.009
-505.138 611.097 650.579
-470.596 633.204 628.412
-480.142 628.637 642.459
-505.974 628.101 584.054
-458.12 623.021 614.628
-503.235 638.651 592.056
-515.177 641.269 575
-474.778 633.046 633.788
-495.037 649.079 562.7
-504.062 639.598 573.149
-577.071 610.089 602.346
-478.073 637.049 580.369
-594.95 608.533 633.955
-475.464 643.292 618.867
-594.079 622.791 599.479
-470.92 643.572 611.001
-558.597 591.708 619.162
-584.912 622.112 586.476
-498.034 645.809 577.659
-508.649 618.732 638.077
-570.26 647.233 596.025
-476.965 616.833 610.286
-493.966 663.383 616.648
-604.466 615.009 613.093
-584.811 607.672 597.03
-614.761 616.039 631.517
-512.588 657.143 571.743
-566.298 601.068 618.704
-494.423 638.699 575.21
-571.318 602.439 617.878
-596.925 652.816 609.297
-605.451 620.591 601.763
-596.355 606.618 630.891
-583.06 598.372 597.32
-586.653 604.142 632.848
-487.471 626.919 601.472
-553.229 596.105 607.743
-474.745 643.288 604.883
-489.112 615.122 614.237
-480.259 619.905 609.777
-528.114 638.823 577.681
-482.087 651.838 597.636
-486.826 645.808 619.724
-485.4 652.642 596.469
-609.091 610.811 628.073
-574.334 645.132 596.273
-481.57 651.274 569.716
-608.316 624.755 606.453
-598.518 620.17 603.095
-576.74 599.042 594.336
-606.433 623.196 606.354
-575.905 610.477 595.174
-574.398 644.451 597.741
-577.801 605.532 597.056
-504.117 655.632 614.918
-613.596 601.161 619.714
-479.769 631.974 595.648
-574.725 600.776 630.381
-611.167 601.769 615.409
-555.08 592.681 620.32
-582.85 655.715 612.866
-492.48 600.245 632.273
-504.322 618.884 633.567
-572.921 607.698 602.623
-604.89 620.585 601.405
-510.254 655.479 615.248
-501.877 603.132 649.597
-527.091 651.438 587.452
-470.678 633.867 586.72
-494.542 645.527 612.366
-571.746 599.257 624.865
-560.763 620.097 578.082
-526.503 660.981 586.307
-512.078 661.562 604.017
-575.317 650.663 604.37
-483.244 616.257 610.926
-518.317 639.56 592.204
-510.582 664.33 604.18
-537.201 630.976 579.841
-563.329 638.412 589.83
-479.097 617.821 628.3
-582.176 592.274 607.378
-478.321 641.666 580.917
-541.572 652.425 586.136
-523.807 664.425 603.691
-481.352 607.562 628.209
-479.892 602.176 642.979
-619.715 626.139 627.156
-474.826 640.198 605
-559.189 591.112 604.382
-567.125 601.825 613.836
-589.069 617.024 594.836
-499.197 613.756 649.222
-593.349 596.669 633.628
-488.5 655.403 572.54
-556.682 596.868 619.882
-584.233 597.231 629.407
-490.92 628.463 584.968
-574.044 602.379 588.508
-520.086 649.557 601.217
-507.039 664.591 604.078
-523.945 648.77 579.691
-588.47 614.712 603.445
-524.708 656.384 603.912
-588.61 608.672 595.261
-522.681 646.744 573.234
-613.142 637.441 616.736
-488.31 632.477 579.304
-510.92 648.988 608.732
-497.611 649.902 619.754
-597.395 598.622 630.301
-577.892 590.794 613.584
-611.698 606.443 630.171
-532.425 654 586.381
-613.48 610.854 620.221
-456.577 615.193 632.704
-495.485 633.822 590.061
-577.172 593.404 598.789
-515.957 657.426 588.478
-490.204 632.488 604.734
-578.251 604.865 588.001
-585.269 599.81 601.501
-551.59 596.867 608.056
-590.664 621.656 595.242
-574.281 605.902 593.498
-519.624 659.029 589.901
-570.731 594.728 592.744
-504.437 647.507 579.076
-504.256 639.969 600.616
-564.843 591.427 599.688
-609.501 615.91 625.267
-501.131 638.886 590.151
-594.525 649.676 604.202
-585.008 594.955 611.514
-469.105 613.409 627.519
-614.336 621.726 617.6
-498.135 663.672 613.138
-525.103 645.293 591.589
-499.553 635.792 596.338
-476.012 632.58 635.677
-494.899 639.107 610.053
-570.833 604.933 620.352
-523.232 647.755 589.617
-459.178 621.326 620.023
-481.011 652.356 571.361
-599.333 614.706 615.788
-561.483 645.406 589.499
-553.39 652.928 590.79
-617.39 613.017 632.733
-521.827 662.133 607.238
-482.523 643.3 598.752
-499.631 637.206 575.221
-516.783 643.638 579.36
-538.951 657.811 581.659
-505.791 659.619 602.587
-451.953 621.077 630.122
-569.833 635.538 589.813
-586.468 602.609 634.434
-555.518 592.555 596.036
-609.555 626.756 619.128
-562.043 638.133 591.638
-475.187 629.719 637.923
-596.288 619.586 605.42
-522.944 645.007 596.448
-591.091 597.777 628.67
-545.837 651.993 587.847
-501.481 648.572 612.006
-601.961 593.42 611.586
-483.272 629.044 595.729
-515.697 640.874 579.912
-497.062 641.676 611.804
-618.448 618.177 618.332
-601.164 618.977 611.554
-480.064 635.667 626.58
-561.197 647.136 593.371
-567.089 597.985 590.891
-571.345 592.642 597.371
-493.434 612.627 624.942
-478.661 626.612 604.668
-523.258 661.394 608.107
-514.13 653.441 607.685
-507.653 665.07 614.085
-572.741 597.339 627.475
-574.587 644.348 596.097
-561.119 599.403 613.199
-477.096 651.019 604.474
-511.805 652.413 586.959
-484.095 626.795 601.172
-570.575 604.755 605.857
-573.081 646.784 594.472
-584.706 655.948 608.309
-503.781 636.875 579.237
-570.709 604.586 603.817
-508.078 643.792 603.454
-608.986 619.635 614.708
-518.663 665.67 611.593
-536.459 639.36 580.185
-565.672 644.781 601.002
-468.793 623.668 607.161
-523.573 648.915 588.043
-541.024 640.873 580.575
-498.078 641.032 612.498
-479.998 614.357 615.463
-509.014 656.028 572.485
-606.302 624.963 609.766
-503.431 620.614 629.168
-481.219 659.296 561.87
-509.721 650.269 590.413
-475.842 614.816 635.74
-602.014 599.221 613.567
-505.563 651.559 592.885
-582.078 594.99 624.7
-580.249 596.152 628.772
-502.07 611.896 635.772
-602.659 608.913 624.146
-550.026 589.857 609.646
-488.702 621.903 618.123
-512.14 634.082 588.54
-470.805 645.089 602.063
-454.773 617.697 629.56
-522.781 644.175 592.88
-609.526 617.244 613.237
-475.994 638.904 619.22
-543.171 649.113 588.106
-496.927 652.41 578.77
-472.509 632.269 584.697
-576.619 608.413 617.209
-585.999 598.298 637.899
-613.019 629.376 621.704
-575.28 595.499 593.734
-507.573 663.249 601.028
-482.638 643.917 599.933
-510.725 610.373 641.955
-552.65 596.298 608.833
-608.362 608.891 612.396
-472.433 614.871 624.538
-465.393 617.81 620.613
-489.432 618.44 608.321
-510.169 649.413 578.426
-518.492 647.193 596.633
-503.954 606.29 649.476
-518.37 656.091 597.612
-592.401 614.962 617.375
-565.207 599.384 622.582
-465.813 636.461 628.442
-474.82 632.425 626.581
-595.289 616.328 597.121
-479.955 659.482 563.64
-503.61 632.555 583.137
-592.989 616.867 610.992
-507.647 616.344 634.059
-519.486 645.117 591.744
-510.431 654.636 582.739
-611.627 617.455 629.248
-478.733 653.901 566.655
-590.42 600.189 601.266
-585.351 601.193 600.353
-490.92 651.878 565.469
-485.621 648.099 579.442
-509.008 655.149 593.448
-522.486 657.803 594.576
-565.993 596.186 620.861
-514.896 640.802 599.402
-558.382 599.11 605.613
-596.537 617.665 599.513
-525.573 659.899 604.945
-532.826 636.417 579.785
-483.555 646.754 571.646
-578.968 654.292 609.982
-571.22 590.174 602.831
-513.416 650.179 568.898
-481.195 650.972 599.643
-490.773 627.739 604.427
-561.285 645.591 598.84
-495.01 606.214 633.761
-571.859 603.442 613.189
-478.368 612.256 627.52
-574.193 590.21 607.157
-470.077 612.816 619.643
-470.111 603.979 632.026
-576 603.49 628.763
-547.985 659.964 590.071
-474.229 640.807 582.714
-479.732 614.696 647.694
-607.278 626.086 607.982
-559.746 636.814 591.169
-508.03 635.029 586.639
-540.904 642.1 580.89
-517.36 662.3 589.123
-483.404 632.27 581.37
-514.453 641.598 600.64
-614.087 637.489 615.879
-496.27 610.742 649.841
-487.16 653.488 592.248
-608.157 608.477 611.874
-474.091 647.787 613.553
-559.192 645.339 591.7
-586.093 609.057 611.19
-494.772 628.852 585.285
-499.496 657.797 619.862
-472.631 627.981 615.015
-521.923 643.032 589.654
-505.78 611.593 644.644
-473.445 611.317 640.603
-466.852 635.639 631.139
-499.626 655.371 619.13
-477.727 629.611 601.864
-454.885 620.028 626.325
-491.938 642.987 616.724
-569.577 637.408 590.601
-573.992 601.267 628.851
-492.994 605.037 627.848
-592.778 655.859 611.32
-530.562 636.877 578.62
-611.045 627.974 620.554
-496.375 655.86 619.959
-497.809 650.253 562.659
-594.117 652.252 608.933
-462.184 611.006 636.565
-606.981 608.349 634.937
-603.181 608.854 626.586
-580.337 608.364 589.355
-484.613 654.66 568.9
-484.041 628.88 633.874
-465.601 638.033 630.337
-484.616 635.72 578.613
-503.529 637.629 597.081
-500.818 656.527 595.551
-478.408 635.54 583.877
-523.834 641.736 576.331
-523.715 647.774 577.64
-588.245 597.446 637.55
-534.166 642.101 580.498
-586.52 595.958 608.898
-484.125 634.147 618.251
-476.783 639.89 626.034
-503.291 638.421 596.746
-611.634 618.699 623.159
-474.396 627.272 600.212
-506.951 652.591 610.306
-597.917 619.019 600.237
-556.367 645.285 596.327
-474.527 612.015 622.343
-511.265 662.406 606.765
-474.246 645.015 602.465
-495.592 638.621 611.477
-512.348 649.941 605.23
-501.882 620.249 633.409
-601.366 610.307 605.607
-524.283 645.125 578.442
-608.217 619.99 609.997
-557.669 587.559 610.338
-595.676 597.579 628.338
-476.74 606.511 640.221
-464.7 619.183 609.286
-508.798 607.569 640.553
-517.31 644.812 603.741
-573.818 641.889 595.255
-476.893 649.134 618.994
-489.164 625.516 607.643
-495.238 652.079 590.774
-560.714 650.092 597.768
-479.708 630.125 598.792
-467.153 636.744 632.112
-579.551 605.451 590.358
-488.331 640.625 569.278
-464.636 644.646 613.474
-456.589 626.261 618.076
-508.847 663.121 599.924
-482.272 646.578 617.597
-614.774 615.302 628.446
-609.409 606.769 614.294
-505.523 614.259 644.114
-513.105 640.174 578.375
-483.95 612.922 623.28
-474.381 645.038 605.577
-578.919 593.773 618.175
-478.448 616.398 644.877
-612.308 627.958 613.231
-554.043 592.098 601.809
-485.555 623.448 610.988
-466.79 616.545 622.447
-468.274 607.104 639.745
-486.948 633.982 613.086
-479.99 656.56 623.516
-594.306 608.035 600.117
-467.561 624.196 606.772
-475.489 633.346 638.332
-457.973 616.037 630.944
-580.94 648.751 600.635
-595.669 609.19 601.397
-563.785 591.948 604.075
-477.886 618.134 643.136
-511.209 650.025 583.091
-485.28 638.511 592.367
-607.679 626.403 613.975
-580.118 648.647 601.843
-478.06 653.508 604.221
-467.151 624.514 628.724
-573.153 598.671 592.944
-519.524 644.251 595.274
-483.716 658.286 620.122
-584.774 603.621 631.337
-516.462 657.188 577.006
-494.536 646.268 558.541
-479.204 657.109 564.465
-469.069 635.008 631.014
-578.569 602.441 592.316
-553.162 596.104 612.318
-482.548 625.991 617.503
-509.618 649.999 605.517
-478.63 601.882 634.576
-580.753 603.21 595.084
-505.795 660.586 600.406
-557.979 637.009 583.214
-576.658 609.891 609.79
-519.137 641.138 588
-514.028 658.195 594.344
-481.277 603.808 631.839
-557.437 646.235 596.611
-619.982 614.469 620.589
-514.541 640.54 584.28
-481.192 610.019 644.787
-589.066 606.398 623.509
-499.501 608.975 649.993
-609.548 623.134 612.605
-580.587 655.609 612.628
-467.81 645.5 615.27
-475.462 637.087 583.94
-551.884 596.606 620.847
-480.669 650.08 600.261
-599.448 653.938 610.061
-497.95 638.167 599.562
-578.487 655.33 609.156
-603.317 615.046 615.472
-522.679 643.67 578.034
-555.019 638.977 585.806
-471.362 637.001 627.327
-562.207 648.632 592.049
-514.335 638.013 593.303
-512.397 615.066 637.914
-574.745 604.343 619.494
-511.881 654.137 613.8
-562.714 641.747 587.192
-502.869 640.316 567.186
-600.428 616.458 600.417
-469.108 643.776 617.507
-459.922 616.21 627.942
-478.845 655.66 566.513
-488.226 634.796 580.98
-510.946 615.388 635.094
-590.772 631.725 595.1
-549.655 647.218 590.766
-488.258 631.376 585.725
-518.467 644.203 598.459
-513.269 655.866 612.758
-516.091 643.503 570.693
-482.636 624.506 604.242
-510.535 615.929 635.983
-513.991 640.227 596.821
-463.744 642.076 620.739
-549.67 595.929 612.536
-589.413 606.649 628.944
-551.783 639.696 589.958
-585.772 594.609 621.905
-536.528 653.067 580.202
-566.092 594.318 590.691
-544.825 653.305 582.92
-577.613 652.507 608.078
-498.014 635.315 599.986
-468.448 633.369 634.53
-608.58 611.593 611.976
-480.338 646.932 598.801
-589.474 614.973 610.785
-576.408 592.552 612.18
-505.578 631.059 587.962
-487.662 651.145 594.746
-604.994 642.349 605.527
-501.945 646.241 577.853
-557.983 652.453 595.299
-565.463 595.624 590.716
-555.458 644.916 593.851
-506.411 644.494 607.001
-472.309 655.845 570.175
-568.767 641.142 593.364
-480.962 624.939 638.078
-477.988 649.81 610.942
-564.491 592.722 607.751
-510.512 652.035 589.707
-606.702 601.593 631.461
-513.009 651.208 606.913
-528.093 658.501 588.15
-600.445 615.016 599.444
-573.473 599.026 625.604
-537.98 642.619 577.92
-497.049 603.227 634.696
-589.114 656.348 611.126
-582.767 594.415 620.922
-481.668 651.149 562.169
-480.681 627.497 640.078
-498.18 660.558 618.119
-469.009 623.062 625.333
-455.807 623.638 626.668
-541.306 642.888 581.232
-471.961 613.721 618.642
-489.042 647.633 620.83
-505.494 616.634 643.584
-517.83 637.308 591.792
-617.295 615.346 618.869
-581.548 651.62 613.135
-481.09 646.574 597.616
-507.098 647.935 606.867
-492.171 599.438 635.482
-481.741 622.305 603.43
-556.65 597.741 621.257
-484.481 641.671 599.151
-581.406 606.944 629.728
-595.192 586.625 613.288
-605.622 615.209 616.055
-498.823 637.971 578.55
-516.129 657.24 575.655
-487.102 609.895 625.51
-595.835 613.58 617.493
-539.856 658.572 590.411
-507.776 645.477 583.746
-475.437 608.548 638.973
-583.026 611.373 605.904
-603.526 618.767 601.137
-617.211 618.338 619.305
-500.738 650.489 616.111
-514.977 653.579 589.327
-490.588 632.661 603.757
-514.605 662.098 616.164
-583.222 600.57 636.02
-481.158 647.01 622.68
-615.672 623.822 629.526
-601.697 612.876 623.56
-558.8 593.446 599.19
-556.925 591.637 626.996
-606.11 618.545 611.488
-524.992 661.703 583.35
-565.249 598.931 620.669
-607.286 640.228 610.318
-611.659 621.976 616.559
-518.798 640.842 589.595
-611.153 621.591 623.285
-583.976 606.058 625.844
-585.994 606.816 594.889
-559.561 594.317 621.863
-560.833 597.567 612.609
-561.164 598.518 604.806
-483.458 632.81 623.609
-497.968 658.916 611.487
-604.962 606.336 634.02
-479.331 608.289 642.135
-519.037 666.332 611.622
-557.29 637.815 589.509
-477.499 641.19 579.749
-495.588 657.464 621.832
-580.619 647.21 605.679
-588.631 604.994 598.169
-504.296 651.085 592.971
-457.887 614.684 634.116
-536.876 656.779 590.195
-605.882 598.278 631.86
-523.021 658.89 607.706
-482.82 654.22 568.74
-576.242 590.678 615.678
-526.91 653.254 579.76
-470.612 618.086 607.321
-479.42 653.132 620.608
-519.035 645.326 600.433
-485.727 626.888 632.556
-489.203 651.637 571.41
-497.475 637.861 595.078
-480.048 611.68 627.632
-464.854 641.092 622.313
-486.753 612.388 645.56
-480.91 634.013 590.092
-533.214 644.51 579.02
-520.256 644.92 577.801
-488.799 651.719 558.763
-517.286 664.168 605.513
-484.655 644.901 579.495
-475.281 639.276 612.31
-509.897 664.208 610.085
-510.087 611.436 641.552
-593.222 620.418 602.473
-606.305 650.018 611.15
-462.253 619.568 620.506
-576.954 605.586 593.327
-599.504 652.117 606.948
-509.949 656.078 599.111
-510.394 633.161 584.86
-588.432 616.026 599.222
-508.87 652.714 594.185
-616.113 626.854 617.622
-592.392 591.017 615
-606.889 616.377 620.761
-587.687 610.47 609.07
-604.698 615.963 604.624
-505.275 616.699 644.591
-483.536 648.919 565.661
-559.34 599.222 597.325
-508.769 646.081 578.302
-609.225 634.058 615.264
-585.56 614.409 605.05
-492.318 645.608 616.466
-513.481 640.747 578.44
-584.583 610.784 594.159
-571.285 603.425 617.151
-505.548 614.175 633.061
-491.522 647.175 620.641
-502.378 665.011 607.831
-518.19 654.487 588.768
-588.415 608.842 595.348
-468.839 613.528 629.23
-558.321 599.685 600.263
-617.549 616.881 619.494
-480.87 641.807 575.869
-486.954 614.698 613.036
-479.088 616.824 607.749
-558.687 597.53 610.241
-611.737 599.295 613.376
-469.848 620.373 631.991
-489.768 629.612 632.143
-486.815 598.474 645.867
-483.212 648.164 565.156
-621.506 613.853 621.699
-569.988 646.084 595.096
-551.616 592.482 606.226
-516.073 661.527 600.285
-604.136 592.488 620.623
-471.41 629.524 597.849
-486.028 612.657 625.234
-566.803 596.564 593.559
-507.002 642.204 568.206
-547.129 644.762 587.556
-523.863 647.14 585.14
-578.071 592.925 619.166
-504.924 646.454 563.95
-485.966 654.523 568.664
-502.592 645.007 612.446
-483.648 653.691 623.503
-545.364 649.401 584.769
-499.382 611.325 630.16
-579.356 604.757 631.408
-517.397 645.648 569.901
-497.187 606.876 648.717
-499.545 646.367 583.546
-605.848 624.232 602.822
-492.986 628.204 599.929
-480.726 643.938 581.81
-522.798 642.697 577.231
-547.558 655.396 591.831
-480.846 645.623 600.556
-567.409 602.291 586.853
-570.541 603.02 616.001
-513.436 646.234 568.08
-521.73 657.295 590.047
-505.168 608.049 650.639
-565.296 651.966 597.704
-574.826 599.857 623.559
-616.023 620.232 618.885
-606.692 618.064 611.205
-606.744 598.215 613.091
-567.744 592.745 599.049
-455.404 621.017 625.26
-576.762 601.018 591.653
-496.487 648.553 620.03
-491.694 643.28 615.654
-581.992 609.525 594.329
-469.896 649.649 610.078
-600.109 620.166 609.497
-609.19 623.574 616.212
-468.494 613.311 633
-575.972 605.741 601.672
-514.881 643.05 596.974
-482.642 638.396 620.367
-498.571 646.501 613.266
-565.552 598.705 608.577
-502.402 664.416 620.129
-508.933 611.398 642.508
-590.159 616.752 597.06
-487.995 648.803 623.345
-494.456 648.41 586.347
-470.55 625.75 641.282
-575.861 594.766 622.874
-580.564 611.981 605.971
-493.464 644.779 563.307
-479.008 652.732 563.789
-579.864 607.958 592.597
-464.191 618.455 626.218
-538.616 639.257 578.646
-484.25 642.678 583.828
-562.462 641.86 587.445
-518.152 647.653 603.559
-611.28 632 620.313
-482.384 598.801 637.603
-501.698 649.98 588.713
-619.124 620.325 620.031
-472.569 651.348 575.883
-460.192 619.908 628.907
-537.121 638.053 579.287
-475.519 603.696 629.564
-602.346 599.441 613.038
-463.085 637.281 620.937
-464.88 625.311 603.842
-509.374 656.279 590.739
-584.182 598.745 596.165
-464.516 623.345 612.299
-558.053 591.339 615.534
-602.146 622.81 610.57
-572.638 602.09 589.42
-481.492 633.591 593.487
-469.282 615.247 614.085
-504.431 641.324 570.772
-601.51 624.605 604.088
-579.745 596.702 623.365
-474.64 633.28 615.356
-581.533 607.948 594.349
-498.857 606.738 651.25
-519.833 656.405 610.22
-531.605 661.84 592.489
-609.517 623.234 619.019
-553.232 637.585 592.237
-601.94 596.208 610.246
-586.081 597.361 608.514
-580.795 599.396 625.22
-553.56 590.807 607.798
-557.302 595.31 610.302
-591.81 615.15 601.392
-565.61 644.93 598.08
-600.316 610.857 603.186
-557.137 638.15 588.645
-612.483 620.525 621.936
-497.963 597.824 639.328
-469.882 635.646 626.683
-572.603 605.121 614.787
-591.757 609.239 600.398
-472.875 626.444 605.684
-519.192 642.125 580.972
-595.043 622.787 602.653
-556.375 592.937 618.66
-501.881 608.509 652.836
-573.222 604.871 606.822
-503.549 638.608 596.984
-615.68 616.131 620.875
-610.734 638.648 609.061
-469.607 639.179 581.636
-488.021 608.857 647.465
-499.346 596.738 646.676
-485.035 632.526 582.866
-582.181 652.361 606.224
-490.008 654.225 601.677
-521.403 645.148 584.982
-475.062 639.539 621.647
-512.308 638.443 580.208
-595.189 616.964 610.853
-500.992 609.628 634.21
-498.064 648.293 617.972
-502.918 653.753 591.42
-584.4 633.428 592.122
-560.188 646.423 599.166
-468.802 603.618 633.246
-500.816 635.754 579.986
-472.048 635.884 583.506
-473.987 631.782 642.651
-498.382 633.241 585.478
-481.922 613.992 613.9
-473.396 619.364 607.491
-511.241 641.901 568.974
-588.34 606.954 631.995
-590.197 616.341 601.599
-475.394 596.697 640.001
-485.291 649.918 586.941
-498.46 640.46 604.475
-477.924 621.725 646.013
-608.095 631.38 615.348
-509.506 642.334 601.944
-530.824 633.143 580.225
-591.609 656.733 608.798
-507.094 647.039 583.772
-519.204 666.112 615.736
-600.966 596.712 611.047
-517.87 659.821 594.109
-540.41 655.553 585.343
-587.108 614.932 596.053
-460.249 623.02 618.703
-515.947 654.409 592.527
-523.032 643.839 571.441
-466.68 637.498 622.888
-600.338 599.889 632.847
-478.018 625.901 635.237
-578.596 607.469 618.677
-594.643 610.432 597.856
-516.226 637.037 588.516
-475.939 629.53 629.485
-477.675 624.497 629.988
-484.852 652.058 597.199
-505.099 653.398 562.729
-558.571 598.835 611.387
-598.951 595.431 611.818
-555.131 594.31 618.339
-607.051 595.071 614.869
-485.47 620.893 644.573
-558.008 641.254 596.083
-497.32 599.077 646.477
-608.902 631.729 614.439
-606.301 614.387 611.959
-500.393 652.179 574.32
-517.299 641.623 576.284
-602.005 622.546 602.29
-579.017 613.303 587.707
-551.956 593.533 601.708
-606.343 615.048 615.885
-495.542 641.356 571.546
-565.048 649.326 599.998
-505.982 654.684 576.772
-621.541 610.04 627.372
-491.538 620.498 640.994
-598.593 624.317 606.729
-496.884 660.674 615.345
-496.819 640.374 569.421
-512.182 654.347 584.184
-596.761 596.137 607.404
-470.497 647.167 600.035
-523.078 640.175 573.044
-612.911 630.343 616.435
-575.492 607.391 601.173
-611.664 613.867 625.328
-520.779 654.388 573.628
-510.741 640.524 576.945
-501.564 654.811 566.839
-484.736 627.775 641.604
-603.948 613.401 610.55
-509.096 645.022 604.722
-470.004 634.074 636.47
-515.135 648.075 606.324
-523.829 648.72 593.453
-458.142 621.571 615.458
-584.824 612.106 591.397
-570.436 590.039 610.253
-500.241 640.127 570.27
-582.254 611.082 601.905
-509.47 661.999 600.354
-475.388 641.572 577.797
-510.915 651.335 578.993
-597.273 597.519 628.94
-542.925 640.793 581.816
-597.932 602.521 603.954
-477.331 613.639 617.323
-567.715 600 593.241
-504.77 638.604 601.294
-474.69 642.573 578.259
-463.153 636.405 632.361
-599.93 649.806 609.548
-537.681 656.111 582.029
-613.213 599.452 623.436
-478.103 619.983 627.807
-468.399 622.013 623.68
-490.893 634.717 608.896
-475.073 642.682 576.696
-507.389 662.73 599.206
-550.04 639.664 593.145
-540.899 641.932 581.04
-562.972 593.84 623.098
-570.816 599.288 626.407
-573.011 594.421 599.279
-480.228 612.626 645.994
-476.873 648.871 616.653
-594.708 617.271 598.254
-530.52 653.855 593.722
-551.939 589.915 614.488
-584.252 603.31 595.778
-468.068 617.864 613.119
-480.771 649.359 612.933
-502.682 660.574 603.593
-576.041 604.892 597.243
-613.813 623.804 622.426
-519.544 642.97 596.135
-500.049 614.995 646.012
-607.785 597.17 615.933
-477.952 623.987 641.573
-510.627 633.081 586.92
-508.706 650.461 576.874
-497.432 648.573 613.593
-607.306 599.851 618.817
-483.77 608.398 626.157
-547.189 655.173 584.657
-526.316 657.403 592.149
-572.649 605.032 624.745
-569.514 643.011 599.452
-596.059 617.147 615.667
-615.698 621.038 619.786
-486.766 601.284 634.998
-464.871 621.957 613.752
-486.138 637.835 592.868
-568.497 599.647 588.815
-487.787 643.178 567.866
-558.674 637.405 594.818
-492.842 618.022 605.641
-472.116 628.278 598.974
-502.871 658.217 620.554
-598.384 593.826 618.357
-609.555 629.724 617.519
-479.69 651.11 604.656
-578.137 606.453 621.364
-496.856 653.264 618.474
-501.267 647.317 562.154
-579.258 607.226 618.459
-516.014 657.274 580.824
-593.749 622.167 593.022
-496.265 657.937 609.898
-614.816 611.488 635.11
-481.829 612.837 615.101
-582.404 596.637 603.128
-619.308 631.874 624.57
-585.048 611.127 607.166
-570.712 602.674 608.21
-587.801 598.692 635.017
-464.559 618.885 622.719
-486.236 621.868 608.724
-474.02 646.394 606.21
-590.03 627.615 592.656
-475.976 646.382 578.392
-494.203 653.913 607.498
-483.867 648.691 594.163
-523.455 641.249 592.62
-609.628 615.083 613.349
-599.931 607.854 630.315
-601.783 640.307 603.752
-610.838 603.442 614.923
-513.439 642.97 570.543
-553.451 645.163 598.571
-479.709 618.465 607.039
-495.819 632.585 579.152
-506.514 647.539 577.969
-611.126 603.076 618.72
-488.863 594.075 637.237
-553.481 589.521 606.748
-597.524 627.589 598.262
-511.536 636.632 583.268
-574.78 656.331 608.467
-484.949 656.554 619.412
-489.942 609.795 646.156
-472.336 600.731 636.467
-493.391 651.559 579.302
-614.164 621.322 628.882
-524.521 663.668 600.027
-468.221 641.329 621.967
-506.527 644.821 608.408
-497.88 632.847 595.634
-470.924 623.746 608.093
-483.653 654.196 573.559
-476.213 627.122 625.276
-521.304 660.806 606.006
-467.235 641.437 615.84
-588.483 603.911 602.722
-476.364 613.06 614.122
-553.513 645.523 587.806
-597.562 628.927 601.393
-578.717 599.571 596.489
-577.134 610.54 600.567
-552.775 589.79 601.892
-582.091 656.334 614.952
-593.658 617.84 602.347
-495.879 640.827 574.923
-578.238 599.975 632.619
-480.622 621.053 602.753
-480.423 649.765 624.198
-481.553 626.56 600.324
-613.489 624.13 622.331
-535.132 657.801 587.007
-616.561 626.753 618.935
-603.912 608.756 610.951
-474.888 635.695 586.836
-609.287 618.688 615.728
-483.097 633.505 623.549
-484.853 625.251 621.585
-521.898 644.326 600.766
-603.096 613.341 605.354
-581.876 597.04 626.296
-554.531 591.87 598.53
-478.718 639.632 620.761
-492.008 595.856 637.594
-473.401 613.98 631.043
-536.195 639.971 582.761
-585.138 649.973 603.739
-494.197 616.374 621.847
-474.884 630.037 593.805
-559.807 600.426 601.372
-549.634 640.019 592.323
-502.3 619.192 637.153
-482.935 642.548 572.12
-521.4 655.527 609.679
-487.396 635.875 596.427
-479.92 650.193 612.756
-611.621 612.499 615.815
-460.542 619.705 618.88
-458.608 615.846 632.866
-601.032 593.32 624.782
-573.593 607.348 614.863
-508.168 650.688 617.47
-613.215 630.406 614.543
-463.986 624.646 612.948
-518.325 641.524 570.142
-589.767 605.666 625.821
-560.814 596.059 614.198
-585.408 655.606 609.778
-591.748 657.705 614.743
-483.4 639.683 580.981
-481.593 602.935 628.857
-574.951 602.358 631.983
-505.965 641.108 573.46
-462.265 622.084 611.751
-471.933 647.294 611.818
-568.824 590.293 610.892
-610.017 598.998 624.155
-456.994 622.203 623.449
-476.884 630.83 641.319
-473.749 615.256 643.547
-548.207 588.059 611.963
-521.997 665.594 606.094
-588.268 613.92 611.943
-473.739 619.841 642.151
-496.636 622.352 635.042
-581.366 608.194 610.5
-520.701 653.08 602.131
-606.819 614.683 618.344
-476.175 631.59 597.825
-465.066 615.826 635.697
-512.276 652.714 611.814
-506.603 658.366 568.964
-498.663 650.957 616.551
-483.739 627.635 610.319
-525.166 649.84 599.629
-502.742 638.294 596.049
-488.319 624.365 625.816
-476.057 642.809 571.747
-509.823 662.652 620.144
-580.97 604.322 590.691
-512.149 638.035 597.576
-526.803 647.075 596.75
-508.918 664.717 602.051
-593.19 655.941 615.075
-600.2 600.896 636.09
-484.863 596.117 642.006
-468.577 639.237 616.063
-499.498 652.836 564.717
-576.731 644.84 599.629
-596.293 591.474 611.186
-486.914 594.773 639.686
-476.092 637.804 582.271
-607.252 610.411 625.183
-481.558 654.059 569.617
-466.795 617.533 615.447
-492.983 617.865 614.042
-501.965 639.295 596.444
-489.936 649.425 582.356
-542.054 643.804 583.68
-584.215 609.066 613.139
-495.895 654.565 619.008
-580.873 610.792 588.91
-504.985 631.748 582.93
-468.512 618.501 610.986
-618.801 612.873 620.122
-484.089 635.048 617.204
-570.898 590.975 605.054
-476.674 604.329 628.846
-588.626 603.367 602.381
-516.105 650.612 604.558
-473.074 615.075 611.404
-477.453 637.938 622.801
-475.06 640.707 601.773
-487.314 602.169 632.423
-574.319 596.861 595.865
-479.616 598.65 641.105
-616.197 613.613 634.423
-460.601 623.19 627.151
-605.922 594.505 613.113
-532.362 640.815 579.153
-588.771 619.522 590.782
-516.102 659.444 611.479
-496.636 654.496 571.736
-546.77 643.033 589.454
-485.193 617.132 612.257
-594.064 618.578 597.927
-485.215 636.562 615.558
-603.283 606.711 610.126
-496.785 663.209 609.661
-507.928 612.074 645.972
-571.824 639.704 593.45
-516.552 639.676 589.769
-582.83 613.437 600.014
-488.894 629.096 583.252
-512.912 660.842 599.741
-497.532 648.296 580.6
-580.374 603.573 594.187
-536.089 641.454 580.822
-524.319 656.03 603.975
-469.664 621.199 623.796
-564.365 646.133 590.981
-487.822 654.244 592.965
-582.339 648.942 604.187
-588.158 599.601 603.848
-511.736 642.535 573.57
-602.974 653.743 615.079
-504.205 644.548 565.306
-593.593 606.444 627.56
-501.931 661.253 606.139
-579.505 601.856 629.632
-506.271 611.012 645.557
-573.04 593.551 622.878
-592.846 599.347 604.753
-538.211 636.802 582.449
-603.864 616.775 606.258
-490.39 597.402 644.28
-463.329 625.327 619.024
-564.772 590.843 604.841
-556.962 591.763 610.333
-472.883 634.884 579.401
-522.79 668.092 616.063
-495.629 611.432 625.766
-508.103 633.643 583.987
-475.052 601.806 635.792
-493.727 629.427 583.136
-455.47 618.886 625.813
-534.329 652.104 584.402
-511.139 652.18 591.429
-460.048 623.704 632.532
-464.108 617.444 613.364
-542.96 642.338 583.121
-512.146 661.798 622.428
-514.213 659.967 614.799
-605.252 600.103 626.779
-478.798 639.663 621.23
-601.329 613.287 619.543
-466.047 620.493 620.6
-490.993 658.497 610.867
-608.853 607.854 615.274
-582.556 655.408 614.112
-490.33 624.9 629.074
-566.531 646.759 594.527
-474.194 619.326 642.579
-507.402 638.645 575.451
-560.47 590.977 607.105
-556.033 598.27 613.124
-621.476 629.916 626.367
-606.386 625.514 607.789
-594.226 652.589 607.869
-596.667 624.884 602.409
-617.531 626.077 618.513
-613.114 624.222 625.891
-567.979 599.703 601.34
-514.902 641.26 602.005
-530.555 643.544 574.702
-474.388 604.083 631.641
-471.539 649.239 611.956
-472.645 638.237 624.025
-562.723 592.579 602.523
-560.604 648.853 598.628
-528.899 651.74 579.513
-482.571 613.051 609.784
-608.691 618.378 611.404
-481.014 629.921 597.499
-596.296 608.741 625.506
-595.443 595.404 610.883
-562.606 591.027 611.497
-598.193 615.8 613.245
-562.647 599.665 597.943
-586.981 600.849 635.659
-616.192 612.946 621.546
-589.393 597.435 605.392
-611.212 616.335 621.543
-524.325 646.361 581.227
-508.555 617.506 638.021
-510.291 607.424 646.013
-549.125 637.847 585.355
-486.037 617.65 645.597
-506.883 650.468 586.83
-591.118 615.579 599.836
-591.684 599.095 637.978
-475.799 651.083 570.977
-499.745 656.449 574.97
-483.559 658.515 558.088
-466.58 624.585 608.276
-510.702 651.324 578.145
-487.137 653.944 595.424
-473.342 631.052 597.104
-580.166 608.046 587.829
-579.892 605.637 591.151
-614.555 604.251 626.812
-589.353 590.523 614.098
-582.84 609.73 598.838
-611.831 605.74 627.392
-463.931 606.054 634.337
-605.567 652.156 611.069
-597.746 649.037 606.99
-498.135 653.009 606.368
-591.899 651.815 607.546
-574.466 605.54 621.101
-507.281 651.033 592.338
-516.411 662.524 602.507
-486.38 639.047 573.209
-518.633 656.135 609.911
-572.926 638.008 595.112
-496.731 663.88 616.722
-473.966 619.249 609.097
-516.763 647.321 603.679
-519.32 643.384 581.498
-599.016 620.502 606.939
-615.999 609.933 618.126
-498.184 657.341 576.464
-609.05 603.713 616.809
-478.018 637.32 578.365
-603.004 611.814 609.48
-583.99 597.307 603.143
-488.864 653.692 557.021
-494.726 652.298 591.743
-480.954 635.651 580.996
-568.792 599.203 622.248
-525.373 654.396 580.643
-599.35 615.898 615.231
-493.553 640.129 613.183
-527.806 651.657 588.214
-496.011 634.794 576.526
-582.67 649.315 599.387
-475.51 637.014 627.055
-587.977 611.463 605.017
-579.4 649.565 597.593
-507.993 612.34 645.319
-587.637 605.59 598.38
-503.248 650.248 577.413
-613.883 617.286 616.374
-506.289 636.38 577.926
-595.888 590.23 613.37
-609.514 604.728 614.826
-585.085 610.347 603.711
-577.048 596.734 600.199
-483.101 632.544 627.79
-568.429 591.015 599.682
-488.118 654.391 624.707
-495.214 635.221 577.693
-486.263 608.849 624.996
-586.458 614.704 602.111
-484.323 640.355 592.106
-606.138 639.93 605.603
-599.477 622.325 608.902
-477.787 657.013 557.516
-519.972 642.681 592.174
-480.215 652.994 619.425
-555.173 645.684 594.346
-492.712 629.942 602.257
-610.472 622.953 624.421
-575.066 605.857 619.042
-504.7 613.86 649.019
-581.658 600.343 635.079
-501.33 641.822 604.564
-478.174 614.984 631.168
-466.184 613.322 634.446
-467.745 617.272 617.228
-575.491 589.232 616.713
-507.544 633.01 585.562
-462.875 625.128 613.535
-551.541 596.409 613.018
-614.227 633.285 613.615
-494.161 603.664 646.024
-586.06 611.531 595.897
-517.934 642.496 596.132
-471.591 638.975 624.883
-575.843 598.674 591.759
-483.465 645.252 568.243
-500.773 600.755 641.357
-473.555 628.352 646.784
-601.141 595.102 623.602
-582.219 606.842 587.135
-495.697 657.821 611.739
-596.488 654.22 612.152
-520.633 642.431 583.719
-543.351 657.258 584.121
-589.839 598.759 607.477
-560.505 601.775 614.137
-574.923 591.55 603.296
-498.729 653.16 602.26
-488.848 619.152 606.062
-497.656 656.701 605.046
-482.689 625.921 614.219
-558.226 649.837 591.958
-479.458 627.927 637.662
-511.741 614.923 637.66
-490.108 621.638 611.13
-585.665 606.645 631.42
-612.693 623.274 617.586
-588.64 617.229 607.008
-480.675 609.697 627.758
-499.72 646.144 612.947
-531.826 631.713 578.37
-583.291 605.555 633.379
-475.797 627.757 619.059
-614.603 605.092 618.483
-478.473 650.069 569.628
-502.245 646.388 609.828
-480.227 648.836 608.946
-514.485 663.497 600.4
-510.485 664.505 606.558
-503.998 617.067 630.572
-558.401 642.045 596.98
-474.114 634.385 632.712
-487.03 624.847 611.817
-598.69 598.427 627.567
-552.182 642.023 587.035
-589.676 630.637 593.405
-481.569 622.976 606.057
-508.573 636.982 590.514
-566.465 599.151 607.469
-598.064 612.968 600.986
-468.655 644.244 615.244
-480.657 649.063 576.805
-591.462 593.598 623.132
-496.61 594.098 640.922
-619.507 621.447 628.129
-474.919 620.138 609.561
-515.089 638.176 593.46
-479.205 648.288 564.515
-573.584 599.241 623.855
-499.409 641.446 570.067
-467.289 629.535 613.737
-596.34 631.917 599.558
-485.545 625.742 624.76
-482.022 626.493 615.854
-610.882 618.485 617.79
-473.687 634.269 630.33
-479.35 623.825 628.494
-585.433 653.973 606.492
-526.356 662.759 598.95
-495.015 610.758 649.204
-555.688 588.15 619.537
-526.326 651.16 584.812
-517.64 644.76 601.063
-486.556 627.445 593.195
-517.469 641.301 596.226
-474.981 648.463 599.781
-551.575 637.066 591.675
-617.899 613.685 619.199
-579.826 611.099 603.258
-577.105 596.621 604.607
-602.723 619.1 602.435
-553.315 591.654 608.707
-617.568 619.675 618.045
-493.143 617.408 643.937
-575.66 607.961 598.633
-610.265 606.082 616.878
-618.546 626.949 621.647
-488.699 654.405 566.245
-595.504 611.505 621.963
-464.685 613.232 631.162
-485.646 626.312 623.421
-479.763 603.599 629.759
-569.499 593.405 618.075
-554.558 588.593 612.009
-510.833 656.986 581.161
-498.331 648.681 613.092
-491.281 603.233 629.092
-473.194 630.305 628.945
-499.241 638.864 602.051
-518.351 644.643 598.162
-594.774 625.828 597.236
-589.526 655.745 607.788
-477.255 619.377 640.206
-608.107 599.683 622.003
-612.303 617.936 614.593
-502.879 663.84 609.618
-601.652 603.952 607.686
-474.409 631.508 640.271
-507.654 614.293 642.931
-511.759 647.207 602.209
-489.478 628.786 589.131
-487.822 648.752 559.589
-531.295 654.945 592.889
-586.045 612.994 603.592
-595.673 627.644 603.826
-514.544 659.705 587.379
-494.588 604.351 631.854
-483.319 627.834 620.815
-501.761 644.838 586.536
-485.612 629.578 617.065
-569.832 594.286 591.92
-552.745 587.206 617.376
-602.245 610.096 605.625
-507.476 648.181 590.786
-490.175 642.091 614.735
-474.53 599.706 639.043
-601.697 600.834 631.287
-516.056 669.814 614.258
-500.223 647.355 585.121
-582.088 595.211 624.072
-507.161 611.457 651.921
-586.314 596.439 597.514
-571.164 603.938 600.239
-476.502 635.092 629.262
-495.167 609.689 629.331
-521.657 666.458 619.091
-488.707 605.631 628.489
-503.863 656.646 594.412
-473.637 624.919 642.982
-476.505 644.314 602.628
-481.773 625.559 639.448
-528.27 650.443 581.145
-614.328 622.193 627.169
-614.09 602.82 627.848
-525.195 656.698 597.165
-501.446 601.586 645.499
-473.792 611.622 628.286
-560.077 598.137 609.961
-497.211 598.675 637.002
-566.91 594.576 593.53
-607.436 624.592 611.836
-553.612 593.905 621.064
-560.209 636.73 587.908
-454.42 620.828 620.625
-487.583 610.496 624.723
-582.186 612.216 604.733
-602.414 614.937 619.256
-524.703 660.642 601.464
-493.169 653.174 608.581
-475.672 632.535 637.347
-587.917 607.202 624.704
-592.099 655.401 610.646
-566.883 588.08 613.03
-508.681 652.898 582.429
-489.643 648.871 576.51
-551.457 592.11 606.27
-477.183 649.309 613.629
-574.651 601.467 625.157
-558.096 599.251 601.904
-481.192 654.414 615.625
-462.445 634.527 631.752
-498.533 609.34 628.315
-478.991 655.915 568.771
-611.736 628.593 621.711
-501.575 619.365 641.952
-459.363 618.62 623.335
-478.472 658.554 561.803
-591.868 655.905 608.818
-475.665 627.567 623.683
-515.624 645.709 601.129
-548.391 586.323 611.132
-509.817 605.554 643.303
-498.105 637.279 604.651
-581.175 598.683 625.117
-585.671 613.089 603.349
-480.755 616.899 610.338
-484.609 610.448 647.651
-494.307 652.709 583.587
-476.457 641.037 617.673
-476.976 635.881 629.343
-483.019 642.045 597.481
-484.172 634.767 595.08
-473.291 615.11 614.284
-586.99 612.482 598.265
-491.089 610.481 621.739
-469.943 637.042 627.194
-477.802 659.92 567.96
-500.311 649.978 590.002
-468.902 626.092 615.872
-484.715 658.451 560.56
-472.238 633.039 638.328
-517.495 665.539 607.888
-591.661 596.983 624.798
-502.12 646.598 565.769
-461.247 641.328 618.529
-586.695 597.823 604.856
-486.782 620.669 607.557
-533.428 656.677 581.086
-587.627 651.983 604.909
-608.052 605.454 613.513
-572.799 602.416 620.41
-585.861 605.93 595.733
-483.201 654.957 559.592
-519.026 644.887 590.549
-565.218 648.04 592.763
-513.51 602.464 643.051
-487.738 656.891 614.059
-617.77 616.444 628.407
-497.901 653.885 568.877
-477.015 639.565 623.307
-596.803 631.187 597.988
-597.747 624.195 599.892
-586.122 606.654 622.133
-567.099 650.07 599.2
-520.856 646.721 604.692
-521.03 649.32 599.898
-559.293 592.142 611.653
-474.014 646.356 578.78
-484.572 643.962 580.246
-554.955 599.03 608.885
-506.23 613.854 634.819
-611.884 600.006 622.054
-513.219 646.524 602.565
-484.91 652.097 591.452
-572.155 590.939 616.374
-607.184 632.287 612.95
-559.989 621.528 575.716
-599.02 602.335 636.49
-552.328 589.671 615.138
-509.775 647.044 567.418
-491.295 628.548 589.926
-464.021 622.361 621.321
-586.359 608.696 593.11
-570.365 602.766 616.233
-501.708 622.125 631.717
-474.019 644.395 573.286
-468.028 611.922 624.668
-473.119 632.854 595.47
-490.19 651.973 562.057
-478.347 613.695 637.608
-562.87 650.929 593.477
-506.83 664.132 605.496
-577.076 606.301 598.368
-532.29 659.385 588.678
-509.104 655.812 566.252
-483.977 655.826 618.86
-489.98 606.373 628.414
-515.016 657.467 575.418
-568.613 589.371 603.293
-521.416 662.74 609.827
-468.794 613.568 635.618
-513.815 644.761 603.024
-496.902 652.106 621.898
-583.507 596.413 605.328
-507.65 643.132 567.892
-475.561 618.626 609.907
-501.439 639.814 568.372
-618.463 623.302 622.463
-596.47 619.132 603.43
-493.098 631.134 583.739
-465.798 637.158 623.59
-476.072 612.916 627.21
-496.323 638.209 607.059
-536.356 658.64 590.041
-472.147 647.976 614.061
-584.1 610.794 593.897
-496.044 657.542 605.874
-467.176 618.259 612.241
-582.193 607.518 608.548
-586.222 655.96 606.296
-479.08 658.637 563.056
-505.937 608.984 633.534
-484.364 650.446 574.69
-517.631 643.664 586.096
-595.756 616.45 606.983
-609.669 622.723 611.114
-594.745 598.954 607.754
-595.731 595.126 621.32
-468.424 637.161 633.838
-613.348 613.347 628.834
-566.435 649.48 600.659
-473.579 632.956 640.863
-580.374 603.263 635.332
-490.031 606.047 646.741
-510.081 640.024 599.429
-507.913 633.881 585.776
-596.685 616.549 605.317
-479.145 623.83 628.92
-473.532 632.068 621.018
-508.021 649.001 581.707
-612.344 597.16 619.201
-512.905 642.702 576.925
-502.083 638.999 590.328
-489.183 612.775 620.625
-483.441 631.48 610.061
-601.795 649.129 608.769
-498.642 595.761 638.414
-595.112 618.653 602.957
-471.991 616.624 608.238
-585.633 610.725 621.531
-543.691 642.78 582.599
-592.978 632.031 596.456
-571.438 647.018 594.45
-486.677 628.458 605.148
-465.078 616.541 625.763
-609.089 618.253 617.505
-489.232 638.999 615.448
-587.861 602.282 633.013
-513.836 641.694 573.656
-515.977 663.85 603.29
-479.524 636.811 577.369
-504.911 640.704 571.972
-451.719 625.582 619.299
-571.976 597.452 592.56
-597.406 589.798 618.077
-595.463 618.424 600.059
-479.304 633.32 637.855
-604.084 609.344 608.303
-524.08 648.902 589.013
-594.124 607.737 629.092
-476.837 631.793 638.354
-578.491 657.835 609.372
-529.844 662.447 601.481
-578.566 609.825 611.553
-604.85 610.495 622.601
-559.371 595.66 597.675
-609.384 615.847 619.846
-588.797 612.352 610.234
-467.384 620.133 610.02
-488.125 657.554 617.411
-537.964 655.727 590.118
-497.762 651.426 616.352
-522.714 660.252 577.628
-550.189 588.609 612.497
-585.861 592.163 617.276
-565.681 595.881 595.469
-606.762 614.541 612.358
-585.308 609.288 616.638
-467.121 622.226 627.046
-556.84 590.065 603.525
-508.857 632.057 588.506
-540.349 644.51 580.589
-542.185 639.815 582.122
-486.544 654.398 559.186
-620.036 617.365 625.551
-616.23 628.41 618.198
-552.301 590.075 620.419
-556.563 591.922 602.228
-483.427 604.011 643.008
-584.861 612.027 602.385
-503.637 616.488 642.208
-574.959 641.644 596.963
-569.973 600.204 620.505
-508.262 639.233 581.792
-471.385 598.253 640.018
-557.948 595.403 619.264
-474.28 647.32 612.896
-559.92 649.933 593.202
-611.519 599.23 615.536
-593.667 601.105 637.3
-582.928 595.084 607.635
-591.375 616.34 595.762
-482.824 605.135 627.455
-469.912 605.225 633.963
-522.993 648.092 592.985
-549.999 593.907 612.608
-574.217 605.688 587.968
-610.352 616.009 621.377
-565.67 599.987 593.814
-488.291 610.196 622.435
-496.402 645.486 612.567
-503.16 657.456 576.141
-590.507 604.164 598.879
-494.161 632.9 595.964
-578.282 651.256 607.214
-527.176 650.488 582.109
-484.541 652.422 571.315
-503.661 650.21 562.196
-477.304 641.464 576.359
-462.474 616.715 631.066
-482.107 629.109 631.914
-610.792 623.388 612.478
-552.076 588.747 608.395
-600.995 615.319 614.699
-590.906 608.382 597.819
-512.212 640.485 576.579
-507.609 657.998 571.678
-581.541 606.087 594.131
-510.962 654.096 616.774
-478.377 636.078 626.351
-516.27 656.279 611.73
-601.949 616.188 605.005
-486.58 633.838 617.7
-596.106 606.217 632.755
-504.201 655.938 572.969
-507.257 639.447 575.934
-528.153 650.516 598.259
-615.006 620.167 630.251
-510.536 663.621 603.557
-483.927 637.978 583.871
-580.917 607.942 618.529
-578.862 604.081 632.543
-512.053 640.145 574.081
-497.382 647.415 582.6
-618.544 611.593 618.945
-515.034 657.404 586.042
-570.639 654.22 610.639
-580.993 610.366 599.567
-514.77 648.878 567.234
-535.084 657.9 582.933
-492.85 602.695 632.646
-469.302 624.016 605.244
-603.151 601.94 609.068
-483.785 626.034 605.409
-599.279 599.02 602.324
-472.764 637.645 607.801
-510.228 660.024 618.41
-485.764 625.827 610.93
-475.454 613.257 617.098
-619.842 616.492 623.579
-548.899 653.097 586.834
-565.381 596.028 591.076
-476.328 616.348 640.379
-568.618 651.322 599.534
-492.305 619.193 609.936
-463.744 619.444 615.571
-506.559 613.192 650.639
-507.73 605.614 633.332
-597.907 654.203 610.077
-469.751 634.664 624.532
-471.101 646.169 613.066
-485.506 645.277 620.775
-513.016 634.787 588.023
-534.187 660.799 590.283
-603.737 622.392 612.999
-465.826 620.163 612.252
-535.469 653.389 585.637
-516.804 653.023 609.638
-577.985 592.092 603.636
-507.677 639.395 574.103
-577.565 595.189 599.919
-502.265 604.501 638.837
-604.912 601.117 628.898
-499.904 596.261 641.332
-524.06 642.577 572.675
-549.852 646.585 588.556
-485.173 641.189 583.912
-611.594 612.758 614.56
-481.427 648.219 570.751
-547.387 651.245 589.093
-494.428 629.744 585.832
-608.066 599.675 618.994
-557.418 598.885 616.784
-572.588 589.302 609.539
-531.233 654.27 583.645
-573.187 602.807 590.789
-589.595 625.603 591.193
-486.315 621.431 643.051
-577.792 647.549 599.419
-509.714 651.828 608.119
-477.871 615.452 614.915
-489.08 652.36 559.15
-474.692 612.499 632.578
-584.105 649.648 603.457
-473.556 623.141 643.662
-479.218 627.296 640.621
-500.54 650.338 617.804
-497.694 653.479 591.384
-581.501 596.382 598.328
-494.593 653.087 568.759
-587.449 593.877 630.177
-572.167 603.315 598.423
-510.114 605.393 649.517
-491.978 631.408 582.093
-513.63 635.295 587.766
-616.797 617.746 633.268
-596.508 601.048 602.681
-471.957 612.106 635.443
-576.708 602.063 632.78
-498.295 652.641 617.778
-571.774 597.59 598.874
-489.062 650.555 584.693
-616.339 615.116 634.45
-490.845 656.468 609.12
-505.52 640.794 574.1
-583.892 595.15 626.005
-492.377 658.614 610.116
-558.752 596.121 614.145
-493.14 632.914 594.449
-461.975 622.155 622.061
-575.094 599.613 624.028
-491.993 638.299 575.115
-473.285 624.326 621.289
-516.052 642.787 581.381
-498.394 650.172 563.358
-482.343 647.036 566.688
-585.919 595.757 634.322
-568.779 595.265 597.128
-494.28 635.524 576.013
-467.039 627.453 612.705
-577.718 609.12 607.743
-599.849 599.85 633.937
-529.329 656.577 592.785
-611.394 615.722 627.061
-618.49 610.02 621.583
-508.759 666.575 615.921
-512.336 642.724 577.854
-578.62 609.455 597.897
-531.966 639.494 577.726
-616.279 602.439 618.531
-575.633 596.127 597.005
-582.445 606.435 595.979
-533.411 654.156 591.71
-581.362 607.368 620.03
-505.633 656.971 573.609
-516.984 658.228 612.401
-496.734 605.572 632.32
-511.778 634.99 590.13
-503.451 596.661 644.65
-505.887 639.734 596.714
-574.26 603.021 630.032
-497.986 644.898 611.225
-577.012 598.796 594.88
-595.147 625.637 599.278
-480.558 618.924 647.273
-588.188 594.733 627.328
-615.287 639.431 617.46
-571.924 589.328 615.899
-467.613 632.271 593.477
-496.581 639.763 573.121
-500.026 644.778 577.554
-476.706 642.569 619.511
-603.396 623.115 607.036
-597.375 613.596 600.493
-473.612 639.632 612.704
-572.331 640.737 597.677
-603.77 593.346 620.38
-500.397 655.059 619.456
-599.038 613.072 617.713
-483.891 631.961 632.649
-466.11 638.758 621.741
-577.937 607.643 586.76
-506.069 640.533 567.221
-547.198 646.754 586.433
-464.779 620.245 610.65
-578.245 593.583 610.785
-465.172 613.418 630.246
-577.848 590.362 603.122
-474.703 618.891 626.124
-611.028 624.903 620.013
-501.755 656.725 575.963
-513.022 648.448 568.01
-570.495 594.929 624.775
-553.088 589.029 622.595
-508.934 607.777 651.169
-577.158 598.181 602.898
-603.737 621.454 612.13
-566.425 648.454 595.352
-530.497 654.981 593.877
-502.766 663.703 609.999
-581.131 592.764 615.976
-490.548 605.343 629.469
-512.251 645.883 604.351
-615.078 608.003 620.394
-549.148 643.793 588.566
-535.571 630.884 580.215
-501.142 658.891 569.451
-534.176 640.465 578.442
-569.593 640.402 594.686
-507.134 614.112 633.651
-571.553 592.269 618.936
-556.726 638.202 583.458
-591.658 658.047 613.134
-463.182 620.316 617.541
-521.802 670.459 613.279
-498.585 644.236 564.883
-618.424 618.504 628.819
-496.15 602.348 647.391
-500.372 661.79 616.722
-507.791 646.143 585.983
-508.977 636.92 583.592
-512.522 638.731 591.893
-591.781 604.935 629.963
-514.79 637.78 595.945
-503.643 615.83 643.872
-520.132 655.965 602.301
-496.759 653.287 593.705
-545.912 650.117 588.048
-580.53 600.674 593.229
-476.824 639.492 626.985
-515.255 636.958 587.736
-583.21 594.428 602.903
-571.228 599.041 631.176
-571.613 644.015 596.707
-482.84 650.787 579.748
-482.217 650.161 616.144
-486.313 654.537 574.108
-583.21 591.988 616.274
-600.691 599.099 605.917
-564.188 636.708 585.853
-596.811 596.232 631.676
-589.338 598.787 609.251
-465.524 634.994 621.776
-564.082 594.315 598.137
-480.605 650.41 576.442
-495.144 654.622 564.91
-593.279 613.241 620.817
-495.941 606.323 650.704
-478.766 617.051 646.807
-572.062 646.037 599.437
-520.195 657.638 591.552
-458.878 623.728 616.653
-576.401 608.157 602.19
-482.325 641.923 601.15
-599.909 629.847 602.636
-530.861 652.033 591.791
-466.553 628.863 605.321
-476.894 627.328 611.423
-467.517 624.329 620.468
-495.568 616.928 643.988
-529.282 662.457 589.513
-507.218 642.018 602.896
-521.955 658.243 587.108
-550.813 641.852 594.203
-505.799 631.789 587.811
-582.756 592.99 618.116
-513.697 658.049 572.222
-484.763 642.563 571.238
-530.063 641.325 578.115
-556.992 637.161 596.581
-571.88 597.675 627.339
-603.159 596.973 621.867
-622.787 613.405 624.151
-502.949 617.561 630.941
-539.117 636.287 579.958
-492.488 599.547 637.327
-472.753 607.837 640.08
-482.728 636.737 582.734
-554.863 641.652 586.377
-561.072 637.249 595.962
-476.828 624.864 640.647
-469.79 622.127 607.908
-617.446 614.304 619.737
-473.029 640.564 623.722
-583.819 611.289 621.485
-479.725 658.76 560.827
-483.572 635.826 592.546
-516.743 642.334 569.611
-603.46 645.793 607.846
-505.54 657.468 572.189
-506.843 596.607 643.123
-480.49 606.264 627.031
-580.021 646.803 597.69
-586.778 593.783 610.062
-484.254 603.415 631.634
-503.657 611.944 649.136
-504.799 662.156 620.957
-490.054 630.41 601.442
-568.413 602.353 609.127
-484.277 648.507 595.15
-487.687 654.29 594.651
-565.848 650.85 603.514
-601.488 610.738 623.173
-548.746 644.277 592.887
-529.536 652.074 588.666
-574.447 595.245 600.26
-607.13 605.51 615.334
-573.031 605.598 608.047
-531.428 654.465 576.403
-493.778 600.72 636.302
-496.51 643.475 613.513
-493.644 619.34 644.796
-580.341 649.908 607.074
-479.959 632.103 588.213
-565.153 648.965 597.197
-492.303 628.377 584.721
-517.663 646.931 604.749
-613.869 603.565 627.12
-609.013 611.902 621.661
-483.217 653.386 575.19
-554.576 637.427 592.607
-607.059 614.175 614.068
-485.743 623.04 613.384
-481.747 649.525 609.117
-552.865 589.756 604.986
-497.302 605.017 648.396
-500.351 650.821 565.427
-475.106 631.666 618.748
-601.329 606.929 633.835
-479.457 618.139 629.214
-518.195 656.03 609.936
-554.179 597.282 607.003
-467.944 611.033 637.427
-584.946 623.195 589.028
-509.459 637.638 578.903
-577.738 653.67 605.576
-592.779 595.097 623.901
-507.132 658.804 620.385
-463.888 617.33 626.474
-510.191 642.479 601.152
-517.573 643.406 598.884
-494.614 629.333 587.716
-610.201 622.76 621.454
-612.013 623.322 624.466
-510.51 663.225 614.935
-480.935 624.092 643.555
-494.269 602.674 647.306
-589.831 605.342 601.594
-585.635 593.746 622.578
-563.902 592.055 605.109
-491.14 631.958 581.206
-584.733 591.277 621.822
-569.914 601.776 620.422
-515.091 659.948 620.862
-617.014 617.847 633.948
-478.462 649.382 600.857
-608.758 619.002 617.276
-578.238 606.245 613.365
-476.178 648.712 614.396
-496.885 637.94 576.902
-583.407 599.94 596.881
-486.783 610.422 621.752
-597.086 601.37 605.096
-613.983 606.235 628.526
-494.337 635.897 594.732
-464.816 636.056 616.056
-504.413 646.87 610.894
-498.8 638.209 574.598
-474.327 649.691 576.252
-533.81 654.259 579.124
-476.588 628.643 642.734
-604.144 613.007 609.08
-515.206 640.894 582.434
-476.274 644.596 618.911
-493.772 651.314 560.507
-518.693 638.266 591.396
-578.844 649.737 597.649
-604.889 624.905 606.209
-489.39 617.122 607.316
-470.442 634.202 582.76
-510.001 657.756 568.716
-502.451 657.662 596.552
-507.074 650.624 566.437
-503.313 649.386 617.879
-472.59 610.891 631.75
-477.19 623.766 644.558
-485.743 652.977 569.665
-570.746 589.954 608.059
-500.177 609.641 652.15
-504.818 646.906 586.937
-476.352 633.628 602.003
-465.345 617.56 614.794
-591.561 598.721 636.376
-569.679 587.475 611.437
-620.841 629.246 623.022
-517.742 645.213 599.486
-502.209 614.164 650.245
-583.27 612.83 607.442
-556.068 616.822 576.79
-617.635 615.912 626.354
-480.212 609.07 644.308
-574.009 642.075 599.423
-601.351 609.171 606.384
-490.312 653.963 608.036
-496.673 635.059 596.885
-567.011 590.838 604.043
-484.933 654.435 610.339
-513.89 658.311 572.561
-511.249 638.912 570.275
-584.802 598.613 602.289
-482.356 618.642 641.564
-478.385 623.92 603.23
-581.474 607.487 595.597
-462.312 638.119 626.1
-499.453 658.677 607.633
-584.964 592.407 620.477
-575.165 607.524 609.868
-611.162 627.021 622.836
-480.689 612.863 624.894
-504.383 656.895 594.059
-611.109 628.777 618.911
-479.423 655.627 571.105
-478.549 629.03 637.126
-578.239 610.017 606.768
-582.019 591.718 607.173
-461.39 618.049 625.301
-474.204 650.692 623.863
-608.642 602.665 615.154
-504.321 628.747 585.745
-585.792 610.324 618.675
-493.956 637.102 607.052
-487.278 620.546 609.63
-475.704 615.505 613.482
-478.7 622.127 646.958
-594.986 617.407 610.905
-493.13 619.599 632.284
-489.114 596.67 640.087
-518.513 661.88 621.46
-492.231 635.881 575.599
-489.179 615.602 646.113
-552.173 596.841 619.725
-488.724 615.851 646.074
-482.82 643.318 571.616
-471.348 633.216 623.629
-575.315 605.054 618.931
-556.094 590.738 606.226
-584.162 622.315 587.492
-474.646 599.811 642.923
-539.055 653.581 582.943
-468.444 615.615 618.382
-510.818 658.603 598.715
-507.26 636.386 582.608
-496.351 598.086 639.675
-484.057 635.756 619.816
-474.348 614.272 616.227
-507.717 646.896 612.382
-513.365 632.347 588.577
-503.676 643.77 606.957
-502.586 612.397 645.39
-569.722 644.995 594.265
-614.018 628.672 617.62
-473.611 633.786 613.447
-502.171 665.824 604.306
-506.589 604.987 638.412
-493.679 632.662 604.035
-593.395 609.839 627.252
-480.197 617.902 646.478
-494.369 655.942 608.95
-488.012 651.508 621.777
-477.024 640.737 582.255
-561.29 588.929 612.628
-484.056 635.863 577.588
-504.296 640.463 572.003
-505.041 645.476 606.776
-484.372 638.487 576.755
-470.308 618.546 626.304
-509.475 601.042 644.951
-610.739 653.275 614.04
-491.878 636.694 611.947
-594.086 609.027 632.432
-463.709 612.161 634.784
-476.375 633.803 639.736
-507.503 646.327 585.395
-616.702 612.526 636.345
-485.913 644.004 618.363
-467.387 636.281 626.662
-582.867 604.334 631.223
-473.665 624.077 608.161
-588.166 610.055 618.343
-578.954 649.406 605.622
-513.236 660.524 616.483
-579.854 655.685 614.355
-472.824 638.843 577.918
-462.003 623.409 614.092
-530.408 660.042 595.946
-604.852 620.65 603.874
-489.134 625.152 598.614
-617.518 620.079 617.201
-482.492 649.648 563.936
-510.452 665.007 611.213
-464.781 610.173 635.216
-481.407 599.005 635.448
-602.256 603.494 604.97
-486.725 627.944 625.748
-506.924 650.789 614.554
-575.561 606.39 603.734
-502.208 643.115 612.753
-587.353 655.435 609.615
-495.247 650.963 588.733
-597.176 614.955 617.95
-538.192 651.725 585.299
-467.6 617.481 616.839
-588.424 615.744 602.982
-527.395 656.24 594.281
-599.76 625.202 600.833
-501.367 614.651 648.125
-487.113 621.488 609.031
-595.282 616.488 609.388
-578.651 603.338 624.744
-554.227 645.813 590.151
-520.141 662.003 604.126
-503.183 597.064 645.821
-480.85 652.038 625.744
-476.326 613.404 613.939
-493.444 625.374 596.139
-481.342 653.193 613.526
-486.967 633.708 580.345
-598.911 623.911 603.915
-563.984 600.881 613.246
-556.787 589.802 620.49
-505.607 643.855 607.114
-464.738 636.129 625.4
-503.803 617.714 637.715
-607.646 594.772 616.746
-620.78 625.62 619.08
-490.516 653.716 612.342
-468.315 608.194 634.738
-596.684 630.909 601.545
-475.369 630.594 640.157
-486.285 629.849 636.587
-565.526 599.362 587.399
-583.028 606.615 619.964
-608.067 625.464 615.208
-467.418 614.192 626.901
-584.738 607.699 598.454
-507.182 607.067 634.213
-513.562 608.122 642.367
-563.934 598.228 617.626
-562.353 600.723 601.58
-462.393 606.717 636.317
-489.296 611.107 618.364
-474.125 614.114 615.817
-597.686 604.125 600.414
-566.351 597.871 590.391
-589.229 629.376 594.584
-497.938 606.974 650.622
-471.475 605.037 629.064
-478.728 613.87 643.691
-488.392 632.337 577.38
-498.587 612.565 650.601
-465.068 603.03 636.045
-602.371 612.175 620.237
-616.625 609.49 629.845
-509.04 633.695 588.931
-501.656 630.271 587.757
-513.312 658.132 577.769
-505.067 605.064 641.383
-473.07 630.845 641.012
-535.701 658.499 580.535
-598.975 617.1 613.194
-600.591 618.857 601.072
-477.816 647.416 601.534
-556.394 642.992 586.452
-465.215 637.154 619.934
-523.946 647.241 582.828
-485.968 595.99 646.07
-496.126 652.2 597.189
-537.975 642.986 578.14
-453.646 624.208 625.585
-484.714 633.24 585.575
-481.496 622.256 639.645
-547.397 636.239 588.77
-527.993 652.905 586.665
-465.583 615.271 625.564
-553.611 591.383 612.001
-495.068 635.723 602.567
-470.305 615.577 619.68
-492.434 662.689 618.75
-576.333 592.378 601.006
-482.722 653.319 558.746
-503.903 631.389 581.265
-606.731 598.112 629.442
-517.967 664.197 619.628
-593.846 605.134 628.155
-541.376 640.359 583.371
-485.855 596.123 642.212
-496.361 605.482 631.035
-486.701 647.927 577.167
-595.177 591.249 615.401
-605.859 655.465 613.592
-471.572 626.921 611.986
-479.431 629.322 639.422
-575.213 602.654 588.724
-501.301 640.825 601.727
-478.898 633.111 582.173
-510.566 605.411 649.934
-572.713 602.483 591.292
-460.2 617.254 618.224
-485.851 653.305 601.454
-503.394 599.685 636.674
-499.512 635.221 596.672
-535.039 648.762 579.66
-462.929 609.608 635.529
-480.461 653.902 566.315
-580.536 655.27 613.878
-567.067 592.866 617.751
-585.923 604.436 629.475
-491.338 627.406 594.866
-586.728 604.19 625.807
-585.576 612.653 601.342
-472.494 642.334 620.426
-487.112 658.715 621.571
-606.178 618.492 616.197
-521.182 648.207 599.635
-617.704 629.188 625.947
-485.478 618.114 642.37
-487.228 624.253 621.304
-499.665 632.36 580.793
-532.251 652.829 582.932
-464.501 622.6 611.217
-598.253 617.545 608.765
-511.134 609.407 637.376
-476.409 631.556 625.762
-473.129 644.766 610.181
-514.35 639.383 584.521
-511.772 657.163 598.383
-484.689 633.942 578.841
-521.124 662.895 618.261
-594.237 651.642 606.929
-510.865 636.594 582.756
-482.51 651.906 561.488
-508.724 607.069 637.163
-600.942 629.556 601.681
-478.07 615.741 646.913
-553.071 636.575 589.737
-460.765 625.869 619.38
-587.59 651.033 604.538
-487.468 655.845 574.334
-613.467 616.636 627.211
-506.209 639.084 592.843
-563.222 644.539 590.748
-485.03 625.422 636.689
-466.186 635.432 635.047
-493.987 654.061 594.295
-482.557 642.316 593.311
-472.754 635.253 585.336
-511.999 659.51 616.372
-600.193 600.097 634.635
-537.73 641.311 581.899
-488.369 610.733 624.17
-456.493 613.451 635.535
-501.805 641.02 604.224
-453.708 624.778 626.525
-477.889 647.777 579.461
-479.765 640.975 581.025
-572.535 589.511 612.829
-501.908 658.746 621.553
-592.44 611.291 619.75
-477.727 639.028 604.726
-616.274 616.324 619.097
-468.049 601.173 636.797
-601.607 611.637 623.497
-607.64 619.988 617.083
-600.033 625.141 602.772
-590.682 612.104 613.15
-508.245 654.857 569.804
-579.722 605.025 627.115
-513.369 639.313 579.16
-499.168 598.287 637.351
-590.652 609.472 622.228
-519.595 644.134 572.059
-468.668 619.148 630.101
-614.772 613.804 633.699
-510.013 662.951 600.967
-582.122 602.9 632.334
-555.672 635.503 591.189
-608.771 620.997 618.835
-563.928 650.526 591.757
-511.24 652.993 617.943
-595.627 598.149 606.826
-595.26 606.389 634.676
-601.452 600.292 611.201
-569.422 598.526 622.262
-499.914 661.47 608.305
-514.755 639.794 587.784
-513.753 645.166 569.949
-513.795 650.653 605.198
-500.543 615.649 647.934
-593.341 609.808 622.278
-527.378 645.866 574.796
-572.815 604.678 599.311
-557.964 589.811 625.059
-480.314 637.458 621.088
-477.136 650.497 623.366
-544.917 642.961 582.996
-591.226 601.812 600.671
-506.648 630.833 586.395
-550.297 636.308 589.08
-494.664 652.48 572.435
-523.17 653.875 603.892
-512.941 641.763 569.269
-598.948 653.268 611.527
-483.19 630.439 618.684
-543.195 648.088 582.329
-578.937 594.792 604.375
-501.884 636.168 587.962
-481.379 614.439 647.81
-615.815 624.482 625.185
-606.68 653.606 611.921
-602.9 602.836 632.036
-505.178 658.528 597.026
-594.58 604.669 603.078
-484.833 628.55 634.076
-481.114 627.607 597.537
-470.778 637.778 630.94
-527.411 659.466 582.227
-583.187 593.72 620.257
-535.252 638.418 581.784
-492.457 648.29 582.938
-584.589 600.847 598.79
-492.684 617.929 642.596
-509.418 653.332 583.109
-608.607 620.182 615.202
-593.515 653.952 609.034
-492.47 635.644 605.669
-475.088 629.027 601.322
-484.301 639.518 570.078
-494.634 595.799 638.01
-591.947 612.845 595.558
-593.436 650.983 604.745
-488.232 657.503 615.583
-527.343 637.037 579.838
-597.954 617.086 606.921
-466.231 621.203 610.196
-512.516 656.972 587.7
-580.264 611.52 601.173
-478.175 602.445 631.782
-600.104 614.302 606.544
-475.934 627.663 644.682
-507.534 661.588 605.04
-592.554 613.368 615.721
-599.756 598.32 604.844
-569.6 594.766 594.638
-532.1 655.738 580.462
-614.782 629.364 621.915
-498.03 642.858 610.947
-517.244 639.978 584.58
-490.737 657.495 611.616
-521.922 658.581 612.743
-619.699 608.641 619.536
-596.148 617.772 612.066
-506.68 639.7 575.669
-479.875 626.11 639.101
-518.107 666.612 617.678
-477.197 622.481 609.607
-461.449 639.941 629.682
-606.94 592.257 619.917
-589.944 608.775 623.756
-501.996 642.798 603.954
-598.112 654.452 613.499
-582.773 619.668 588.488
-497.667 662.001 608.397
-516.708 659.07 578.901
-521.887 646.492 598.172
-600.435 598.606 608.355
-608.574 617.811 606.976
-568.339 600.529 620.447
-490.072 612.12 620.589
-503.261 616.175 647.118
-489.052 634.2 575.874
-473.92 643.729 577.03
-488.72 602.306 645.544
-609.858 600.235 623.525
-486.33 654.543 599.03
-519.761 665.613 612.157
-592.97 656.711 611.593
-462.448 613.931 634.136
-466.589 647.079 612.525
-586.449 611.566 607.963
-601.836 598.723 609.993
-582.125 591.316 610.545
-471.194 630.126 592.286
-499.509 661.718 605.792
-609.433 612.152 613.858
-605.757 620.229 605.844
-520.132 647.585 569.299
-475.087 630.513 639.353
-473.241 629.74 601.397
-562.929 592.657 599.394
-508.452 635.713 592.906
-583.565 649.918 603.489
-466.966 637.361 635.068
-497.614 612.099 629.279
-564.616 593.427 621.356
-614.502 636.548 613.206
-620.462 627.34 629.781
-464.405 641.488 616.406
-551.452 650.355 590.296
-479.2 647.107 617.725
-515.962 657.358 598.107
-619.56 629.536 626.585
-480.702 653.17 624.1
-488.924 610.909 646
-484.515 609.125 627.333
-580.996 654.339 610.409
-613.301 600.173 617.652
-476.724 647.848 600.503
-510.191 608.704 646.445
-472.324 622.422 604.831
-484.92 649.231 585.749
-511.59 636.931 589.579
-549.654 589.429 611.772
-518.209 655.394 570.482
-616.197 627.481 617.799
-495.455 653.997 620.035
-525.884 660.873 588.668
-504.378 609.643 633.76
-503.882 646.697 585.042
-484.784 638.857 618.446
-476.027 629.008 634.94
-480.953 636.53 627.56
-617.771 616.073 615.018
-587.606 598.475 601.711
-477.838 652.18 600.233
-616.475 627.61 621.836
-541.259 640.881 583.242
-601.501 655.662 611.958
-611.743 625.043 613.661
-510.688 645.526 567.512
-613.039 613.433 618.475
-470.12 606.505 636.665
-509.766 654.26 611.011
-494.593 607.803 646.203
-505.708 647.495 608.859
-467.398 637.39 632.683
-585.445 624.295 589.466
-476.286 618.154 627.44
-498.809 610.268 631.998
-609.611 617.211 612.293
-481.715 612.209 622.784
-570.216 647.96 601.524
-620.247 626.992 628.617
-480 624.164 643.461
-518.746 642.103 583.267
-514.396 652.923 570.329
-601.181 620.671 607.425
-472.594 628.382 616.744
-505.591 656.358 620.809
-583.987 612.098 603.507
-520.359 660.89 586.68
-507.961 634.322 583.948
-600.999 649.344 609.799
-476.463 611.24 616.904
-513.42 664.907 618.111
-573.672 607.308 602.548
-495.259 630.58 585.967
-489.461 650.868 566.766
-512.237 654.932 613.487
-493.853 629.549 593.46
-564.737 597.722 592.002
-510.576 647.409 586.756
-507.556 650.912 567.641
-561.35 641.376 587.921
-579.523 604.476 630.054
-599.942 606.035 601.078
-483.594 626.809 610.947
-472.127 613.863 624.829
-522.599 650.009 583.946
-610.516 597.395 615.487
-479.743 632.564 588.683
-472.944 613.462 631.778
-567.492 641.991 592.122
-472.897 613.854 622.722
-599.315 657.903 611.214
-561.33 598.632 614.038
-615.099 617.895 632.898
-485.753 606.512 628.114
-492.133 613.266 618.983
-469.561 614.87 624.904
-475.314 645.682 573.402
-500.659 656.642 604.256
-518.145 644.763 580.759
-534.135 642.062 576.56
-570.515 604.676 617.596
-563.733 637.184 592.43
-475.861 641.467 577.321
-592.596 605.024 633.101
-569.863 592.835 598.624
-601.842 590.359 617.964
-489.055 654.829 602.875
-508.972 642.146 567.991
-585.908 592.046 616.106
-527.191 657.444 579.83
-614.164 607.583 618.91
-468.72 632.612 632.244
-600.506 612.172 603.092
-505.08 639.591 575.651
-536.395 633.807 578.75
-571.08 605.614 613.013
-553.732 661.559 594.381
-494.103 631.137 578.07
-484.551 630.397 622.043
-504.307 636.98 594.066
-573.998 604.57 596.912
-497.197 619.818 627.414
-485.294 639.585 595.311
-503.778 612.932 634.763
-475.616 641.133 622.62
-582.451 591.053 612.622
-483.71 648.486 622.742
-594.41 615.472 608.306
-568.156 601.823 618.228
-484.707 636.404 578.894
-476.773 647.034 621.292
-491.881 601.883 633.394
-484.137 645.37 567.973
-483.764 603.7 632.723
-531.274 649.169 580.735
-496.213 642.662 612.241
-556.368 590.976 605.893
-519.356 644.286 571.584
-592.246 613.531 616.482
-496.973 662.337 613.629
-591.542 660.458 615.885
-476.739 610.846 624.221
-512.098 654.121 569.565
-494.509 652.754 600.932
-566.111 641.28 598.947
-608.229 600.835 614.367
-598.024 600.995 606.203
-572.122 603.934 599.627
-483.28 640.572 575.876
-517.077 642.067 583.206
-478.42 652.431 569.074
-512.976 656.165 576.132
-506.872 631.27 585.124
-494.788 652.956 568.761
-486.273 635.913 587.292
-475.006 634.428 584.798
-596.598 608.65 633.507
-497.456 631.413 582.051
-501.928 602.807 647.334
-605.486 618.398 611.676
-520.051 660.461 597.513
-599.321 591.165 614.975
-605.17 645.848 609.396
-499.541 604.054 632.281
-472.364 624.93 604.317
-486.029 613.568 622.97
-531.087 647.325 580.094
-488.549 655.853 613.771
-482.042 656.702 564.611
-468.262 627.101 619.476
-549.102 592.219 608.43
-478.063 629.979 593.817
-488.305 614.738 612.637
-602.036 621.714 606.873
-566.198 598.732 588.055
-490.766 633.973 613.459
-490.975 624.738 620.166
-485.726 648.669 624.96
-589.986 597.934 632.15
-579.947 607.872 620.275
-577.33 646.976 597.297
-510.209 609.668 645.201
-536.331 635.672 580.943
-494.113 634.998 573.459
-602.842 600.884 610.752
-470.025 611.537 630.488
-464.953 613.279 630.506
-477.088 637.582 578.029
-472.754 630.152 615.551
-552.411 594.168 601.117
-483.815 620.001 608.612
-474.538 612.02 620.301
-594.107 601.367 635.673
-467.992 606.75 637.526
-588.498 616.539 606.049
-481.746 649.661 556.98
-587.29 607.448 621.62
-477.373 645.632 599.738
-564.448 647.964 600.231
-590.572 593.798 620.894
-474.49 640.484 621.814
-511.364 608.996 648.366
-562.344 594.967 593.359
-514.754 656.149 579.512
-513.399 659.847 617.949
-471.076 619.087 614.027
-508.667 650.469 587.908
-475.407 635.291 609.856
-521.366 650.265 572.533
-471.444 602.8 636.44
-558.762 594.222 621.747
-530.285 660.864 601.691
-522.734 659.253 592.284
-553.359 593.594 620.498
-462.149 637.274 624.164
-473.634 628.544 613.348
-485.927 653.33 596.862
-597.547 618.071 607.501
-526.237 663.412 600.275
-578.879 610.033 600.356
-507.38 650.839 613.632
-490.642 623.838 598.555
-559.511 648.602 595.234
-585.924 611.775 615.701
-573.847 602.147 586.931
-562.764 637.787 589.203
-509.287 601.105 646.087
-508.943 634.654 583.054
-616.675 610.784 627.219
-514.88 606.009 649.384
-608.835 602.766 612.792
-579.481 591.957 614.169
-515.507 662.212 617.719
-481.801 600.758 634.935
-471.608 633.212 639.365
-469.974 642.534 616.468
-517.176 660.912 586.794
-501.34 621.445 637.614
-510.248 651.145 566.768
-481.036 646.595 572.199
-526.141 657.608 579.608
-535.793 645.208 579.185
-610.284 629.597 612.2
-512.495 634.853 588.314
-563.112 639.52 597.286
-618.514 610.582 632.722
-533.848 630.782 581.227
-497.386 654.776 566.259
-599.268 617.978 615.246
-503.581 654.662 595.604
-498.187 602.929 638.649
-463.416 603.19 637.426
-496.669 621.336 641.719
-617.564 621.169 624.37
-596.534 598.32 633.895
-616.67 605.46 624.951
-498.694 653.93 589.038
-523.437 644.478 575.858
-519.99 655.693 605.328
-608.385 601.249 629.404
-512.384 649.612 608.937
-573.368 606.622 614.4
-572.314 588.569 612.769
-616.088 610.69 629.162
-480.62 612.915 618.127
-493.977 655.67 593.228
-477.145 624.049 627.014
-598.699 613.695 622.197
-489.626 612.435 615.405
-577.668 605.987 626.452
-477.152 626.2 607.255
-519.756 664.809 621.103
-611.149 622.833 613.353
-490.15 655.977 624.608
-559.296 635.677 588.438
-455.998 619.949 631.855
-571.955 604.49 602.059
-501.792 644.734 604.637
-475.548 649.447 601.015
-555.113 649.877 592.965
-508.743 659.885 601.802
-500.906 635.602 596.085
-579.154 590.95 610.122
-533.599 639.527 579.779
-614.781 617.912 624.451
-497.443 602.672 635.189
-516.896 635.692 593.512
-483.169 657.005 562.365
-479.74 613.518 628.267
-494.784 632.262 584.059
-522.825 645.684 596.031
-521.818 646.664 572.692
-586.173 596.21 608.497
-593.76 627.048 593.784
-522.569 648.902 581.969
-603.278 617.348 602.361
-498.501 652.907 563.399
-505.202 657.012 596.705
-491.712 627.373 586.385
-610.867 627.932 621.816
-586.386 605.91 623.264
-472.22 630.322 643.124
-480.741 625.949 604.329
-603.263 615.592 605.408
-474.989 641.658 616.714
-483.26 629.887 632.243
-498.444 619.148 645.712
-470.178 615.457 625.093
-489.529 612.095 620.661
-489.209 614.49 617.809
-517.517 640.265 583.308
-482.889 656.609 564.316
-487.053 654.899 574.22
-490.545 627.312 602.28
-500.556 627.427 587.949
-555.183 591.788 614.158
-470.412 624.783 604.487
-586.438 606.017 599.285
-526.508 646.199 577.724
-501.623 639.725 603.28
-481.608 651.049 558.854
-465.342 627.54 615.479
-518.366 650.885 604.609
-533.78 628.103 576.933
-482.32 653.268 611.039
-479.789 609 629.472
-517.841 663.08 602.681
-483.111 645.048 617.893
-606.542 616.164 611.979
-471.673 621.792 627.628
-483.557 652.907 616.086
-502.048 602.499 636.249
-511.344 639.44 593.945
-525.294 646.947 570.343
-605.311 619.03 600.21
-620.329 617.669 626.683
-496.001 637.267 576.012
-476.802 618.491 643.269
-495.275 602.799 630.139
-457.903 620.95 626.765
-577.026 596.737 598.83
-600.94 645.847 607.874
-598.143 594.748 621.626
-538.656 641.246 581.792
-468.812 615.828 633.75
-510.122 639.563 576.714
-502.912 663.165 617.176
-510.912 648.53 566.378
-572.577 606.294 600.199
-478.006 624.339 643.292
-486.985 653.566 561.211
-546.458 657.87 587.914
-576.763 592.562 612.352
-465.532 604.611 636.571
-581.682 597.579 626.62
-603.139 617.159 612.829
-586.678 614.496 596.192
-493.419 642.613 614.033
-582.581 604.619 622.284
-600.909 598.736 629.779
-591.823 604.752 630.429
-575.927 609.875 601.025
-474.201 640.461 578.151
-502.113 640.378 610.091
-484.412 631.18 589.325
-586.175 613.104 610.142
-502.483 651.784 576.167
-470.298 614.62 626.258
-483.502 651.194 596.352
-464.254 621.562 628.454
-484.915 638.157 580.288
-468.558 634.017 636.961
-482.778 655.174 621.787
-589.424 652.315 606.078
-469.05 624.003 620.428
-457.562 616.965 629.545
-493.991 628.029 588.246
-581.664 607.994 623.891
-621.942 630.347 621.833
-478.769 600.439 642.243
-483.297 600.711 632.011
-477.471 621.598 646.121
-616.36 617.573 626.521
-583.406 613.15 601.304
-592.995 615.965 597.61
-494.194 653.78 608.033
-494.18 643.019 562.251
-521.822 641.267 585.067
-520.932 654.74 602.653
-482.932 605.934 629.15
-554.522 597.997 598.883
-583.706 604.063 632.56
-617.719 621.587 628.507
-479.068 598.08 636.957
-469.863 623.176 628.055
-509.991 618.674 635.252
-485.49 628.314 595.306
-570.018 594.224 595.403
-550.47 636.684 593.541
-490.915 623.928 602.795
-555.915 598.682 609.566
-618.69 621.482 633.323
-525.821 653.769 573.713
-613.664 632.211 618.557
-499.463 662.42 617.326
-580.119 645.907 599.429
-510.083 642.667 603.524
-500.242 595.76 642.638
-474.3 621.891 643.702
-594.084 616.404 597.882
-490.649 599.589 639.373
-488.393 595.664 639.392
-563.898 641.828 599.517
-494.558 639.27 611.705
-521.14 644.589 595.617
-581.117 600.893 627.558
-483.676 601.637 632.871
-572.087 644.677 598.766
-509.211 657.464 596.408
-509.071 662.701 598.545
-493.203 651.819 591.734
-487.234 605.61 646.132
-603.379 648.255 607.234
-477.08 656.055 564.031
-523.735 650.364 601.295
-559.107 590.928 614.659
-522.107 648.926 601.017
-576.171 599.625 626.487
-581.41 609.068 593.353
-455.822 626.37 624.597
-611.81 614.573 614.072
-596.482 613.121 615.996
-595.666 616.363 605.982
-492.436 618.648 641.11
-515.749 658.518 571.612
-513.754 615.437 639.465
-477.887 614.105 640.575
-464.307 627.648 611.888
-617.889 608.435 629.151
-613.531 614.654 617.393
-489.784 651.774 561.156
-522.836 643.395 593.304
-506.453 601.354 644.997
-477.977 638.542 624.81
-471.338 636.535 583.849
-499.425 656.626 599.983
-604.263 591.723 616.65
-463.371 643.026 615.39
-473.985 624.996 642.962
-466.259 622.711 608.363
-478.074 627.664 601.018
-582.781 610.341 607.339
-500.245 655.623 598.483
-574.09 604.989 598.83
-607.719 602.814 613.828
-465.768 616.921 621.409
-470.533 616.146 617.393
-462.48 620.156 632.351
-586.181 624.236 592.942
-517.941 642.947 569.518
-590.049 612.108 615.258
-552.484 590.54 622.537
-460.684 620.017 623.991
-500.618 632.236 578.782
-473.148 639.237 579.843
-591.64 600.963 600.762
-483.267 653.586 602.998
-539.184 654.156 582.368
-593.765 604.928 602.622
-487.805 650.745 568.559
-583.901 598.175 635.988
-453.881 622.797 629.458
-513.295 639.163 594.495
-482.387 637.224 581.854
-604.395 610.038 610.278
-474.924 642.851 607.954
-615.998 610.209 616.944
-515.222 660.34 601.355
-473.656 643.244 575.679
-574.542 643.386 599.877
-569.025 603.3 611.041
-516.28 650.94 606.958
-477.321 611.731 626.432
-614.829 626.659 619.233
-492.618 610.311 627.721
-565.652 594.97 620.369
-492.427 651.614 587.989
-586.73 598.996 631.953
-573.075 595.475 622.213
-568.81 643.114 593.223
-610.816 622.092 613.204
-561.034 637.847 591.782
-556.684 592.609 619.984
-477.878 643.479 616.985
-478.661 601.26 636.238
-549.33 646.235 592.036
-467.856 621.144 625.544
-485.808 655.333 563.427
-527.96 653.253 598.083
-505.483 658.4 596.604
-482.032 633.473 589.621
-535.515 652.145 586.612
-618.476 611.02 618.509
-493.487 661.413 617.501
-501.937 664.441 616.733
-478.22 596.028 640.745
-576.627 614.005 585.569
-488.232 630.514 602.803
-582.429 597.905 625.276
-501.15 646.083 610.245
-582.625 612.04 611.491
-479.617 640.636 574.041
-488.236 626.458 603.736
-525.61 651.237 599.868
-567.302 602.618 611.335
-523.175 656.258 573.671
-499.311 602.481 637.638
-614.835 620.367 617.474
-592.92 620.063 595.992
-567.906 644.324 601.579
-566.978 644.939 599.452
-573.686 603.931 630.079
-490.166 625.146 594.115
-618.751 611.698 624.477
-464.938 625.081 623.862
-500.314 643.654 562.133
-495.464 642.708 613.609
-583.398 594.798 628.023
-465.586 612.635 637.791
-485.878 656.864 615.632
-466.591 637.46 622.777
-571.322 602.478 602.709
-602.611 598.174 628.071
-477.9 639.966 578.978
-557.152 594.815 627.861
-515.234 664.262 608.14
-475.618 619.732 642.944
-452.151 621.26 625.645
-535.434 643.086 578.831
-516.185 668.668 614.123
-471.726 611.488 629.836
-555.947 586.383 607.081
-600.593 640.199 603.383
-474.29 632.105 608.449
-577.156 592.479 606.831
-485.634 632.816 582.95
-551.873 647.339 585.638
-478.93 635.498 586.212
-476.395 645.344 574.046
-587.557 600.336 600.569
-497.635 647.693 619.279
-481.941 624.412 629.337
-551.776 640.719 591.469
-488.595 649.805 558.037
-466.586 621.703 627.732
-476.317 637.952 627.721
-505.936 628.773 588.547
-566.592 598.737 606.892
-520.038 656.462 606.53
-575.291 605.583 590.002
-526.106 661.856 589.82
-502.813 633.326 579.651
-569.432 599.277 625.936
-556 597.219 618.926
-537.397 640.467 584.97
-486.261 647.832 561.059
-593.473 653.662 608.467
-509.737 638.179 591.677
-479.712 653.603 621.987
-502.566 659.036 595.221
-499.273 656.957 619.086
-492.323 655.76 623.588
-497.408 635.32 587.291
-494.243 647.66 615.106
-584.401 595.995 626.566
-465.818 607.296 634.362
-593.191 629.194 596.621
-579.791 592.152 611.169
-492.313 643.889 618.099
-479.587 615.184 630.029
-533.924 633.984 577.613
-481.6 642.972 578.539
-607.077 616.625 617.462
-493 643.794 568.721
-595.58 598.272 633.761
-487.727 654.36 571.944
-520.017 666.945 613.183
-589.591 600.096 606.07
-554.235 648.527 587.989
-491.151 639.855 575.676
-512.303 636.282 593.133
-484.735 618.317 642.646
-468.14 634.235 638.285
-493.385 650.566 620.018
-567.527 589.844 603.92
-486.896 615.205 646.545
-555.282 638.696 594.181
-525.019 647.555 593.69
-465.632 613.11 623.205
-590.505 611.657 616.717
-507.324 612.072 640.266
-533.818 634.843 580.614
-610.79 636.704 613.876
-466.999 605.042 634.289
-476.68 628.053 628.392
-497.537 650.787 577.406
-483.43 612.583 618.589
-607.279 608.433 612.183
-479.153 630.31 630.45
-509.291 659.428 598.541
-464.26 638.32 625.75
-562.808 650.026 596.602
-480.388 656.628 567.27
-611.068 604.635 631.66
-461.818 625.11 612.927
-574.375 603.292 589.101
-600.772 646.546 609.079
-524.966 649.083 573.947
-476.973 656.507 565.912
-479.58 619.023 634.219
-500.748 654.771 603.314
-610.785 630.051 619.115
-469.065 624.9 617.983
-502.198 657.914 569.503
-489.955 642.476 613.239
-477.845 614.726 645.979
-481.794 625.365 599.121
-529.261 649.305 578.059
-474.725 651.622 572.669
-483.468 638.982 577.416
-486.039 622.353 610.257
-504.225 655.999 597.088
-588.3 606.753 633.517
-568.932 599.456 588.547
-568.015 638.748 592.984
-460.035 620.165 621.887
-503.803 651.162 566.337
-563.2 598.179 618.956
-560.685 590.899 608.272
-573.134 596.942 602.154
-477.552 639.147 578.281
-554.354 640.444 594.765
-468.853 623.366 609.668
-517.115 655.047 611.996
-598.049 593.09 622.566
-601.911 623.37 601.678
-600.804 608.286 633.316
-596.797 625.92 603.771
-484.519 636.236 619.272
-496.423 627.172 587.268
-482.68 633.937 598.105
-474.678 639.435 625.151
-481.471 652.64 562.194
-458.664 624.839 612.237
-611.867 616.727 622.931
-530.6 642.929 576.006
-469.298 644.124 613.279
-603.042 657.129 612.89
-532.428 631.444 577.518
-486.735 649.768 579.031
-503.962 639.107 593.082
-508.374 651.83 611.97
-484.828 597.529 639.438
-569.48 647.056 595.325
-532.675 657.865 595.676
-504.029 650.457 576.867
-516.424 655.275 584.207
-583.098 608.845 619.88
-607.156 619.403 612.382
-612.652 627.22 623.614
-612.883 608.539 616.162
-477.452 658.067 566.261
-592.847 607.171 629.072
-603.966 599.981 610.269
-473.856 631.912 623.784
-581.192 608.657 598.34
-581.949 594.699 616.798
-559.789 588.122 611.418
-506.184 613.565 632.524
-581.022 610.289 598.134
-593.994 616.177 606.318
-596.912 629.859 601.727
-512.113 655.295 583.511
-475.964 620.973 639.173
-493.019 603.34 646.233
-473.566 608.216 630.883
-479.784 617.462 648.226
-540.376 639.504 582.721
-615.953 628.16 622.983
-526.641 643.484 578.879
-487.96 634.599 579.022
-596.954 631.103 603.916
-534.405 651.964 578.381
-488.601 595.338 639.391
-492.68 650.067 587.028
-609.388 625.931 617.204
-570.696 646.224 602.312
-480.005 615.757 632.375
-619.955 620.131 621.657
-581.149 612.624 586.122
-528.694 633.314 579.62
-615.17 605.223 625.217
-603.604 607.953 633.885
-598.774 613.519 603.218
-471.47 633.217 591.426
-466.669 614.383 623.029
-560.829 599.777 601.79
-601.021 657.079 611.902
-531.588 644.768 578.946
-569.49 601.995 597.763
-572.175 598.398 589.674
-486.066 650.589 594.746
-463.825 615.811 630.143
-553.83 594.112 602.778
-498.921 599.366 645.618
-520.915 641.752 573.213
-583.477 594.585 622.73
-564.284 591.359 599.04
-608.119 622.315 603.788
-484.869 612.989 647.321
-605.56 611.721 611.893
-520.343 662.85 598.753
-551.459 639.075 593.705
-515.998 659.847 572.35
-500.76 656.617 617.208
-509.642 635.754 587.394
-564.5 643.456 591.196
-463.996 612.095 633.028
-595.647 603.87 600.135
-499.882 654.303 574.167
-487.567 621.735 637.248
-522.179 652.844 603.587
-587.409 616.037 597.117
-607.955 609.358 628.101
-487.158 613.068 645.529
-616.514 612.402 629.663
-518.967 641.36 578.681
-494.711 603.408 647.759
-554.519 640.32 587.477
-465.523 608.65 638.446
-565.747 636.906 592.082
-615.533 621.035 623.358
-517.73 643.105 574.658
-571.917 646.331 595.195
-559.639 592.559 603.932
-588.799 594.52 631.273
-602.783 620.73 600.466
-500.676 646.546 614.113
-557.825 644.334 598.55
-512.633 635.276 582.484
-467.157 626.209 610.02
-498.336 641.851 611.68
-490.509 643.77 567.946
-480.195 630.278 598.913
-500.526 622.361 633.341
-575.374 605.455 606.509
-598.438 617.482 611.34
-482.563 657.044 561.534
-462.993 617.783 626.065
-573.125 649.656 600.808
-521.505 660.313 580.758
-492.61 606.508 648.877
-483.427 651.097 600.898
-493.982 622.184 635.445
-518.794 655.645 587.348
-589.408 618.017 595.536
-478.657 651.359 621.049
-571.53 601.956 609.506
-584.174 600.474 634.838
-574.036 599.778 591.537
-502.101 638.408 575.963
-576.516 600.023 630.567
-466.49 609.839 636.093
-496.951 607.343 631.491
-482.448 645.132 568.972
-577.083 607.207 624.45
-580.507 594.841 605.817
-479.111 609.343 639.142
-595.787 610.694 600.476
-481.677 626.158 639.36
-604.085 653.138 608.721
-480.267 648.717 620.723
-612.288 605.971 614.366
-506.676 636.531 578.221
-490.372 651.57 600.879
-602.602 603.165 632.417
-471.425 619.851 608.378
-472.418 630.348 639.443
-504.201 653.162 617.759
-531.788 653.442 584.619
-490.664 619.586 617.993
-473.382 644.353 601.021
-500.308 612.51 646.733
-465.838 635.76 634.956
-600.995 605.675 606.818
-518.579 653.819 571.211
-503.887 617.46 632.844
-471.925 617.266 611.762
-466.875 638.896 617.605
-505.083 605.015 637.521
-562.904 596.841 598.826
-504.651 609.233 634.257
-464.919 622.854 609.136
-606.755 635.997 605.218
-555.702 590.508 610.644
-486.443 647.959 620.554
-514.503 667.313 608.461
-491.665 640.792 614.501
-502.769 620.431 633.021
-487.839 594.895 643.68
-570.893 602.957 590.489
-608.394 650.507 613.505
-504.431 606.09 648.041
-484.725 646.054 560.846
-606.228 616.683 619.48
-488.498 644.353 568.205
-609.311 617.438 614.888
-553.133 591.037 606.325
-615.595 609.616 617.628
-597.899 617.355 597.533
-581.449 596.531 629.66
-564.955 602.578 605.656
-587.183 614.86 595.966
-477.933 631.791 593.761
-479.105 606.847 639.742
-507.818 634.694 590.842
-463.352 641.571 620.792
-482.484 614.93 622.9
-492.911 605.943 629.101
-612.302 604.142 615.411
-463.453 624.403 612.121
-470.279 627.152 605.491
-547.508 636.047 590.27
-486.622 625.002 600.902
-482.726 627.728 600.678
-588.465 606.326 596.996
-581.311 656.102 613.137
-510.849 615.569 640.536
-481.391 653.796 598.084
-480.486 624.729 634.039
-476.466 648.217 601.603
-500.006 643.897 608.911
-511.16 640.79 580.294
-489.483 647.36 621.379
-513.427 639.578 598.614
-562.534 598.177 608.605
-473.397 618.474 627.279
-494.92 606.703 634.203
-501.726 654.578 575.931
-498.456 632.379 583.707
-508.346 649.104 606.122
-529.249 652.308 595.231
-484.752 652.628 590.592
-479.671 617.681 630.634
-484.244 628.491 632.535
-484.217 650.2 593.889
-508.906 604.207 640.47
-498.238 660.194 618.471
-584.737 597.438 639.552
-576.199 650.261 601.199
-605.828 597.794 625.442
-473.158 638.314 610.401
-498.278 639.704 604.199
-469.105 613.645 637.649
-608.266 608.69 635.678
-581.858 609.864 615.984
-572.458 596.66 591.863
-573.288 602.499 624.996
-568.484 599.728 597.401
-478.694 637.945 622.979
-602.203 597.082 611.819
-563.075 642.441 586.327
-505.6 600.267 648.544
-578.733 596.137 621.511
-575.258 592.792 622.139
-511.748 642.367 567.494
-529.03 652.58 593.195
-484.493 632.208 626.423
-594.507 609.392 626.906
-614.243 606.843 628.227
-485.348 617.564 607.177
-506.321 610.437 648.427
-601.908 598.678 629.811
-571.656 601.711 623.455
-578.963 607.211 621.853
-480.639 649.214 610.204
-476.328 614.323 607.975
-608.449 612.423 630.226
-529.117 655.62 578.183
-588.39 593.962 609.352
-619.839 623.171 627.702
-489.822 652.067 567.287
-509.487 646.426 579.99
-552.603 596.876 610.557
-492.443 660.556 616.626
-495.841 643.874 563.944
-517.648 659.512 616.5
-508.535 609.104 638.925
-489.522 604.201 646.528
-566.061 603.169 610.116
-511.549 649.563 609.921
-503.186 652.529 615.006
-505.891 614.199 646.971
-569.786 601.144 607.358
-471.146 634.281 639.523
-498.136 649.659 615.879
-595.847 597.679 604.298
-479.02 634.669 619.533
-601.154 650.68 607.822
-596.935 605.194 636.646
-484.719 654.55 617.763
-569.29 594.746 591.879
-491.777 624.985 635.014
-494.565 644.259 566.089
-556.35 597.9 608.167
-473.143 611.116 626.946
-526.247 651.595 577.614
-484.398 599.174 636.27
-572.057 593.774 621.894
-592.395 592.443 617.414
-472.411 644.198 580.229
-518.108 663.51 609.988
-488.73 650.492 624.094
-506.427 600.252 641.318
-475.229 629.618 608.202
-467.453 644.548 618.058
-594.589 620.533 600.554
-589.733 608.91 626.688
-458.982 618.645 625.243
-481.801 620.649 628.346
-562.143 647.858 590.306
-572.932 604.516 594.243
-560.243 589.5 611.309
-567.335 638.649 593.558
-492.49 644.976 560.43
-597.337 621.945 601.162
-516.54 641.219 582.829
-510.093 641.764 569.883
-464.401 625.863 619.455
-604.828 608.997 633.904
-474.015 602.141 639.314
-479.222 652.855 621.171
-532.43 641.699 579.993
-578.038 610.371 585.041
-458.518 622.056 621.189
-615.293 615.616 631.136
-504.86 662.185 618.531
-609.391 608.734 612.972
-572.001 607.52 612.003
-531.587 641.54 577.831
-599.172 610.934 620.311
-472.48 605.035 640.431
-550.784 650.454 589.261
-602.827 598.867 628.124
-587.771 598.015 635.32
-475.223 647.065 601.667
-504.328 618.912 635.761
-490.3 654.778 591.397
-560.337 644.792 599.703
-494.044 638.32 575.682
-494.071 614.211 649.51
-589.262 592.911 620.505
-470.819 633.647 624.388
-608.826 604.854 627.835
-484.39 619.22 605.33
-491.38 624.208 603.114
-478.135 624.418 604.299
-584.916 607.147 590.748
-479.856 646.563 579.455
-583.586 620.265 589.149
-609.153 598.496 624.903
-605.152 596.666 613.798
-595.045 598.455 626.536
-491.197 653.487 565.73
-600.694 590.563 619.056
-498.899 619.552 640.974
-496.64 639.699 605.551
-518.217 641.192 569.962
-568.322 600.161 623.92
-553.536 594.187 607.856
-481.632 634.752 580.199
-573.306 646.51 595.857
-589.426 596.23 633.805
-473.307 640.46 621.822
-575.622 600.367 634.455
-516.661 658.281 599.598
-573.416 608.175 607.143
-574.923 650.879 606.446
-495.773 615.26 648.281
-569.997 597.094 621.111
-479.028 647.36 553.34
-453.92 617.207 633.859
-489.797 646.56 557.106
-598.175 620.022 601.7
-526.018 649.522 585.675
-604.5 618.609 611.715
-595.391 618.021 607.993
-494.719 653.133 576.548
-455.049 625.804 615.126
-566.879 598.723 616.677
-571.751 648.189 600.279
-509.749 604.845 646.942
-477.528 608.386 642.674
-537.126 636.773 583.187
-473.379 645.56 606.437
-605.397 616.947 616.707
-502.163 635.154 598.786
-473.581 626.644 602.408
-500.587 649.965 578.119
-495.219 601.338 632.407
-477.59 631.227 599.609
-480.69 640.007 619.382
-617.896 623.201 622.407
-604.66 613.85 605.292
-502.253 662.651 607.537
-591.812 594.851 623.311
-479.935 648.032 599.473
-559.201 598.439 604.936
-482.991 623.524 637.747
-606.342 623.522 610.388
-601.86 614.168 604.507
-512.007 652.305 612.333
-495.352 658.922 614.176
-507.254 617.409 631.802
-500.984 632.516 588.542
-605.646 622.972 613.992
-510.21 641.265 573.7
-555.298 588.161 621.808
-469.247 633.06 637.044
-484.905 625.486 637.324
-573.502 593.409 603.665
-499.834 650.596 592.692
-516.525 648.213 570.787
-483.93 650.2 559.137
-481.212 646.861 566.649
-503.477 599.698 641.123
-579.789 607.723 617.265
-560.243 639.795 594.285
-603.282 612.317 605.542
-492.88 597.179 643.289
-605.336 611.126 627.497
-585.281 616.165 607.353
-586.149 608.931 621.71
-479.48 630.632 633.047
-467.032 619.204 630.552
-485.631 606.449 627.001
-501.333 664.094 613.541
-495.093 641.898 570.732
-476.093 631.844 589.118
-597.295 607.284 623.472
-510.385 650.525 611.125
-469.392 628.378 615.841
-592.018 590.291 613.128
-601.585 597.815 610.406
-500.631 615.231 650.734
-589.414 621.986 594.418
-479.548 613.2 613.649
-569.9 603.711 589.74
-479.795 616.045 636.926
-589.519 602.972 602.46
-543.82 645.602 582.754
-518.269 658.206 596.517
-482.497 597.927 639.11
-491.593 634.919 611.709
-576.538 648.207 603.138
-504.188 648.78 563.545
-612.399 618.156 620.848
-489.224 620.18 639.598
-612.314 610.603 618.424
-517.465 656.429 592.875
-583.239 604.363 597.168
-488.406 650.784 560.781
-498.764 593.462 642.102
-607.389 652.585 613.017
-489.458 639.858 570.907
-611.411 621.675 620.905
-507.949 658.777 568.071
-515.116 654.194 572.38
-487.92 622.46 630.136
-494.616 644.707 615.407
-585.886 602.876 597.476
-510.117 639.543 574.134
-537.623 637.554 580.398
-561.94 596.397 598.619
-550.695 636.12 591.803
-482.993 639.906 596.678
-618.771 610.666 623.228
-511.726 651.513 587.498
-510.768 658.819 597.495
-611.687 610.87 632.645
-560.758 641.022 597.281
-601.766 616.76 603.379
-507.106 645.435 588.954
-527.112 646.133 575.411
-575.985 649.641 604.488
-594.626 611.518 623.15
-498.475 621.937 638.662
-587.643 650.668 603.249
-498.672 635.537 595.804
-479.174 620.322 610.1
-550.196 645.72 586.784
-475.858 628.246 598.605
-573.772 656.758 610.423
-472.628 643.203 612.435
-506.642 640.438 565.687
-615.783 615.045 629.413
-573.607 591.149 608.366
-523.372 649.406 580.516
-591.987 597.488 633.753
-616.703 604.693 619.631
-504.593 633.972 584.62
-473.065 644.858 577.059
-474.804 633.354 632.851
-533.835 642.718 579.43
-477.204 646.789 600.456
-501.901 633.472 586.894
-530.024 657.486 581.419
-475.702 643.531 577.437
-482.219 629.613 634.845
-535.354 651.648 581.415
-517.595 661.795 616.897
-492.85 612.071 624.717
-486.878 646.962 580.043
-467.432 623.258 605.531
-483.099 627.603 640.692
-609.103 627.881 620.789
-479.317 601.364 631.228
-494.894 631.633 585.105
-600.259 625.03 602.687
-479.088 656.458 561.241
-518.144 656.772 593.671
-584.527 597.077 633.685
-576.011 607.327 615.477
-483.236 634.434 615.845
-476.299 648.247 609.674
-483.426 633.974 582.575
-609.911 597.45 616.849
-491.816 611.291 649.767
-463.219 625.313 612.122
-503.71 650.781 616.178
-575.978 598.673 597.32
-573.544 607.492 597.432
-473.501 634.141 621.25
-509.038 605.531 648.414
-487.576 603.466 630.661
-590.5 612.786 596.575
-583.179 596.28 607.018
-458.544 624.634 623.697
-506.527 664.245 605.263
-607.78 622.435 616.68
-514.225 640.248 578.244
-469.733 623.71 604.7
-569.912 642.212 597.626
-476.512 617.169 639.167
-596.595 598.615 609.051
-473.04 610.369 638.783
-487.463 653.232 561.986
-576.115 590.847 615.877
-488.15 633.127 586.833
-504.189 637.477 602.405
-481.991 622.665 642.789
-600.996 607.855 604.133
-536.846 637.908 579.813
-605.757 594.953 617.434
-517.856 639.354 593.644
-497.745 652.66 620.82
-489.638 629.152 582.421
-483.218 655.611 556.165
-594.496 605.152 636.12
-479.161 650.845 571.099
-611.877 629.502 619.505
-561.34 645.896 588.944
-591.693 632.898 599.842
-508.768 648.825 568.288
-477.772 644.78 580.812
-546.999 644.854 588.107
-490.53 599.194 633.321
-483.362 648.581 557.088
-559.597 593.38 594.509
-549.716 595.814 611.434
-471.516 616.763 631.329
-582.187 606.747 622.762
-581.595 657.562 613.502
-486.979 616.352 611.258
-503.776 641.032 565.39
-515.504 640.61 581.528
-542.462 652.995 586.393
-536.342 634.001 582.344
-604.125 607.221 627.945
-489.445 621.954 613.884
-547.708 649.901 588.684
-497.972 610.465 651.997
-590.482 623.288 596.958
-586.045 612.287 593.088
-596.412 607.24 628.696
-557.361 593.195 622.437
-585.664 614.427 591.1
-507.813 600.186 641.599
-490.426 646.746 562.124
-609.4 610.98 630.817
-599.782 608.387 626.792
-556.216 595.831 623.497
-615.111 617.693 631.749
-456.336 621.1 627.26
-517.142 656.98 577.351
-569.162 643.341 591.831
-488.783 635.221 616.288
-584.199 648.131 602.837
-582.07 592.254 613.291
-494.697 640.759 571.534
-485.514 635.79 611.319
-613.731 604.898 618.753
-579.437 601.364 635.557
-453.479 624.995 622.175
-508.881 659.964 598.468
-499.667 615.599 644.422
-597.049 617.596 615.327
-473.188 613.152 632.651
-495.065 594.494 645.159
-464.101 640.653 622.179
-494.236 617.058 644.694
-595.968 613.312 621.394
-613.082 618.067 616.648
-575.822 603.396 632.917
-572.081 599.31 622.499
-497.328 621.116 633.288
-474.893 603.248 632.29
-469.239 642.102 621.125
-480.541 613.744 635.115
-480.808 646.651 569.966
-494.845 623.627 631.86
-579.319 649.238 603.18
-564.212 594.875 592.924
-590.724 605.455 631.908
-609.256 597.895 618.466
-485.561 649.835 555.786
-466.19 611.552 633.139
-592.516 606.393 628.028
-482.081 602.239 636.528
-590.443 599.304 605.88
-517.654 664.759 617.546
-594.982 619.701 602.027
-505.49 615.59 632.05
-471.487 602.841 632.63
-478.442 613.463 630.751
-515.761 662.958 626.411
-609.893 650.813 615.153
-462.881 606.013 634.238
-509.702 607.219 646.116
-472.467 612.209 618.464
-591.519 600.588 637.721
-542.495 656.849 584.331
-505.441 604.478 650.727
-489.973 651.025 577.223
-575.397 658.133 612.586
-507.66 615.912 636.853
-519.777 663.64 621.106
-491.693 650.191 560.512
-461.507 611.208 635.402
-600.981 611.413 622.374
-572.407 604.815 585.649
-617.506 608.835 624.972
-500.334 597.845 640.669
-527.049 650.105 586.148
-605.137 605.184 631.365
-582.461 603.888 593.486
-509.084 654.965 580.031
-601.829 613.018 603.57
-483.992 618.42 646.525
-464.474 643.606 618.148
-502.455 616.042 646.065
-495.133 650.659 580.75
-595.394 606.76 631.438
-510.328 603.421 642.08
-603.382 593.222 612.285
-504.316 638.654 598.133
-504.177 601.752 648.186
-493.463 633.259 599.727
-602.032 620.854 612.051
-618.438 609.205 627.276
-565.855 596.812 623.394
-469.652 620.868 628.552
-577.135 590.07 611.884
-585.743 594.417 614.437
-567.516 589.76 613.222
-619.941 608.469 622.861
-572.116 594.647 624.927
-465.643 614.943 630.552
-503.768 657.929 570.678
-468.802 615.554 612.598
-459.115 624.173 620.49
-507.29 612.362 638.145
-502.355 612.2 630.439
-552.881 591.549 610.124
-516.538 655.889 605.129
-473.83 650.589 570.44
-485.472 616.52 644.444
-608.672 614.596 620.999
-498.021 659.177 619.696
-468.918 637.099 623.149
-507.975 664.703 610.61
-497.754 645.056 615.288
-534.001 661.427 591.286
-598.073 633.147 601.704
-511.676 640.108 577.422
-558.182 652.501 593.311
-544.061 653.047 584.806
-475.522 650.537 607.883
-507.933 656.807 573.127
-572.69 600.516 626.143
-573.728 598.683 594.884
-621.673 614.081 625.53
-597.148 652.181 607.524
-478.927 627.366 601.835
-499.82 616.204 642.27
-533.734 656.75 580.196
-522.142 651.9 603.58
-572.789 654.013 612.137
-477.155 646.801 600.738
-493.404 611.798 646.274
-512.426 612.864 642.896
-483.048 637.355 584.97
-471.272 601.505 633.528
-505.699 611.929 635.262
-539.074 656.28 581.093
-487.331 627.379 631.174
-500.186 660.375 602.19
-580.894 593.945 609.269
-503.086 659.153 568.139
-502.03 617.712 643.315
-536.657 638.864 576.786
-604.027 622.518 603.969
-476.506 646.479 575.609
-496.499 655.42 570.348
-521.877 657.938 574.492
-621.373 628.458 619.322
-505.2 632.422 579.183
-616.384 604.054 630.418
-490.505 624.089 603.897
-496.625 595.447 641.08
-536.149 633.706 576.277
-484.016 622.709 605.085
-513.343 658.055 580.135
-584.629 648.451 605.277
-482.946 654.607 572.785
-479.131 616.95 626.195
-485.187 638.677 571.823
-470.727 640.611 628.682
-477.572 627.248 638.855
-492.05 615.345 643.293
-582.813 610.279 591.702
-496.954 612.528 650.874
-456.377 623.19 616.635
-502.258 648.905 591.023
-600.175 611.607 606.206
-505.234 643.506 605.358
-594.518 596.91 634.228
-532.673 651.716 580.792
-453.485 620.005 629.078
-601.323 598.147 629.477
-479.423 649.645 580.26
-474.565 615.852 611.496
-584.503 611.012 606.492
-459.767 618.238 629.504
-501.035 657.084 607.797
-568.139 599.752 594.155
-476.94 647.183 570.824
-476.394 630.51 590.57
-488.111 637.911 574.336
-472.112 615.107 619.856
-601.356 601.062 632.669
-583.018 596.28 626.285
-502.828 654.13 577.392
-518.547 642.879 580.405
-516.406 663.665 612.847
-488.57 649.311 582.921
-591.344 593.722 610.206
-591.737 599.963 605.864
-475.758 618.431 640.111
-484.805 652.817 593.889
-482.529 657.637 618.04
-610.289 614.69 614.143
-489.137 650.888 580.168
-454.096 619.695 631.409
-568.107 590.124 610.39
-477.134 643.678 571.39
-537.479 657.54 582.291
-478.946 621.382 644.969
-496.219 601.461 644.263
-496.029 606.894 628.776
-594.136 592.667 621.925
-476.175 616.572 628.825
-492.955 610.286 627.941
-569.09 644.896 596.519
-574.75 606.193 601.299
-533.36 632.636 579.695
-459.872 620.796 625.892
-512.277 607.142 651.997
-481.85 635.719 618.282
-483.131 655.51 621.96
-592.965 610.672 595.767
-540.859 658.62 587.392
-493.948 631.926 591.431
-511.391 643.485 567.806
-476.662 614.974 617.295
-610.959 603.218 617.387
-607.773 609.847 611.408
-573.823 603.526 601.845
-521.925 641.794 582.117
-478.065 631.17 630.918
-472.057 632.883 630.763
-472.906 632.278 641.081
-607.297 611.247 622.899
-501.069 645.879 563.55
-562.979 592.973 602.298
-606.578 597.395 620.071
-510.426 656.416 579.391
-489.587 653.709 558.743
-557.014 597.201 619.686
-508.59 634.566 578.566
-601.427 610.354 626.806
-478.563 644.324 577.948
-481.021 655.249 565.63
-606.742 620.245 607.835
-507.865 641.51 597.792
-492.305 630.42 579.399
-583.967 609.133 617.863
-482.071 619.067 638.465
-488.288 625.583 633.841
-606.69 645.996 605.128
-501.276 661.316 620.151
-574.27 602.453 593.453
-505.776 618.423 638.034
-549.566 586.976 614.457
-586.476 653.03 606.829
-555.179 594.8 603.3
-582.75 594.379 621.095
-574.255 649.274 604.169
-575.418 607.637 598.52
-612.292 628.107 617.655
-504.1 650.504 588.652
-617.613 628.884 616.317
-493.327 648.717 558.89
-475.439 625.097 604.447
-504.348 641.396 609.457
-510.904 607.581 645.153
-525.047 648.845 594.219
-595.314 594.213 629.934
-582.158 603.939 630.005
-491.225 607.206 627.33
-482.368 605.061 645.87
-491.525 657.886 621.821
-579.143 603.507 592.269
-509.53 616.847 637.879
-477.06 623.76 636.519
-571.063 603.385 592.976
-464.124 634.401 637.886
-540.563 641.45 583.534
-500.566 654.85 594.621
-559.161 598.73 608.402
-574.177 604.667 625.974
-594.482 656.054 612.942
-485.244 648.824 590.459
-478.244 648.166 568.699
-591.226 594.883 622.57
-492.535 634.554 576.733
-610.991 613.281 612.404
-509.211 654.737 563.647
-522.949 657.843 584.834
-572.188 602.823 628.854
-456.377 616.857 633.182
-504.786 663.823 606.583
-607.146 623.73 612.07
-612.536 622.713 623.644
-590.485 596.926 623.842
-481.868 619.919 636.466
-591.395 630.242 597.922
-612.769 630.065 614.074
-479.709 625.987 631.398
-466.358 613.57 635.673
-620.481 619.114 623.309
-493.613 625.225 602.267
-458.539 625.614 615.846
-475.878 621.864 641.019
-517.582 642.444 567.543
-472.153 641.867 613.407
-609.134 626.425 617.863
-493.672 595.036 645.053
-505.601 619.815 635.619
-619.953 621.579 628.557
-477.899 651.213 615.52
-477.546 629.357 599.763
-485.969 628.4 606.179
-463.525 607.521 636.351
-489.929 625.613 602.662
-510.166 606.372 645.093
-513.386 607.695 649.584
-586.709 613.368 607.791
-586.78 596.462 629.452
-617.236 617.524 624.716
-542.126 642.95 580.859
-597.944 605.158 633.799
-501.361 613.435 648.162
-487.712 626.25 630.663
-613.679 630.412 622.704
-477.098 649.93 596.218
-507.498 611.472 634.125
-477.025 628.584 630.421
-612.638 619.295 628.864
-587.596 616.558 600.487
-477.707 631.456 593.975
-567.394 640.294 588.903
-609.843 611.354 623.035
-579.834 591.649 623.026
-478.229 635.486 629.273
-580.034 602.434 627.679
-493.711 619.351 610.392
-491.988 654.526 591.884
-502.334 617.012 629.746
-567.66 590.802 599.567
-468.949 615.371 636.733
-468.5 610.711 633.54
-472.575 648.871 600.151
-603.459 617.744 601.55
-564.706 598.656 596.733
-476.372 639.229 604.926
-591.756 616.347 596.132
-495.59 620.844 637.787
-488.835 602.236 646.659
-490.766 652.385 608.85
-535.663 639.144 583.2
-481.744 620.091 644.351
-477.135 599.353 639.707
-500.389 601.701 634.268
-473.612 631.814 587.924
-480.482 649.366 617.19
-485.296 595.195 642.793
-459.595 623.252 621.709
-569.307 601.109 598.74
-483.03 658.966 561.296
-494.209 653.045 566.063
-456.025 626.924 619.026
-612.514 603.143 632.131
-472.182 631.038 616.511
-497.141 635.127 600.339
-463.073 616.443 632.512
-460.414 625.711 614.058
-616.879 604.034 617.839
-572.473 607.616 610.702
-567.956 644.566 593.366
-569.196 605.445 609.108
-477.137 605.37 631.909
-495.312 654.845 598.845
-484.325 654.514 594.306
-478.342 608.622 628.466
-478.755 621.266 606.311
-456.013 621.988 629.292
-555.516 643.48 598.731
-503.614 599.677 645.481
-556.133 591.028 623.028
-578.298 606.512 590.761
-484.105 604.411 646.741
-605.171 619.526 609.471
-465.36 602.123 636.353
-612.848 614.795 626.312
-472.226 620.689 609.113
-557.09 637.392 594.032
-552.702 639.11 592.278
-596.412 626.175 601.177
-619.669 625.384 623.414
-459.506 626.309 610.832
-479.991 598.156 638.818
-501.092 655.63 567.553
-567.096 600.316 603.468
-484.307 637.593 578.146
-475.371 636.147 584.052
-603.308 596.968 622.129
-538.909 635.775 580.74
-581.497 612.021 612.046
-483.624 658.574 559.297
-593.611 597.887 604.096
-517.962 661.468 599.441
-479.302 621.404 604.367
-468.877 624.55 603.798
-493.586 639.708 571.973
-521.134 652.017 572.085
-616.324 630.16 621.651
-577.127 609.268 597.564
-556.881 586.444 612.785
-490.782 634.529 575.031
-507.572 648.856 607.777
-555.693 641.767 595.351
-480.816 650.362 558.466
-582.44 606.592 626.294
-474.208 616.622 615.061
-559.2 650.214 596.647
-590.057 603.019 638.772
-617.959 615.57 627.729
-476.478 651.414 623.697
-484.758 637.892 590.655
-486.405 653.679 594.424
-618.817 627.752 621.598
-475.112 602.748 637.005
-600.936 620.857 610.082
-526.366 642.485 573.716
-499.998 622.533 639.33
-577.292 590.379 620.136
-519.249 639.693 592.138
-482.29 595.853 639.667
-546.781 648.031 584.462
-510.627 609.273 648.715
-494.842 643.356 566.722
-504.958 635.006 577.747
-489.32 605.338 629.211
-528.581 662.772 597.537
-493.915 654.819 622.274
-559.61 590.642 606.982
-531.596 641.448 579.357
-588.628 606.063 631.817
-502.639 618.265 640.207
-614.447 621.618 614.655
-476.2 611.049 620.332
-466.287 621.982 606.034
-490.167 629.284 584.717
-460.643 624.033 614.758
-487.49 598.68 634.386
-488.167 624.847 605.112
-510.119 613.353 642.959
-481.581 639.36 584.873
-504.802 656.263 564.765
-472.447 610.153 639.579
-511.265 638.406 584.742
-534.479 631.571 581.664
-501.467 640.116 612.14
-524.832 647.957 595.277
-579.491 601.052 635.46
-611.873 643.676 614.73
-588.303 617.953 593.961
-547.921 637.678 586.55
-471.204 605.492 639.583
-563.039 601.365 603.963
-596.652 625.07 599.24
-579.069 595.699 622.929
-604.999 594.491 613.378
-578.834 609.314 599.055
-579.917 608.481 602.082
-601.634 616.941 615.314
-524.182 649.066 591.641
-563.482 592.846 596.754
-465.659 611.749 635.438
-579.032 606.974 589.36
-472.676 631.329 587.505
-484.521 648.662 558.399
-517.572 650.538 606.713
-474.259 613.168 622.388
-468.632 629.481 594.686
-521.454 643.185 575.055
-485.021 655.682 564.088
-520.192 645.596 589.794
-501.043 658.761 598.052
-485.506 644.658 568.769
-474.965 650.338 604.681
-594.163 594.698 623.343
-597.769 605.113 602.715
-480.638 636.21 577.032
-609.532 632.385 613.655
-616.093 607.293 623.783
-504.285 647.869 563.342
-496.302 639.343 611.14
-509.146 666.14 612.368
-516.914 666.801 613.101
-593 615.075 609.335
-587.072 599.702 636.699
-594.329 615.76 598.683
-492.767 650.973 569.749
-499.48 639.109 573.2
-604.965 611.223 622.482
-569.381 602.445 603.095
-503.833 650.094 576.627
-566.335 597.962 622.648
-534.946 658.67 586.699
-481.974 650.565 606.907
-487.999 638.164 573.372
-617.911 622.769 624.04
-488.381 656.878 620.047
-507.127 601.929 649.935
-476.37 643.062 609.731
-586.717 606.762 595.813
-484.35 653.851 569.744
-491.368 655.399 613.691
-488.393 624.984 624.318
-507.334 615.406 644.683
-608.909 598.154 618.763
-485.752 640.614 592.899
-472.175 627.318 620.238
-608.8 627.3 615.321
-504.881 656.744 565.347
-519.187 649.14 571.26
-606.443 617.082 606.444
-517.566 643.696 596.688
-559.806 596.606 620.776
-594.912 603.849 634.331
-609.542 641.052 609.193
-507.542 656.144 593.73
-563.011 651.099 593.187
-515.538 650.359 603.074
-531.672 634.79 581.356
-472.038 604.816 632.346
-508.535 666.397 612.425
-515.61 644.335 596.829
-463.924 614.34 633.794
-489.454 609.136 645.472
-586.617 659.127 611.255
-509.471 636.105 590.612
-497.454 622.913 634.115
-578.479 654.559 606.831
-487.369 611.747 628.913
-468.419 616.554 623.904
-571.265 596.993 594.865
-486.278 643.964 616.377
-593.303 593.832 612.141
-564.708 593.929 614.986
-475.825 605.521 628.227
-566.113 594.133 599.579
-574.682 605.148 590.487
-476.371 643.845 600.986
-509.5 643.202 601.828
-603.559 654.992 616.529
-462.936 618.477 633.802
-611.376 610.266 631.732
-476.983 605.088 637.949
-498.474 634.742 588.789
-475.698 616.07 641.495
-505.36 660.281 571.048
-577.472 600.806 634.847
-485.073 648.461 564.92
-597.468 606.086 630.856
-488.062 639.388 570.166
-484.14 636.476 624.263
-461.904 618.843 631.381
-601.261 608.23 629.682
-514.852 642.081 600.29
-491.043 634.508 613.465
-495.988 617.26 629.637
-485.381 658.982 556.501
-503.814 602.772 639.299
-466.996 637.51 624.504
-499.048 634.751 587.814
-584.911 613.722 599.679
-518.582 649.043 569.003
-456.478 624.599 622.6
-602.96 624.264 605.561
-589.256 610.834 614.098
-501.339 655.084 623.378
-505.59 652.218 575.957
-493.973 615.921 625.929
-576.629 591.417 605.748
-544.268 642.328 585.337
-506.578 657.943 571.105
-574.815 608.24 594.065
-465.679 606.597 637.898
-470.525 622.459 619.274
-523.614 663.862 597.917
-481.516 651.122 574.292
-575.574 603.885 588.762
-530.536 650.126 580.307
-471.957 647.443 601.988
-592.108 617.519 607.603
-490.636 621.169 599.839
-472.575 613.144 624.269
-495.632 621.569 639.549
-576.991 594.558 605.796
-600.018 604.602 607.552
-457.316 621.279 622.717
-522.216 647.498 571.194
-519.93 658.9 591.515
-455.376 622.617 618.768
-481.831 606.746 630.073
-495.16 634.477 607.93
-615.892 617.245 632.688
-588.449 603.948 636.36
-505.55 620.402 634.924
-528.348 646.409 578.058
-526.6 652.968 590.82
-474.839 616.79 610.088
-485.552 646.347 570.559
-611.047 611.577 612.571
-496.663 593.426 643.01
-529.335 657.651 593.561
-558.267 596.683 599.389
-580.57 595.351 623.619
-570.472 591.879 620.42
-572.218 603.383 618.598
-537.932 636.289 583.723
-473.35 621.41 645.568
-510.398 655.838 587.559
-499.307 631.077 583.22
-609.615 631.649 615.451
-500.914 645.028 563.807
-594.505 649.384 603.768
-617.165 624.784 632.408
-601.58 656.49 612.057
-505.835 650.899 612.203
-516.879 646.864 603.028
-606.617 602.023 634.946
-469.213 632.836 636.943
-488.847 626.853 596.467
-509.203 616.917 634.413
-603.822 603.873 636.195
-610.346 627.311 615.867
-507.303 613.756 644.205
-577.654 606.824 614.233
-469.777 620.726 608.297
-500.652 620.28 628.971
-546.345 656.942 588.539
-484.336 625.372 613.793
-580.335 595.819 602.514
-492.928 657.667 612.465
-583.309 610.51 621.299
-614.57 619.311 631.396
-471.181 636.599 579.973
-572.312 588.077 612.102
-485.419 646.34 565.961
-572.82 640.81 595.485
-585.19 612.782 595.147
-459.514 626.752 618.994
-590.908 609.71 621.173
-478.098 613.684 624.581
-597.253 657.318 616.292
-475.29 643.627 574.108
-481.292 647.201 595.524
-528.679 658.679 590.57
-481.223 649.661 597.284
-473.884 627.628 603.872
-484.918 633.463 581.146
-608.566 611.512 614.772
-486.453 613.312 622.888
-496.359 593.176 643.331
-490.149 621.624 634.875
-523.976 660.473 590.422
-489.664 597.361 642.617
-525.726 649.653 594.152
-483.717 637.724 582.02
-465.977 635.187 636.992
-530.527 650.756 583.078
-480.8 650.116 623.887
-488.242 654.65 601.603
-597.266 653.037 613.58
-585.113 596.393 632.376
-550.522 644.076 591.758
-490.519 619.574 643.119
-520.012 641.028 595.575
-465.517 623.782 613.804
-472.998 601.126 637.679
-590.005 600.801 605.453
-621.914 617.965 622.244
-514.464 665.199 602.223
-584.341 595.084 602.646
-517.118 641.396 575.568
-583.141 652.814 603.783
-611.913 642.878 610.959
-492.298 651.639 557.795
-520.71 663.434 618.662
-560.949 638.266 595.106
-482.95 613.199 621.957
-591.51 608.014 628.206
-568.677 644.734 591.535
-578.608 598.917 632.086
-565.454 600.996 598.514
-475.957 642.616 608.811
-611.664 624.308 614.985
-484.932 651.748 624.883
-500.451 613.207 631.754
-584.652 612.488 596.914
-582.333 653.106 606.277
-465.929 621.792 626.383
-503.771 618.007 630.456
-491.205 642.291 560.043
-475.996 618.784 608.942
-601.047 620.527 610.72
-482.776 620.001 606.371
-561.938 599.881 607.318
-604.165 615.606 609.522
-468.865 627.43 605.61
-474.559 629.9 644.88
-557.913 594.999 598.065
-574.821 591.993 618.311
-497.315 632.839 587.331
-572.529 658.898 611.45
-615.195 610.425 632.021
-508.897 637.161 580.871
-493.805 644.282 566.553
-491.203 635.327 576.038
-604.581 603.363 633.587
-484.897 653.537 558.34
-490.291 632.04 578.596
-533.381 629.396 578.747
-457.311 622.46 631.656
-487.325 597.989 642.877
-486.138 657.311 622.989
-509.292 649.507 586.246
-553.063 594.391 611.385
-607.985 619.981 612.443
-598.48 611.291 602.734
-550.215 642.102 593.365
-482.424 630.158 635.714
-505.817 640.32 566.837
-584.739 655.61 613.723
-472.217 610.269 637.344
-492.085 646.78 615.946
-589.069 606.55 633.864
-537.94 636.419 583.479
-509.419 655.279 565.366
-496.768 635.931 577.37
-494.115 649.103 620.527
-588.426 612.805 616.984
-486.143 629.798 588.039
-573.223 596.41 595.687
-485.927 630.627 594.54
-591.647 617.344 596.431
-472.486 614.018 637.256
-608.981 607.609 615.408
-461.652 626.113 611.442
-610.185 619.47 609.197
-598.639 609.403 599.218
-512.182 636.855 581.796
-525.543 643.013 576.737
-554.164 589.623 616.863
-615.591 626.709 614.277
-475.255 633.032 638.298
-555.232 596.262 606.009
-472.254 611.461 631.263
-512.865 635.567 587.205
-485.115 597.378 640.149
-473.713 610.465 626.731
-562.474 598.682 618.801
-516.963 656.491 586.241
-494.218 616.716 647.239
-481.03 610.051 621.87
-610.508 596.506 618.757
-606.026 615.877 604.733
-485.164 633.033 614.467
-565.993 636.082 590.845
-590.455 617.318 598.726
-588.142 591.267 607.305
-558.972 646.109 591.768
-513.508 657.206 598.942
-612.453 616.687 615.823
-479.056 636.858 579.451
-493.915 630.448 599.993
-478.995 638.745 584.403
-540.185 653.429 583.27
-502.034 646.503 563.408
-490.772 596.791 638.932
-503.277 600.679 647.572
-587.183 605.846 627.613
-503.445 647.222 586.076
-576.811 592.109 623.007
-490.332 632.48 589.35
-554.467 641.662 593.911
-607.382 619.428 612.668
-497.401 654.4 605.961
-489.321 637.558 607.175
-502.566 648.431 578.21
-453.612 624.312 623.703
-489.505 661.979 617.333
-496.484 640.046 565.98
-468.809 619.472 614.921
-574.403 596.687 624.778
-492.652 628.586 596.335
-492.897 639.804 614.038
-510.993 616.108 640.737
-512.538 652.681 566.719
-492.528 642.121 616.041
-458.553 618.622 629.678
-589.725 614.568 593.888
-499.8 662.249 601.562
-500.169 641.244 570.567
-609.491 614.047 612.515
-539.455 643.269 581.98
-494.086 609.832 626.625
-556.781 596.145 606.838
-509.443 613.148 636.313
-512.875 658.01 582.374
-577.611 614.92 584.495
-501.329 661.313 603.339
-505.601 649.887 591.283
-486.933 629.514 627.722
-592.894 608.385 621.664
-589.169 613.458 611.178
-486.995 625.786 631.585
-503.704 600.572 646.855
-486.613 627.242 632.739
-552.634 586.937 610.439
-505.968 660.903 569.248
-600.395 643.151 606.461
-514.288 647.924 568.854
-604.085 605.531 612.183
-604.848 604.274 636.275
-506.772 640.682 596.766
-590.778 593.521 621.419
-509.477 632.429 592.964
-461.528 617.134 633.105
-598.184 615.937 617.699
-558.369 645.51 586.101
-589.235 591.477 620.486
-506.245 612.048 638.031
-604.429 601.491 628.43
-479.764 642.705 619.764
-508.291 658.567 600.674
-496.856 646.989 615.925
-490.903 656.244 612.089
-566.477 596.19 622.639
-621.628 626.69 625.849
-600.733 602.581 635.988
-485.9 626.543 596.022
-501.872 662.625 613.68
-586.575 595.411 626.143
-472.828 610.191 628.449
-595.205 626.328 599.844
-470.001 645.464 603.571
-566.204 640.63 598.538
-603.43 624.883 604.82
-476.825 627.691 641.107
-504.524 640.014 600.625
-571.532 591.871 599.757
-575.734 606.763 610.07
-561.995 640.079 598.157
-508.812 606.054 638.636
-569.925 636.662 592.142
-483.436 635.008 628.966
-519.868 666.814 620.708
-472.011 612.689 615.607
-511.434 657.241 593.817
-464.43 615.05 635.442
-519.153 662.73 621.953
-473.025 633.483 640.002
-579.281 645.94 597.539
-605.944 622.044 610.308
-483.321 608.643 646.608
-464.023 604.133 635.793
-590.256 611.252 595.548
-471.208 638.505 580.008
-508.527 610.271 647.703
-572.652 593.821 622.333
-573.507 599.017 621.639
-473.307 627.782 601.666
-549.448 647.96 591.459
-591.171 617.065 606.851
-486.583 644.876 581.571
-586.165 607.618 627.766
-609.001 631.337 614.471
-483.575 639.696 576.821
-560.465 647.462 590.084
-485.533 622.797 605.765
-538.786 645.697 579.775
-591.714 605.185 633.839
-492.457 615.866 618.158
-570.99 592.193 623.616
-489.934 642.305 569.468
-584.743 595.951 630.664
-475.284 642.751 609.351
-501.798 642.045 612.975
-577.215 605.372 627.115
-571.739 591.707 601.765
-584.23 653.439 608.325
-550.37 638.372 589.746
-480.562 613.656 610.212
-456.78 616.366 631.869
-564.029 589.062 613.558
-557.564 591.111 621.483
-557.075 597.123 613.826
-482.551 598.276 639.539
-509.974 658.336 570.921
-481.537 614.888 631.104
-495.613 629.427 589.744
-498.321 638.007 603.269
-571.518 602.079 597.164
-522.851 657.191 576.814
-486.7 622.748 604.901
-487.885 624.939 602.115
-552.63 648.896 592.598
-501.691 601.719 650.6
-596.023 655.955 611.256
-582.975 596.486 599.865
-600.79 595.87 628.679
-516.861 642.859 599.99
-483.836 613.898 620.867
-536.815 635.453 578.811
-518.921 656.533 609.83
-498.585 594.621 646.976
-603.854 619.03 604.914
-473.193 631.677 616.055
-500.489 613.037 635.227
-489.195 635.737 613.36
-524.655 655.852 602.274
-483.397 628.25 615.722
-498.58 647.687 582.841
-604.906 619.365 608.673
-543.024 656.027 587.338
-519.772 659.264 580.275
-566.13 646.503 602.586
-594.289 659.597 616.951
-608.616 599.573 621.881
-565.197 595.6 618.165
-493.883 606.994 647.436
-513.749 636.447 590.946
-472.276 607.816 630.018
-480.185 653.823 558.008
-521.169 659.113 597.958
-568.88 603.298 607.147
-510.074 656.869 590.529
-581.408 593.751 623.385
-493.479 604.78 648.047
-484.082 651.959 559.994
-562.825 596.796 594.311
-600.953 623.236 607.719
-575.61 642.503 596.698
-490.074 638.262 615.325
-576.72 594.816 601.551
-490.835 632.024 604.326
-479.711 650.757 597.913
-549.853 643.461 593.616
-499.174 657.336 575.214
-513.839 659.697 573.249
-594.548 599.14 637.292
-611.531 620.079 620.935
-484.502 623.392 640.048
-483.587 633.982 586.801
-612.046 610.237 628.851
-466.051 605.733 633.311
-509.225 603.35 648.887
-563.082 637.435 592.465
-498.329 659.824 568.743
-612.775 601.941 624.64
-614.179 629.107 617.742
-590.109 655.91 611.952
-578.374 652.695 610.239
-464.653 611.451 637.108
-469.947 615.511 620.774
-488.884 653.514 593.021
-497.548 601.985 646.912
-564.399 596.033 619.364
-526.717 648.663 578.341
-558.763 598.691 604.485
-502.18 630.421 586.114
-499.457 652.46 618.376
-503.491 666.442 611.997
-605.797 597.751 623.358
-538.766 637.023 579.761
-482.211 616.049 645.186
-513.752 666.03 609.804
-565.024 601.744 602.613
-580.413 590.379 621.207
-572.166 602.127 606.592
-476.378 609.699 628.244
-503.361 617.049 640.533
-474.715 628.183 639.583
-583.112 650.996 607.889
-498.988 657.248 620.614
-504.912 631.722 586.896
-588.115 594.607 624.751
-596.761 600.025 635.75
-508.768 656.666 596.351
-496.795 636.626 575.355
-569.238 603.11 611.131
-571.597 595.451 621.598
-492.808 638.982 611.242
-486.731 633.748 584.413
-479.646 653.286 570.958
-479.806 625.816 629.028
-505.541 621.107 638.795
-511.204 633.373 587.401
-580.448 605.809 595.41
-469.518 636.761 585.586
-503.976 651.395 576.841
-472.395 622.638 640.967
-583.757 651.177 606.042
-507.452 615.237 644.945
-496.617 652.814 591.587
-480.24 656.848 561.147
-502.386 653.193 575.564
-491.835 605.401 645.595
-532.855 657.097 583.371
-609.396 616.969 619.06
-613 621.498 623.371
-490.082 629.764 587.477
-608.862 624.767 619.751
-483.696 655.784 622.758
-570.044 605.24 605.372
-561.345 599.84 618.824
-491.633 642.67 615.544
-472.907 615.916 618.409
-495.404 641.751 611.201
-597.053 611.222 620.26
-585.767 603.163 596.367
-616.592 628.17 629.213
-591.262 600.646 601.745
-496.917 637.437 573.432
-556.016 646.403 589.492
-490.156 622.614 620.153
-605.986 598.52 612.506
-614.529 624.478 618.577
-468.426 636.625 617.581
-519.026 657.286 589.661
-608.442 625.797 611.015
-507.812 633.97 583.628
-482.906 622.157 604.819
-469.765 613.162 622.468
-470.55 617.651 632.073
-497.881 649.787 586.211
-605.991 592.127 613.307
-579.565 615.01 586.147
-581.533 595.538 608.166
-600.983 617.978 599.27
-496.531 653.602 573.269
-485.449 644.333 554.999
-565.887 592.701 595.767
-592.799 594.687 620.73
-512.341 604.481 642.544
-471.793 646.261 612.715
-525.815 659.805 597.436
-483.979 618.007 645.34
-493.797 612.878 649.473
-489.686 631.271 603.972
-492.234 630.186 585.93
-574.567 651.014 602.618
-490.033 649.849 621.542
-506.198 629.131 586.331
-618.108 627.038 620.582
-529.089 646.093 576.355
-499.321 636.871 578.77
-492.645 658.91 618.184
-596.772 593.752 626.821
-513.657 607.569 644.901
-574.225 590.951 611.752
-580.689 604.949 589.332
-591.684 654.517 606.605
-507.365 612.762 639.846
-523.106 645.176 578.038
-595.64 619.169 602.535
-503.644 611.512 632.924
-570.344 589.134 607.526
-620.082 628.331 625.203
-565.752 598.062 595.51
-620.564 626.787 625.763
-499.911 618.671 641.42
-484.694 637.451 577.603
-483.556 636.188 580.587
-519.935 646.954 599.941
-465.91 642.368 621.158
-536.36 635.382 579.219
-563.312 647.379 598.152
-604.177 616.865 605.4
-589.629 612.717 594.694
-554.077 590.041 614.993
-555.041 590.789 606.67
-488.69 651.455 624.889
-494.674 644.728 561.072
-604.524 618.357 606.868
-496.965 665.621 613.548
-521.032 648.283 597.173
-588.615 648.333 603.807
-512.42 643.869 603.238
-516.363 639.737 588.99
-476.742 612.338 633.381
-483.694 621.248 609.608
-487.805 620.644 639.739
-468.265 625.644 617.846
-550.785 587.105 611.106
-604.023 603.129 612.572
-469.13 614.92 634.452
-460.788 620.901 616.48
-539.492 639.756 580.336
-481.141 610.549 639.334
-586.369 605.061 599.416
-612.508 628.97 622.95
-503.048 604.969 636.391
-560.567 595.542 623.211
-473.196 626.863 611.948
-600.551 612.706 602.047
-511.321 648.514 605.673
-501.3 648.493 586.737
-463.39 624.506 617.356
-576.314 647.386 600.363
-578.254 612.129 598.514
-602.721 600.544 606.218
-477.612 650.965 574.738
-597.769 613.362 620.593
-593.551 609.858 620.847
-503.015 616.225 642.898
-553.187 595.258 598.164
-554.769 650.209 592.075
-608.46 628.453 614.332
-515.885 662.855 602.439
-583.207 602.307 595.819
-513.777 662.355 600.666
-510.672 635.537 585.486
-480.977 651.262 566.9
-505.031 658.035 565.435
-511.779 660.422 619.277
-494.155 639.102 613.855
-488.089 651.378 561.145
-503.817 649.005 591.447
-600.896 592.891 609.159
-479.365 601.877 635.026
-609.032 624.456 608.122
-485.127 626.382 608.372
-574.708 644.998 595.804
-607.254 610.966 623.26
-485.781 637.441 594.927
-602.487 654.77 613.118
-499.059 639.048 608.605
-616.225 614.145 616.488
-454.119 619.796 626.739
-505.761 639.687 579.216
-522.028 661.915 585.217
-494.62 630.964 579.864
-492.089 595.691 644.466
-491.069 657.829 614.105
-582.996 612.689 598.452
-595.834 611.614 620.603
-521.029 658.369 576.874
-488.009 647.561 560.055
-593.428 611.357 616.265
-492.107 603.45 645.215
-483.937 646.719 556.728
-486.869 607.736 627.383
-521.057 638.018 590.399
-601.61 625.424 607.35
-604.469 609.477 611.41
-615.338 627.503 624.529
-616.816 615.489 629.469
-518.903 662.787 577.889
-605.846 626.322 610.881
-522.58 650.335 577.326
-488.201 632.828 607.365
-512.638 645.711 566.452
-556.629 593.732 621.856
-550.206 593.986 611.835
-618.646 623.087 619.405
-569.739 592.07 599.24
-475.729 632.31 598.581
-505.39 639.45 603.457
-469.916 614.895 635.248
-591.875 603.917 634.183
-587.387 609.21 620.743
-512.48 639.964 602.316
-497.53 662.859 611.564
-521.039 642.629 591.54
-558.843 594.084 622.234
-551.354 642.909 593.879
-494.27 630.304 590.577
-554.271 591.024 625.807
-499.364 652.974 588.661
-484.2 643.507 593.34
-475.527 641.278 578.166
-605.431 594.388 615.563
-578.777 610.589 605.364
-549.524 637.344 589.183
-490.862 611.726 647.464
-486.423 631.213 609.857
-593.9 600.788 637.059
-473.464 610.382 631.609
-579.8 645.567 601.639
-474.109 647.584 601.361
-599.239 622.372 601.561
-573.206 604.619 587.281
-468.268 610.009 629.332
-475.038 622.315 643.861
-613.26 601.487 626.108
-505.478 641.729 597.312
-498.879 606.067 644.838
-582.16 608.177 621.162
-512.604 607.923 639.446
-507.392 659.461 601.854
-611.72 611.196 619.91
-580.547 597.705 599.751
-570.178 600.857 616.57
-485.764 637.776 579.523
-595.347 614.519 614.932
-479.9 640.36 600.523
-581.465 593.276 617.851
-506.911 661.021 607.709
-483.803 617.637 614.008
-468.635 602.172 637.261
-556.178 597.826 601.623
-495.953 649.181 592.169
-501.606 633.117 585.216
-516.999 641.051 588.863
-493.422 658.765 615.398
-509.096 646.906 579.792
-605.903 610.649 624.206
-485.029 650.101 565.456
-509.852 655.274 610.48
-519.025 646.936 582.644
-574.991 601.294 595.489
-503.119 658.709 619.425
-584.242 600.794 635.712
-498.034 636.554 575.607
-507.349 651.368 568.894
-584.677 612.454 598.339
-497.334 619.859 631.875
-491.757 640.257 613.299
-595.815 600.577 628.829
-524.675 657.916 589.294
-591.669 598.988 632.218
-583.907 610.731 607.618
-483.102 650.604 619.077
-487.615 650.462 616.86
-580.673 608.15 614.327
-493.135 648.648 590.004
-583.878 610.404 609.812
-494.812 616.042 649.04
-578.575 605.835 594.481
-494.362 616.578 640.437
-499.53 637.588 582.982
-474.925 618.804 611.414
-499.087 615.829 642.05
-499.245 640.572 591.429
-507.928 650.421 568.122
-492.729 636.364 605.583
-564.195 640.752 592.094
-520.256 659.094 606.578
-515.461 648.756 602.845
-600.772 613.432 608.177
-518.711 642.857 580.163
-489.706 648.264 562.111
-504.116 611.428 646.63
-586.635 599.37 603.443
-500.096 658.972 606.999
-518.825 659.231 601.279
-565.638 640.272 594.875
-487.864 620.904 639.576
-571.543 594.386 619.031
-555.716 596.532 605.312
-491.392 613.591 644.263
-558.408 593.336 604.864
-508.57 636.045 579.824
-481.674 622.664 625.17
-570.747 644.685 594.642
-506.735 655.402 594.59
-553.979 640.581 591.03
-503.406 641.227 603.4
-487.651 651.915 620.086
-511.185 637.748 585.756
-550.362 639.137 591.487
-587.59 598.459 634.254
-602.091 615.306 613.834
-574.907 648.9 601.292
-618.903 613.67 626.326
-568.91 593.325 615.736
-590.587 598.232 636.965
-564.1 599.972 602.551
-554.864 593.819 602.679
-493.494 622.446 634.778
-501.275 654.582 573.541
-486.209 655.902 618.196
-607.909 613.412 611.258
-505.057 639.413 579.128
-487.642 635.471 594.203
-474.492 634.208 607.955
-518.833 653.61 588.879
-479.428 616.469 613.35
-474.684 619.827 609.932
-579.459 592.735 603.315
-535.698 637.458 579.104
-491.933 639.577 573.292
-480.343 614.588 625.431
-515.957 641.901 574.489
-483.675 649.111 595.542
-485.679 645.95 570.978
-554.888 595.063 612.976
-485.424 626.027 602.611
-595.437 599.287 606.124
-509.144 663.927 613.398
-489.275 631.898 588.929
-599.501 619.974 609.487
-600.369 599.738 628.207
-521.8 648.09 597.1
-572.687 605.763 620.728
-577.115 593.634 609.965
-584.526 609.366 607.044
-486.856 624.056 613.338
-498.217 633.567 581.439
-519.918 649.303 601.356
-493.42 636.725 590.055
-556.355 594.678 620.049
-512.661 638.459 586.8
-524.26 650.784 585.084
-486.277 647.758 592.708
-515.226 640.626 584.186
-514.366 643.703 583.122
-517.294 658.782 600.925
-526.561 650.6 585.132
-569.49 590.177 612.037
-579.138 599.02 597.689
-616.296 619.806 624.498
-593.718 600.839 608.384
-602.444 602.335 609.082
-611.565 620.334 617.184
-493.103 598.409 639.765
-602.778 618.056 612.011
-518.334 655.549 576.886
-593.346 612.439 598.899
-515.323 657.343 600.257
-576.411 605.385 615.167
-496.109 606.203 634.405
-574.352 595.063 622.859
-510.113 637.877 588.887
-493.767 649.172 576.722
-578.691 606.809 605.041
-516.452 647.89 602.768
-518.44 655.693 594.833
-536.363 638.109 580.896
-521.634 644.785 574.505
-504.748 653.489 597.401
-581.769 608.488 622.228
-483.595 652.681 567.633
-597.243 615.467 600.701
-581.04 594.533 610.886
-472.319 613.178 624.688
-480.659 635.2 581.244
-592.394 609.954 614.89
-502.91 599.957 642.05
-520.676 658.041 579.666
-618.346 611.962 622.023
-518.97 645.083 598.475
-558.908 646.331 593.62
-577.694 603.597 594.722
-512.761 654.198 584.875
-470.43 615.228 617.108
-579.228 651.695 609.603
-609.19 625.525 616.394
-602.109 601.894 608.139
-517.716 649.339 600.225
-557.286 594.498 606.21
-508.415 660.642 603.091
-501.173 655.545 616.286
-616.77 623.73 627.729
-589.177 594.594 624.294
-507.311 645.156 569.361
-511.085 640.245 581.144
-522.262 656.535 578.923
-477.258 647.789 601.631
-501.619 647.734 612.51
-597.372 614.966 603.036
-483.13 604.811 631.94
-520.469 643.952 577.661
-507.114 617.267 642.69
-511.02 639.729 572.683
-570.792 594.322 597.78
-590.71 612.818 611.761
-500.758 656.776 571.73
-522.656 646.08 579.186
-613.454 612.253 621.573
-476.02 608.629 639.905
-518.717 662.758 602.887
-601.054 618.508 606.387
-564.507 596.92 596.96
-580.137 606.73 594.807
-497.778 643.18 612.631
-507.885 655.113 566.115
-484.424 629.546 593.736
-615.909 603.786 620.736
-514.877 653.954 604.678
-511.947 640.905 578.506
-600.872 619.203 603.839
-550.029 639.904 590.495
-481.004 649.214 565.483
-606.134 608.944 615.661
-499.705 631.5 587.918
-475.576 645.775 604.268
-510.419 651.22 581.437
-605.944 604.749 629.369
-499.882 620.404 637.864
-580.464 600.891 624.809
-504.798 645.556 604.694
-492.934 652.726 559.193
-514.916 660.94 610.885
-523.207 661.319 608.007
-588.616 614.63 608.247
-565.355 599.503 603.895
-492.926 623.023 634.777
-518.168 656.279 589.964
-585.787 650.799 606.818
-488.566 649.951 588.944
-524.825 648.083 588.762
-518.684 657.858 607.014
-596.653 603.455 603.868
-560.571 646.582 595.911
-487.687 603.392 633.372
-527.341 653.402 593.663
-572.765 600.047 594.039
-594.232 610.264 619.314
-508.766 658.337 595.136
-504.274 648.669 611.976
-605.116 612.606 610.071
-469.66 611.276 634.382
-512.03 639.801 583.808
-597.514 619.202 603.867
-613.707 624.299 622.232
-569.591 592.493 619.354
-592.316 593.986 621.802
-611.138 614.714 613.917
-491.689 653.802 620.251
-481.463 647.968 570.542
-505.517 640.608 593.335
-590.24 596.067 629.107
-499.528 635.751 581.343
-615.302 607.878 629.89
-476.574 633.745 611.446
-559.398 597.937 608.065
-492.886 602.036 646.814
-487.232 647.492 617.758
-508.288 644.943 602.831
-462.976 618.589 619.914
-511.103 650.187 583.78
-499.53 663.902 611.407
-611.693 610.87 624.216
-612.179 622.148 618.852
-496.416 652.602 573.685
-513.496 648.63 602.691
-502.102 654.516 592.606
-498.722 606.208 647.737
-585.975 611.799 598.822
-484.345 643.221 572.862
-520.418 646.438 577.508
-500.682 612.242 632.06
-520.505 646.362 571.221
-620.362 614.95 623.062
-612.375 605.02 619.572
-511.437 641.366 593.735
-493.05 636.805 601.196
-468.36 623.197 609.788
-501.796 652.563 614.294
-495.356 636.939 579.551
-499.233 643.135 611.628
-561.193 592.781 603.495
-493.123 643.671 609.574
-483.632 628.785 625.617
-593.505 605.582 624.618
-529.978 656.655 591.536
-485.638 644.554 618.712
-471.547 636.524 625.541
-506.657 618.665 635.988
-483.6 633.397 611.821
-518.482 663.664 614.843
-479.02 606.505 629.022
-480.338 633.393 623.779
-509.986 642.977 573.431
-529.648 658.246 585.639
-519.734 643.624 588.591
-591.72 597.26 635.753
-484.794 633.09 584.866
-511.038 661.208 620.08
-504.675 604.672 638.92
-569.874 597.938 619.652
-564.714 593.495 599.774
-585.734 608.216 612.274
-590.272 615.897 598.375
-521.758 645.031 574.601
-605.35 618.257 611.6
-557.604 595.786 611.215
-505.316 659.332 602.164
-562.584 594.546 596.517
-505.054 644.962 602.363
-537.315 638.778 580.082
-597.137 613.077 619.508
-476.793 627.589 614.443
-490.257 650.831 589.16
-609.769 601.353 616.106
-503.362 638.122 577.211
-528.071 653.749 585.286
-575.895 600.819 595.042
-570.449 594.548 601.335
-487.95 644.111 579.065
-499.186 644.924 577.285
-562.196 591.935 622.535
-580.478 609.57 602.308
-516.71 654.316 573.319
-481.703 650.299 619.113
-503.79 639.923 576.669
-490.935 610.863 627.153
-575.17 602.752 595.08
-475.83 615.169 626.301
-583.102 611.114 598.866
-579.667 607.506 609.695
-601.949 606.732 633.295
-578.295 607.571 601.459
-485.41 647.836 562.27
-499.214 652.131 569.9
-597.677 603.123 604.26
-614.465 613.592 619.804
-611.514 618.302 615.719
-528.476 656.515 583.105
-583.711 604.801 596.571
-495.606 658.652 608.006
-618.885 628.788 623.987
-502.586 615.209 639.185
-500.517 653.347 563.588
-565.978 647.952 595.473
-509.467 645.651 580.657
-488.835 649.582 560.515
-504.522 613.202 640.732
-480.988 602.21 633.262
-478.112 640.706 577.364
-614.925 624.287 620.146
-535.19 656.242 583.865
-490.665 633.645 580.437
-514.753 644.757 600.679
-489.53 635.296 577.039
-525.576 650.339 576.124
-519.705 641.394 570.172
-612.336 623.827 622.925
-583.583 593.043 616.237
-516.491 655.893 605.293
-505.029 661.5 607.75
-608.801 611.33 618.848
-486.281 655.863 560.039
-595.957 606.808 627.598
-516.855 662.066 611.078
-582.014 648.499 604.151
-577.028 606.978 619.129
-467.56 617.167 630.245
-603.229 614.747 614.599
-480.557 611.971 645.149
-509.538 645.751 600.728
-516.387 655.702 588.503
-488.506 652.188 560.305
-488.431 644.254 569.582
-520.831 658.58 579.914
-483.481 606.676 630.59
-587.499 601.144 604.336
-525.291 659.782 602.012
-482.873 643.057 576.273
-494.2 643.781 570.599
-490.982 649.332 622.334
-583.38 597.327 608.566
-615.969 627.778 625.511
-545.053 641.628 588.423
-503.749 647.139 603.807
-585.971 609.452 606.221
-464.086 621.941 619.878
-604.948 611.149 609.325
-589.064 603.647 603.37
-474.973 647.094 602.376
-478.423 626.709 628.561
-569.716 599.178 595.827
-481.576 649.682 571.249
-580.734 597.025 624.565
-526.696 653.902 589.832
-485.587 642.335 597.154
-509.793 658.808 600.519
-607.65 606.229 617.437
-579.792 600.954 628.638
-558.724 644.491 589.197
-478.384 648.24 611.371
-562.326 597.747 618.36
-606.819 615.501 611.13
-493.52 638.251 575.16
-495.884 607.308 649.349
-501.756 654.718 596.146
-572.618 601.365 595.196
-572.444 593.403 623.582
-572.021 600.205 621.444
-523.162 652.815 575.568
-607.156 621.408 608.578
-493.614 648.769 580.052
-494.77 648.976 582.375
-481.362 605.227 639.549
-511.397 645.183 581.193
-578.067 606.079 608.742
-518.464 645.137 595.686
-585.861 610.735 601.733
-530.241 654.185 580.152
-513.417 656.706 579.589
-475.433 611.001 629.317
-499.589 621.988 631.646
-505.844 615.075 631.059
-474.862 637.806 613.748
-494.421 633.969 582.464
-563.772 598.41 604
-498.911 638.919 576.244
-503.424 648.302 575.81
-508.96 609.201 640.188
-581.627 600.191 628.61
-476.603 621.476 641.134
-564.648 590.487 609.545
-510.769 614.65 637.556
-491.189 657.657 621.05
-483.042 645.497 571.686
-604.63 593.023 616.546
-495.024 615.278 625.202
-616.71 625.613 621.847
-484.388 639.872 601.497
-483.538 630.215 605.215
-587.598 611.886 603.719
-507.374 646.69 577.969
-487.571 607.265 628.117
-585.375 607.892 599.182
-487.117 648.197 582.458
-492.272 644.452 568.219
-587.976 603.643 600.419
-602.613 611.051 607.892
-518.55 654.654 574.012
-474.633 634.337 609.785
-600.176 600.585 632.962
-515.923 636.007 589.866
-582.78 597.943 624.683
-503.578 605.796 637.922
-584.496 598.129 605.13
-609.295 616.177 618.178
-522.96 643.422 583.077
-523.618 653.222 576.161
-606.324 604.001 629.053
-568.26 593.034 596.743
-519.447 649.775 602.925
-491.424 629.306 597.216
-591.307 596.056 633.73
-500.715 635.416 581.053
-487.522 652.144 606.915
-605.418 608.046 615.577
-518.289 663.919 609.696
-534.299 639.158 579.067
-599.431 599.88 629.941
-527.121 656.051 582.549
-609.53 616.201 612.843
-592.391 606.052 622.084
-476.228 625.129 606.308
-506.111 610.084 642.966
-503.773 607.367 634.959
-496.604 631.596 586.242
-584.162 608.325 603.698
-562.855 641.166 588.587
-568.818 591.007 607.045
-504.464 601.394 644.551
-600.554 606.032 611.21
-574.85 594.56 613.907
-475.02 628.733 628.986
-575.185 603.077 623.985
-506.89 652.77 614.031
-603.746 604.941 614.112
-559.771 647.946 592.449
-478.172 611.95 632.532
-595.78 620.167 603.084
-560.402 590.938 610.85
-490.562 639.741 612.774
-528.263 655.561 578.18
-580.509 608.31 599.747
-570.421 589.193 612.343
-485.449 642.088 593.278
-550.878 643.527 589.998
-482.094 615.532 610.875
-604.719 614.899 611.524
-563.951 642.021 594.036
-461.885 615.105 631.668
-610.752 600.722 615.243
-512.223 660.939 600.484
-604.268 595.03 617.822
-498.859 647.6 576.056
-547.013 654.838 587.085
-612.411 618.228 615.299
-510.815 662.769 610.507
-613.635 609.89 627.33
-488.809 653.43 596.841
-482.856 634.221 599.872
-487.706 637.292 616.917
-495.001 637.844 590.93
-482.018 649.28 615.14
-571.089 590.919 613.425
-555.525 592.757 620.154
-484.475 654.308 567.096
-493.136 605.96 631.866
-510.966 640.972 576.971
-461.415 622.455 625.538
-615.673 619.238 628.51
-602.702 616.238 607.421
-480.479 649.606 568.71
-592.89 612.686 618.12
-488.532 645.261 569.35
-619.964 609.418 620.461
-480.519 631.54 590.076
-499.916 617.403 638.436
-505.443 638.359 580.168
-586.496 596.732 606.715
-577.418 599.939 629.058
-467.11 613.207 635.435
-569.123 641.835 596.744
-555.684 595.543 609.338
-471.812 621.769 625.386
-608.026 607.748 615.931
-492.99 649.574 564.576
-507.911 639.39 578.637
-496.941 618.903 644.396
-592.943 596.052 610.34
-494.989 642.273 567.092
-575.024 608.377 597.566
-488.968 619.502 622.73
-496.472 645.289 587.502
-604.17 604.93 613.171
-461.644 617.084 626.823
-561.067 590.636 609.559
-600.457 597.748 626.584
-608.434 617.925 615.299
-584.656 610.697 600.754
-504.26 657.736 598.717
-523.292 658.354 589.225
-591.666 614.914 603.276
-488.959 621.806 614.714
-513.378 650.987 592.041
-496.389 621.787 636.836
-487.087 632.892 596.307
-497.628 640.367 577.925
-504.376 637.313 582.072
-588.593 597.571 626.661
-492.138 644.613 564.39
-529.928 655.469 581.681
-509.515 608.413 643.938
-495.457 650.26 587.751
-487.381 653.241 614.262
-470.685 616.523 625.957
-478.7 648.693 601.851
-489.019 619.831 609.046
-516.295 654.988 597.217
-559.73 646.67 592.223
-596.763 616.383 605.117
-492.368 599.768 643.684
-494.235 651.335 570.333
-602.486 598.512 613.727
-581.681 609.895 607.622
-523.337 650.029 591.539
-501.631 635.988 581.251
-523.014 658.595 585.222
-483.916 622.72 628.538
-480.616 624.015 606.618
-601.752 599.565 614.666
-508.731 642.175 575.256
-571.344 645.42 597.906
-583.874 610.866 607.8
-480.78 651.351 620.456
-485.989 626.599 626.367
-582.944 608.561 618.942
-539.893 640.234 578.627
-479.87 648.25 577.421
-496.866 636.437 588.797
-576.984 604.101 603.256
-486.692 629.739 603.306
-587.011 597.549 635.528
-469.616 623.662 626.642
-477.109 618.045 611.764
-492.004 654.655 572.509
-482.95 640.387 617.628
-515.337 642.215 597.167
-476.573 650.965 602.789
-489.021 638.346 607.625
-572.068 604.488 611.759
-572.365 597.838 600.585
-482.494 609.657 626.145
-614.188 620.947 624.435
-595.525 615.923 602.218
-487.497 622.645 611.259
-578.687 608.403 607.83
-494.585 636.879 604.912
-578.68 601.769 632.902
-602.85 603.907 607.156
-489.619 604.64 629.157
-605.472 602.779 611.613
-506.075 658.12 601.954
-501.559 651.876 596.965
-615.199 625.074 622.284
-598.116 609.02 604.05
-477.344 622.56 607.974
-510.019 650.85 571.759
-486.496 620.099 615.559
-486.862 609.79 626.182
-494.62 634.221 600.96
-500.739 652.123 616.503
-586.044 609.483 597.833
-482.22 653.636 599.249
-514.072 659.522 613.876
-488.323 623.835 609.14
-615.558 625.306 615.013
-594.85 612.669 598.898
-478.051 647.63 574.568
-515.367 657.555 586.214
-564.625 643.346 594.855
-583.022 611.36 602.877
-555.643 646.338 591.981
-492.195 615.113 643.739
-520.018 646.057 593.865
-493.075 630.031 590.05
-488.727 619.277 616.098
-575.278 591.033 615.633
-516.206 647.911 571.944
-520.868 647.483 590.843
-502.203 635.144 579.831
-510.503 633.629 590.444
-610.051 625.896 616.949
-505.878 636.232 587.773
-487.375 651.502 568.92
-517.035 640.232 591.178
-614.158 622.323 619.488
-561.862 592.821 609.494
-571.465 592.876 609.395
-606.875 622.34 609.971
-591.913 615.838 611.969
-511.046 636.461 590.876
-594.261 615.837 612.234
-613.083 612.493 625.586
-564.989 593.742 608.343
-486.029 648.487 586.427
-479.872 612.719 644.906
-590.996 615.57 604.918
-478.074 636.127 622.129
-467.664 611.513 633.802
-600.287 618.679 607.107
-484.117 613.543 622.28
-508.338 645.235 577.266
-592.831 611.753 612.063
-604.572 616.898 610.903
-477.092 641.945 579.41
-603.506 604.272 612.931
-500.991 657.189 606.502
-589.825 606.352 625.722
-471.765 611.307 637.586
-490.944 619.265 619.524
-566.099 647.79 597.558
-615.513 615.159 629.139
-508.449 639.434 575.572
-496.456 636.976 580.678
-467.961 627.714 609.049
-600.559 592.338 616.653
-602.914 619.433 605.379
-503.042 643.132 603.243
-591.042 605.625 623.282
-531.342 657.827 583.652
-569.418 602.414 603.621
-583.041 609.405 616.588
-510.298 643.742 577.887
-494.284 635.363 581.525
-612.159 615.003 619.356
-466.637 605.09 635.371
-589.025 612.358 613.337
-482.029 652.541 564.23
-500.799 649.265 611.143
-512.733 642.48 579.399
-476.05 631.396 629.991
-616.081 612.565 620.214
-502.601 636.459 583.48
-475.309 615.483 623.676
-570.954 647.308 596.944
-476.347 636.011 607.704
-563.656 596.493 597.38
-496.574 653.998 595.724
-481.572 639.558 577.448
-504.193 652.384 595.109
-484.168 641.923 575.422
-613.131 609.839 623.581
-585.111 600.826 624.64
-555.926 589.294 614.75
-463.875 622.316 630.272
-586.186 595.161 610.285
-482.944 617.728 637.162
-487.383 633.847 584.665
-599.484 594.247 616.411
-550.66 588.897 612.114
-475.817 637.843 580.484
-588.037 614.146 604.383
-582.675 596.248 608.666
-510.994 655.544 596.555
-499.445 631.587 584.257
-478.197 618.115 612.457
-581.656 600.828 627.123
-472.603 626.113 605.637
-484.74 647.118 594.115
-591.761 608.606 625.738
-483.609 631.685 589.266
-482.547 649.291 558.003
-476.579 638.59 615.714
-565.733 600.475 607.308
-474.55 631.427 607.634
-592.478 606.794 603.093
-512.982 653.897 588.443
-504.988 614.451 643.595
-500.734 654.303 616.011
-465.051 621.969 612.997
-571.589 601.615 626.772
-609.086 602.519 626.746
-498.126 650.133 568.472
-586.785 613.227 605.133
-484.161 649.267 576.307
-563.991 590.753 607.752
-561.617 649.813 593.293
-599.742 602.283 607.332
-603.792 610.058 610.145
-486.081 626.164 602.98
-611.758 604.384 617.405
-493.437 598.302 645.396
-503.387 655.996 575.514
-471.082 640.928 622.36
-464.535 624.404 614.806
-606.412 601.756 615.862
-589.646 653.192 610.097
-599.498 615.378 612.819
-523.878 657.219 599.696
-497.012 639.324 575.735
-599.156 605.866 606.185
-488.931 608.57 628.327
-479.675 623.154 626.996
-500.55 647.71 575.386
-490.889 652.372 611.108
-507.455 634.639 586.976
-497.525 603.124 645.504
-599.329 620.31 602.468
-519.178 654.965 606.394
-523.7 650.76 590.704
-497.722 642.916 608.557
-483.744 642.288 617.702
-535.558 636.793 582.56
-527.804 648.059 576.663
-477.389 627.407 605.265
-506.591 639.932 574.294
-521.488 647.934 577.413
-521.062 649.597 579.334
-509.669 633.642 591.526
-584.845 593.261 613.074
-481.351 623.73 609.205
-608.488 603.384 616.874
-485.68 644.847 571.907
-484.364 636.205 601.599
-578.103 591.938 608.784
-515.75 642.633 584.653
-483.476 646.592 599.82
-466.241 618.209 622.526
-463.296 611.119 633.93
-505.928 653.106 565.75
-609.392 612.07 622.969
-540.93 640.957 579.855
-488.223 649.921 592.336
-579.493 595.422 603.585
-577.043 600.443 621.529
-465.49 620.228 622.729
-578.667 594.737 600.439
-504.879 651.37 564.033
-492.738 634.366 590.717
-498.633 635.758 593.19
-587.137 611.806 604.591
-574.202 603.588 620.39
-598.799 594.538 617.616
-593.594 599.643 629.371
-586.834 607.407 599.972
-478.433 625.638 640.015
-480.925 614.474 619.362
-558.382 593.116 622.158
-556.274 638.749 587.742
-554.122 646.987 587.467
-508.609 652.613 612.42
-504.825 637.124 581.664
-479.749 613.153 642.858
-488.127 621.322 630.78
-510.145 637.662 586.76
-579.482 594.921 608.58
-476.497 639.17 603.447
-609.923 607.957 616.454
-567.458 644.337 596.488
-486.727 642.7 596.393
-485.17 638.467 573.139
-476.82 613.724 641.486
-478.166 638.601 618.301
-510.866 654.787 579.154
-481.181 654.372 565.821
-516.101 656.472 599.255
-473.776 644.773 612.923
-480.676 628.248 618.694
-572.978 601.474 623.437
-484.859 605.9 632.44
-468.828 618.458 627.553
-486.654 610.816 645.756
-466.196 620.482 621.726
-503.517 655.198 599.072
-588.72 604.086 601.869
-516.785 644.385 584.008
-485.584 641.921 571.798
-514.475 648.194 604.176
-516.853 643.239 586.049
-589.661 615.486 609.107
-507.71 649.143 592.239
-558.857 597.042 606.208
-481.155 650.761 622.314
-574.41 600.903 597.771
-549.451 642.991 588.728
-575.043 607.709 600.332
-614.267 623.109 617.165
-482.921 626.423 627.246
-589.368 595.968 618.836
-605.465 620.405 611.163
-483.494 646.533 578.37
-502.514 637.448 582.941
-492.711 631.404 596.158
-478.205 611.51 630.062
-488.915 622.269 609.753
-517.516 640.882 589.853
-467.462 616.749 623.865
-489.388 660.157 616.365
-515.046 663.82 603.429
-598.52 618.415 603.337
-568.504 602.906 615.27
-605.234 613.162 615.76
-551.058 641.903 588.497
-568.923 601.392 616.026
-565.258 594.839 594.397
-479.915 611.749 635.615
-499.089 599.901 641.959
-563.901 591.683 601.414
-515.25 642.168 585.929
-573.404 597.522 594.008
-493.863 629.212 595.759
-593.746 598.857 634.448
-569.962 594.383 599.379
-481.416 652.249 575.064
-568.054 598.78 596.356
-481.299 609.628 631.587
-494.382 647.589 616.188
-492.958 648.235 616.71
-503.793 642.124 570.621
-493.607 634.485 587.551
-496.323 643.355 568.964
-598.69 607.412 627.619
-493.702 643.629 570.18
-504.698 635.559 578.046
-468.031 638.457 623.964
-590.355 610.79 613.154
-506.201 635.356 587.314
-507.226 648.21 576.714
-470.973 637.378 624.7
-562.808 645.736 594.725
-532.083 656.13 582.757
-606.84 618.367 612.752
-513.515 648.658 603.016
-484.641 615.245 613.19
-604.123 595.807 613.612
-481.032 647.84 566.548
-580.913 603.676 599.647
-526.861 649.821 593.706
-588.503 611.505 613.367
-619.162 621.846 621.073
-591.407 605.773 624.711
-507.496 649.079 607.203
-494.493 603.02 636.786
-554.915 591.917 608.05
-466.189 617.311 631.665
-595.769 598.739 609.624
-554.21 640.846 587.037
-485.614 648.535 594.087
-507.273 658.089 573.622
-483.925 647.477 618.331
-488.522 644.782 617.123
-496.155 601.038 644.19
-507.114 605.072 640.108
-478.442 646.958 574.825
-477.916 639.258 612.08
-599.322 598.437 610.735
-579.731 601.052 626.8
-512.613 654.435 612.881
-593.054 605.704 633.979
-501.666 649.215 611.139
-505.466 660.635 617.881
-487.217 656.086 618.24
-480.925 650.572 614.3
-485.191 652.706 605.236
-472.959 623.294 615.783
-512.864 641.998 578.494
-462.131 622.193 620.773
-532.841 654.299 591.852
-479.497 628.83 600.825
-504.868 631.178 585.009
-492.692 650.203 576.099
-584.904 653.351 609.759
-498.455 616.296 633.908
-500.062 635.576 582.865
-506.739 637.303 583.447
-525.302 658.194 586.112
-480.012 648.195 576.498
-579.16 596.116 600.376
-603.492 615.33 609.728
-608.935 620.367 614.428
-497.197 619.427 632.103
-499.109 652.761 606.864
-595.28 616.237 611.538
-597.003 616.385 608.556
-587.144 615.006 600.601
-487.776 648.45 588.247
-507.321 632.732 588.134
-475.495 613.172 625.026
-495.082 610.766 633.657
-560.477 648.468 596.39
-542.993 652.035 583.864
-513.613 641.76 587.237
-594.87 602.123 603.573
-487.415 595.202 641.044
-501.314 630.916 587.645
-580.945 606.431 610.277
-499.616 653.286 596.791
-571.703 643.958 599.284
-577.952 607.244 606.92
-583.112 609.423 604.477
-485.658 655.562 615.967
-510.628 657.614 614.684
-478.949 637.731 602.867
-586.557 609.097 618.356
-518.877 647.699 573.614
-507.977 601.537 645.173
-589.141 613.701 601.589
-522.118 649.874 578.008
-485.515 651.486 569.278
-520.528 651.025 602.806
-589.798 612.288 611.971
-603.536 614.761 615.506
-571.155 595.468 622.341
-479.755 656.408 562.679
-490.522 604.704 627.617
-490.982 651.819 589.837
-567.359 597.861 619.385
-468.259 620.486 614.163
-590.737 605.195 602.263
-528.124 656.541 582.715
-476.973 628.27 638.347
-561.216 596.765 609.541
-502.65 633.508 585.534
-580.308 606.413 604.223
-610.614 611.553 622.156
-587.235 596.116 622.082
-474.038 631.147 635.846
-561.208 600.83 605.725
-560.37 643.124 592.556
-556.516 594.994 614.908
-614.241 620.454 619.147
-517.871 657.902 579.023
-515.939 643.889 579.964
-483.514 637.745 615.281
-513.237 647.157 600.405
-498.05 652.286 563.652
-562.248 599.582 606.781
-485.534 636.183 599.394
-520.444 649.268 586.794
-501.089 605.501 645.314
-506.42 615.57 637.464
-493.059 652.633 569.647
-614.058 611.047 627.678
-464.753 617.839 629.692
-602.875 615.1 616.687
-509.134 646.139 584.227
-568.919 645.188 597.848
-601.315 617.136 605.19
-606.075 608.114 625.169
-561.209 644.79 589.198
-583.704 601.432 635.165
-503.347 662.245 620.415
-469.929 618.081 614.773
-509.907 648.722 579.658
-517.889 642.656 595.704
-493.079 651.158 620.575
-489.394 653.893 614.987
-586.459 599.976 605.986
-480.216 620.661 625.381
-481.447 652.674 562.55
-598.006 619.305 607.734
-585.417 611.699 596.222
-474.346 640.74 618.919
-501.298 641.933 603.348
-566.989 594.323 598.682
-612.06 620.424 623.435
-511.934 647.173 569.88
-566.19 642.105 593.007
-590.926 600.885 606.005
-470.084 603.615 635.839
-464.809 621.804 627.492
-498.329 646.595 578.459
-498.653 631.89 586.967
-492.977 619.599 626.604
-552.406 641.902 588.597
-563.76 641.225 589.653
-466.534 619.37 626.882
-584.217 611.298 604.514
-577.691 604.816 602.19
-481.038 617.392 642.511
-492.318 636.359 602.082
-505.04 646.296 582.654
-522.553 650.313 597.265
-604.309 605.507 614.402
-583.629 595.594 603.427
-480.34 651.169 622.067
-508.516 648.554 569.962
-604.084 607.912 612.718
-521.311 646.064 586.327
-521.597 646.586 595.336
-513.87 636.409 590.388
-472.847 618.853 615.813
-584.226 608.263 617.602
-498.169 630.628 585.365
-484.769 603.719 631.457
-575.593 597.68 622.981
-561.953 595.453 602.905
-610.832 610.906 624.182
-504.761 637.637 590.417
-513.184 642.542 582.091
-504.728 655.781 615.226
-511.297 645.85 568.094
-523.539 647.844 590.77
-470.005 623.508 607.664
-502.913 644.73 608.825
-483.747 624.031 637.231
-589.669 592.177 616.966
-497.687 616.092 644.879
-519.161 645.192 590.595
-595.787 605.476 627.163
-604.303 612.528 610.184
-466.563 620.113 615.337
-509.997 653.819 575.156
-604.376 607.845 609.313
-510.823 639.936 582.129
-487.101 644.572 566.351
-556.744 638.288 591.003
-521.804 645.431 588.551
-505.785 601.036 643.744
-504.492 636.167 582.125
-514.137 638.679 592.763
-468.788 611.79 635.988
-584.482 606.815 596.572
-503.582 605.114 637.45
-600.683 616.922 600.259
-483.156 644.673 600.737
-507.959 636.81 585.39
-495.736 616.624 647.315
-460.107 619.936 630.305
-591.079 595.239 612.96
-619.533 628.777 623.923
-498.228 653.999 596.951
-590.854 606.307 622.627
-588.584 605.945 601.818
-464.546 618.06 616.014
-614.848 620.995 617.255
-517.504 654.598 572.342
-494.902 646.294 611.06
-518.979 644.239 593.05
-515.975 640.316 588.358
-522.425 648.815 585.16
-611.238 610.303 615.971
-563.415 641.307 592.997
-565.508 593.388 617.233
-619.5 626.727 623.011
-596.832 616.568 604.967
-487.044 633.586 607.587
-494.068 646.942 613.789
-576.308 600.205 594.829
-489.952 615.569 623.261
-563.014 593.737 620.265
-497.415 646.584 585.172
-613.262 609.494 619.642
-479.323 650.509 600.628
-487.078 621.288 638.237
-486.928 626.475 601.257
-582.835 607.797 621.079
-497.419 636.932 579.18
-469.446 637.671 623.86
-615.172 609.137 623.781
-495.646 642.994 568.676
-494.382 633.762 578.78
-489.81 613.133 621.989
-470.445 608.838 634.771
-577.284 602.47 593.002
-600.684 609.214 606.339
-502.202 656.639 601.203
-502.955 646.657 586.043
-494.975 652.552 562.342
-588.815 610.945 610.373
-479.437 650.606 622.498
-588.883 599.679 604.223
-489.199 619.2 608.4
-463.608 621.589 620.552
-507.979 651.226 593.191
-570.566 591.123 613.605
-617.397 629.879 619.98
-569.327 593.299 610.723
-612.196 609.96 626.25
-559.025 644.215 590.551
-494.706 637.722 576.379
-602.779 596.474 622.98
-515.519 639.61 583.015
-604.47 624.001 606.938
-562.748 641.38 595.159
-557.066 596.607 615.997
-605.012 616.07 610.86
-569.832 593.664 621.698
-510.401 639.885 568.561
-496.36 649.138 591.25
-492.079 632.758 596.859
-504.754 645.426 568.424
-601.476 612.839 613.713
-477.869 606.828 633.412
-474.635 635.412 627.534
-499.26 638.962 579.94
-474.288 634.255 627.34
-575.757 604.33 605.65
-504.341 649.271 588.518
-480.209 638.923 577.968
-505.952 609.527 634.569
-494.235 649.318 580.563
-513.825 659.485 600.87
-602.462 598.473 621.069
-508.855 638.541 583.475
-508.887 659.378 569.233
-482.146 640.011 578.006
-586.769 612.896 606.173
-612.451 627.088 614.138
-586.13 604.012 602.601
-616.068 619.662 619.309
-500.579 642.533 606.321
-492.122 622.736 610.022
-493.678 649.305 561.93
-508.959 647.999 569.652
-573.715 603.758 620.727
-514.982 643.002 572.739
-612.679 626.081 617.518
-599.91 597.921 626.549
-610.73 622.094 615.301
-601.363 606.847 611.01
-494.556 638.427 578.77
-555.44 595.156 608.956
-495.004 618.762 631.796
-524.035 647 589.309
-592.142 607.45 620.582
-569.416 603.564 617.709
-586.755 597.858 627.721
-490.952 618.537 607.576
-565.512 596.544 616.323
-483.396 620.89 608.215
-495.443 609.402 632.355
-485.607 644.212 596.171
-563.972 643.028 589.548
-576.959 596.838 601.397
-497.791 660.936 611.437
-505.233 610.146 650.985
-477.39 616.737 617.213
-489.005 628.883 598.794
-618.683 611.59 626.552
-570.97 593.051 599.415
-466.403 620.305 620.257
-502.158 655.651 567.472
-613.866 620.2 625.781
-603.31 594.638 615.88
-492.055 603.079 633.849
-499.605 652.577 570.163
-572.825 600.866 592.81
-583.019 598.156 634.92
-582.801 593.53 611.117
-577.073 591.391 614.82
-555.263 639.516 587.729
-618.032 614.173 627.696
-498.877 658.836 617.429
-576.542 594.378 607.995
-486.288 607.281 645.098
-476.494 614.969 640.753
-507.955 652.681 566.034
-473.92 628.821 617.581
-524.822 648.395 596.862
-478.385 649.023 607.818
-525.952 652.316 581.928
-569.851 599.568 616.568
-481.292 616.378 629.402
-608.741 623.548 617.062
-602.292 615.037 611.333
-613.633 611.887 624.41
-496.891 650.677 578.681
-525.02 651.326 591.201
-494.493 634.235 602.308
-571.486 643.528 597.4
-579.879 591.556 620.914
-483.392 649.278 619.408
-567.334 591.217 616.315
-496.578 642.422 610.72
-494.186 597.627 642.357
-593.547 657.636 613.128
-483.743 630.035 617.787
-507.36 605.118 641.757
-472.786 625.38 607.664
-493.778 652.998 601.773
-619.78 614.941 625.303
-485.605 636.298 614.016
-575.908 599.099 599.02
-605.693 603.884 614.49
-486.852 624.341 631.694
-511.204 661.856 602.898
-582.246 592.286 621.254
-487.277 615.986 620.269
-520.117 657.928 592.311
-507.093 637.896 583.069
-495.594 596.924 639.004
-555.886 645.56 588.886
-504.572 659.222 603.581
-582.529 608.175 603.132
-499.083 637.905 601.025
-462.097 623.578 618.941
-611.702 605.136 617.431
-483.724 650.514 603.843
-466.984 615.931 626.514
-611.302 600.454 619.664
-512.309 653.64 606.136
-609.28 600.422 627.311
-478.518 644.274 579.004
-577.167 592.044 615.318
-575.904 600.279 589.65
-467.004 627.501 608.597
-495.455 648.541 617.528
-555.098 594.191 606.874
-496.927 608.796 628.427
-610.077 611.525 619.497
-477.058 622.876 644.605
-466.97 608.078 636.623
-489.403 616.516 645.069
-611.948 611.042 622.692
-562.076 592.128 616.023
-575.934 645.663 600.274
-504.389 617.367 632.391
-602.619 603.823 608.213
-463.065 617.434 631.833
-494.936 632.968 588.523
-565.527 594.778 598.555
-505.28 639.703 596.81
-581.701 604.149 594.773
-487.527 610.1 624.381
-522.641 648.61 580.871
-520.652 649.664 598.972
-518.235 653.32 589.989
-485.224 625.024 604.502
-518.554 660.162 609.348
-513.087 656.278 584.902
-496.357 640.054 605.926
-494.671 632.489 600.63
-495.933 658.47 618.924
-474.631 646.018 612.139
-560.086 640.001 594.774
-590.581 616.654 599.425
-518.616 643.348 579.769
-557.525 589.42 608.195
-580.021 609.413 596.942
-500.3 631.198 583.311
-582.297 605.62 596.419
-478.662 651.948 574.994
-513.622 642.15 573.055
-598.356 616.294 610.477
-612.676 610.517 631.153
-489.527 600.032 635.532
-517.352 643.725 577.467
-605.147 617.658 611.167
-564.602 640.699 593.79
-477.067 646.315 613.244
-472.618 612.454 625.333
-581.272 598.769 597.389
-470.946 639.428 616.12
-483.05 649.375 616.854
-576.102 602.73 620.652
-581.784 606.914 619.028
-610.291 617.473 614.107
-591.353 606.825 598.409
-521.66 661.338 603.729
-547.615 652.805 586.187
-487.864 620.719 628.983
-578.509 648.789 600.407
-503.593 633.237 582.198
-494.582 636.212 580.188
-479.187 644.586 573.905
-477.151 615.823 614.226
-611.472 616.168 617.787
-495.865 618.545 629.177
-487.836 632.4 583.486
-597.834 602.332 636.385
-560.628 594.642 616.051
-477.625 614.879 613.818
-505.996 662.966 603.257
-510.329 650.324 577.993
-524.959 651.307 596.718
-470.784 621.884 609.494
-490.459 612.086 644.956
-484.326 647.202 598.733
-586.955 599.137 601.919
-485.752 622.704 610.226
-502.835 656.814 600.509
-587.823 609.607 617.015
-605.771 619.773 609.542
-609.685 612.67 612.595
-510.798 640.527 598.235
-598.191 605.498 629.978
-508.411 604.401 640.835
-522.916 643.429 577.464
-606.496 601.449 615.868
-604.125 624.421 604.983
-485.683 633.695 585.764
-593.571 614.434 598.934
-505.068 615.25 637.566
-579.896 604.358 617.276
-579.829 594.135 611.636
-607.352 621.907 608.285
-610.203 603.299 627.946
-486.989 656.408 620.661
-489.957 619.39 619.468
-484.056 622.75 606.829
-580.343 606.663 610.348
-527.434 652.133 579.352
-591.033 612.358 611.653
-520.726 645.112 594.684
-475.193 614 630.885
-510.84 664.624 607.651
-493.101 601.557 637.699
-562.699 597.61 600.733
-566.466 645.137 597.801
-575.453 593.878 610.194
-487.276 638.444 589.649
-599.328 597.779 611.823
-485.103 651.218 577.173
-612.651 610.412 619.879
-498.204 618.86 639.109
-479.644 639.389 582.54
-494.201 638.775 610.418
-573.927 604.027 604.024
-509.195 641.18 578.358
-610.42 623.317 619.176
-461.479 616.394 628.951
-474.819 635.554 604.967
-500.901 603.205 638.677
-492.943 618.67 625.078
-568.738 596.829 594.956
-587.857 603.182 623.571
-578.223 600.137 632.899
-482.938 652.995 615.512
-606.968 605.923 613.291
-471.994 634.437 624.744
-508.75 615.605 638.774
-526.721 651.76 584.93
-482.182 634.723 579.028
-487.875 646.075 591.886
-500.573 636.994 578.544
-590.935 603.745 633.494
-580.603 600.283 598.061
-510.335 614.063 636.548
-492.902 612.904 646.979
-487.419 650.537 594.507
-561.812 591.401 616.549
-504.318 655.651 569.718
-512.001 658.573 601.613
-570.402 602.276 615.445
-512.022 645.178 598.815
-492.515 642.116 613.01
-511.967 660.963 602.45
-522.208 644.9 577.065
-577.618 601.882 627.587
-499.991 639.036 579.133
-573.784 602.431 626.689
-567.672 641.414 593.754
-589.914 608.22 598.258
-605.238 616.52 612.777
-569.17 646.03 599.038
-465.847 617.397 629.756
-580.536 595.875 624.694
-489.392 621.307 619.415
-510.559 639.535 583.442
-476.757 612.569 626.297
-470.604 614.299 633.567
-573.606 594.191 605.633
-572.355 603.412 598.761
-480.67 620.52 637.547
-457.006 623.14 623.099
-519.692 651.024 572.747
-493.468 645.376 566.109
-486.79 644.589 590.672
-505.327 645.079 605.383
-568.683 597.931 595.47
-586.27 597.252 609.234
-608.138 608.495 628.229
-506.242 654.188 617.013
-491.299 658.115 617.264
-576.252 606.96 612.605
-489.159 613.076 623.144
-497.836 602.961 644.405
-586.275 611.461 601.694
-580.633 604.801 594.505
-570.387 599.156 605.796
-478.892 648.85 622.013
-473.766 625.566 605.42
-567.846 593.356 592.645
-486.613 645.189 569.47
-607.729 616.032 616.526
-494.945 652.307 593.766
-612.851 615.275 625.932
-586.54 604.397 600.517
-470.015 605.889 636.384
-490.379 621.782 611.027
-483.594 602.023 634.093
-594.629 598.58 627.629
-519.547 645.739 584.842
-517.534 653.227 589.533
-476.407 636.371 626.759
-481.177 614.834 610.54
-608.1 620.852 616.475
-601.445 595.055 619.498
-613.946 603.92 625.998
-487.891 645.964 584.498
-555.541 591.043 622.084
-595.081 608.432 623.053
-593.666 615.32 602.137
-591.183 602.464 626.947
-481.285 602.097 636.123
-495.128 647.097 564.475
-505.945 647.746 607.225
-583.252 597.721 606.962
-503.573 657.882 599.76
-578.307 607.53 603.319
-582.215 595.716 620.656
-600.904 604.958 632.55
-506.457 653.049 607.661
-573.265 601.745 600.206
-462.45 625.418 611.477
-612.273 619.437 620.08
-460.722 618.196 632.418
-483.687 605.298 633.789
-509.208 635.07 588.375
-498.808 641.234 576.866
-611.688 612.749 614.169
-503.022 658.664 614.5
-484.579 650.917 570.895
-470.684 606.107 633.762
-507.493 648.547 603.715
-484.735 628.74 630.358
-584.151 610.054 597.314
-479.082 630.126 595.344
-608.316 600.328 619.416
-597.775 608.642 624.221
-580.255 594.231 603.589
-602.309 615.158 607.748
-581.646 602.036 596.853
-505.713 661.195 608.802
-501.254 656.101 570.273
-499.584 618.134 643.593
-492.869 605.081 631.901
-479.132 613.591 620.254
-573.357 603.885 602.552
-469.065 603.263 634.368
-500.605 633.423 583.188
-559.357 590.233 599.8
-510.788 653.3 608.766
-498.651 648.274 564.475
-475.944 631.562 622.719
-497.846 652.065 619.987
-508.376 648.011 577.492
-476.475 635.419 619.413
-498.85 648.401 613.28
-600.078 611.613 619.571
-498.454 641.882 608.751
-462.395 611.925 636.072
-598.006 603.301 632.321
-509.248 662.173 618.089
-506.359 661.245 608.276
-508.066 647.689 584.249
-509.838 652.739 610.507
-480.015 648.316 575.899
-481.939 647.625 598.449
-470.488 640.437 624.64
-486.595 595.512 641.422
-554.186 643.014 589.357
-481.823 645.332 617.852
-557.988 598.612 600.253
-524.759 655.983 581.779
-609.781 608.543 614.302
-521.115 658.082 579.002
-512.439 606.565 646.93
-487.236 636.06 611.253
-564.711 599.245 603.845
-518.899 641.981 586.842
-586.301 592.081 611.781
-502.563 646.186 583.965
-534.841 638.848 580.686
-598.203 590.339 617.959
-566.005 644.674 596.052
-496.567 615.326 641.652
-479.28 611.036 628.553
-606.361 601.128 614.791
-493.249 649.804 612.333
-515.212 652.175 593.308
-481.975 646.333 576.771
-507.629 607.434 649.081
-613.773 623.099 618.137
-475.059 632.653 613.64
-577.177 604.537 596.066
-595.372 607.976 623.844
-485.517 627.19 599.594
-502.855 642.905 605.25
-474.158 621.515 611.285
-505.506 638.114 595.663
-471.309 617.015 619.935
-565.054 590.631 600.594
-561.782 639.78 590.134
-490.011 598.147 640.871
-495.288 659.769 611.735
-511.413 641.904 585.576
-485.886 632.87 590.344
-553.681 591.245 609.975
-493.886 642.256 571.692
-613.983 618.293 627.272
-597.276 602.451 634.366
-577.055 606.207 599.049
-492.028 621.827 607.464
-522.407 653.265 577.022
-611.618 626.615 617.579
-482.81 629.399 598.019
-614.826 614.376 624.049
-487.648 597.105 636.022
-494.27 651.863 601.835
-488.047 620.811 608.265
-589.2 608.538 622.152
-588.105 610.251 610.879
-579.26 600.043 593.234
-490.709 621.634 632.877
-558.293 595.598 602.054
-583.521 597.618 629.707
-478.271 603.11 637.931
-603.708 615.903 612.128
-490.986 649.12 620.301
-596.888 614.662 610.537
-613.329 608.217 627.567
-583.465 605.047 600.663
-597.778 615.992 609.607
-516.866 657.095 599.956
-519.95 646.89 580.321
-605.389 615.125 614.727
-502.695 618.825 637.449
-565.136 592.837 611.945
-612.666 608.57 617.491
-515.637 638.579 591.727
-503.762 647.114 587.291
-582.217 599.833 626.115
-580.078 606.638 611.449
-527.281 653.834 581.528
-610.537 619.291 610.452
-508.323 637.481 580.553
-486.187 634.455 608.216
-473.496 613.532 620.863
-593.133 609.455 598.82
-495.005 644.743 588.322
-489.03 656.482 619.215
-505.289 605.426 639.676
-487.227 625.041 602.296
-492.983 651.007 612.358
-522.895 646.296 594.641
-602.237 623.825 601.044
-558.192 590.636 620.949
-461.685 619.907 620.209
-531.105 657.159 586.62
-565.916 599.112 602.597
-601.063 610.357 605.754
-477.931 617.99 640.961
-599.688 614.354 602.612
-474.062 615.047 612.218
-530.927 651.253 583.513
-494.397 653.824 606.014
-514.313 642.809 573.184
-504.241 637.928 576.14
-486.858 653.04 593.885
-475.89 632.034 635.892
-569.942 591.068 603.743
-561.486 595.585 616.533
-593.93 606.815 629.011
-493.675 647.084 589.772
-518.436 660.535 608.559
-493.583 619.816 629.952
-573.798 596.312 602.28
-507.37 606.325 649.1
-472.22 619.027 614.678
-596.81 609.837 602.565
-519.441 646.373 586.78
-567.671 598.589 621.419
-591.674 612.553 599.676
-516.085 654.296 594.038
-503.108 656.863 570.699
-470.823 626.277 617.995
-612.138 619.421 619.9
-481.743 641.59 601.528
-505.785 637.401 578.906
-476.911 626.781 640.708
-555.995 589.443 611.357
-533.004 655.381 583.308
-518.581 644.958 578.268
-579.408 601.953 629.904
-473.868 628.554 613.94
-511.422 654.593 588.583
-491.795 601.332 645.509
-603.969 616.63 617.652
-507.798 655.531 616.775
-616.048 607.451 621.064
-560.596 596.792 600.184
-565.643 590.267 611.728
-478.925 617.058 626.401
-499.81 612.026 649.244
-526.24 650.639 576.319
-484.671 651.756 574.09
-480.279 630.926 631.071
-495.423 642.007 612.501
-546.068 646.908 587.486
-502.782 660.701 602.913
-472.164 605.314 637.351
-554.802 644.925 594.989
-488.919 645.285 617.798
-501.166 604.932 645.944
-613.435 620.789 618.211
-507.42 655.673 595.943
-558.234 591.164 606.538
-483.127 631.228 610.326
-557.239 597.415 612.695
-462.512 621.306 625.86
-497.218 641.088 573.147
-611.763 616.928 615.96
-521.132 655.578 594.28
-603.793 621.523 606.493
-472.848 623.134 626.795
-585.536 600.052 632.472
-584.896 603.409 622.45
-520.969 643.044 573.292
-498.621 648.577 565.837
-605.266 620.747 608.839
-467.553 613.194 633.868
-584.779 597.512 633.952
-595.704 606.496 622.244
-598.264 595.684 622.301
-569.802 642.99 597.929
-601.567 604.674 634.757
-589.535 610.873 598.412
-512.195 642.334 575.394
-616.45 627.343 619.225
-492.672 650.576 577.555
-499.474 639.154 576.226
-517.724 653.51 605.233
-613.074 623.895 622.877
-618.869 611.006 625.31
-587.53 600.896 607.039
-578.925 607.604 608.335
-519.88 659.399 605.706
-468.985 623.883 615.904
-567.056 604.334 613.044
-552.604 638.344 588.611
-483.844 625.168 628.432
-609.456 603.375 625.723
-558.589 595.121 605.218
-501.35 645.195 603.784
-490.32 617.255 619.243
-570.789 597.864 619.267
-483.918 653.493 618.016
-553.033 647.78 592.34
-497.186 640.197 603.985
-595.554 595.396 621.935
-581.326 609.558 595.311
-472.014 646.993 614.986
-476.329 634.585 627.88
-501.198 645.437 576.573
-497.839 657.297 612.609
-616.703 622.407 618.375
-511.625 638.025 591.191
-476.625 643.663 613.588
-496.075 608.929 647.854
-520.912 651.978 572.154
-581.883 608.609 617.579
-458.981 618.111 631.56
-489.617 621.639 609.392
-584.497 595.132 621.169
-496.878 637.593 596.894
-476.962 610.543 638.722
-501.881 610.488 648.944
-598.764 600.193 633.68
-556.41 591.24 611.303
-560.578 594.254 602.754
-479.29 604.083 632.721
-472.477 636.832 620.508
-565.434 600.685 596.204
-503.789 647.817 613.706
-512.334 643.844 594.167
-578.59 605.323 617.502
-482.964 648.725 576.031
-603.018 611.655 621.377
-485.73 637.312 591.116
-510.555 661.008 616.179
-488.457 633.649 591.795
-511.994 654.655 587.517
-583.011 607.448 611.149
-595.745 617.583 603.762
-580.065 594.696 616.702
-574.687 603.607 616.888
-588.751 596.666 626.065
-501.796 660.194 607.71
-493.909 598.867 640.706
-473.506 609.284 630.662
-573.43 592.852 604.985
-516.652 658.68 612.969
-602.227 592.686 614.572
-506.93 640.556 593.886
-496.711 645.192 580.7
-575.643 593.829 617.136
-559.224 594.587 600.872
-508.822 651.29 611.598
-550.142 638.456 591.056
-579.427 603.519 596.737
-523.537 652.673 578.153
-523.612 649.126 577.108
-504.955 646.707 582.492
-618.416 616.283 626.391
-556.079 593.22 599.944
-488.606 617.198 614.242
-492.712 607.906 629.06
-508.561 634.503 583.846
-500.465 649.906 589.714
-583.137 597.327 624.1
-563.407 638.503 593.158
-528.985 653.873 578.061
-505.96 649.51 567.583
-473.538 637.468 616.323
-503.431 605.52 634.701
-509 643.714 568.483
-505.295 642.018 565.945
-575.742 590.055 610.516
-573.656 600.212 596.477
-491.093 616.269 622.165
-532.455 655.272 583.054
-491.05 604.082 643.618
-521.792 654.658 601.303
-521.6 647.664 593.397
-576.067 599.892 620.021
-556.371 590.354 619.788
-477.26 638.951 605.782
-504.381 656.86 600.157
-513.349 647.778 569.199
-509.467 661.549 602.792
-600.159 618.368 605.905
-539.739 641.173 578
-483.437 604.749 631.136
-590.209 610.028 617.502
-572.137 602.175 611.19
-500.885 655.509 570.483
-610.665 612.131 615.934
-492.483 613.186 645
-502.739 634.379 583.449
-481.644 605.294 642.629
-479.141 648.151 571.759
-486.046 641.9 580.099
-606.111 621.487 608.099
-517.808 656.867 584.121
-588.702 598.153 607.273
-515.627 653.963 608.145
-517.241 653.567 573.231
-521.281 649.431 578.681
-512.707 644.346 572.612
-525.263 649.394 595.731
-522.47 657.958 598.069
-515.717 655.671 611.097
-552.662 643.083 592.482
-507.93 653.456 607.516
-462.005 609.746 635.839
-573.074 598.057 616.137
-598.569 606.665 629.949
-488.533 655.786 620.816
-471.181 606.227 633.302
-575.937 605.81 615.552
-477.809 599.102 640.02
-489.318 615.487 624.562
-583.225 608.325 596.8
-456.192 623.34 621.693
-465.307 620.297 618.075
-491.586 640.916 612.097
-587.652 610.71 601.088
-468.904 643.972 620.59
-599.03 614.949 605.819
-588.678 611.724 599.7
-604.375 613.479 619.007
-516.667 651.296 572.524
-514.792 660.686 611.205
-523.557 647.464 587.605
-612.776 629.174 618.173
-481.646 654.313 564.583
-521.76 648.394 595.396
-476.044 614.593 628.231
-519.126 650.188 602.628
-480.181 649.633 615.843
-615.663 613.42 626.395
-617.97 613.648 630.577
-563.404 644.417 598.355
-496.956 636.6 607.713
-475.306 648.288 611.592
-557.015 597.042 607.405
-514.502 666.19 607.736
-501.643 644.097 583.458
-608.066 606.139 614.957
-592.441 611.362 615.383
-465.701 620.113 623.357
-501.862 601.53 646.899
-479.356 653.853 562.442
-512.722 645.244 602.827
-506.134 638.719 577.09
-593.494 614.913 602.78
-615.186 618.587 627.424
-617.047 612.38 625.125
-608.31 609.872 622.77
-483.443 648.998 570.71
-599.528 600.948 630.626
-495.165 649.202 586.815
-496.237 649.64 577.95
-492.987 594.598 642.117
-585.782 600.945 601.054
-613.712 624.592 619.32
-592.157 612.087 614.075
-499.34 638.665 598.357
-498.388 615.455 629.534
-617.915 612.166 627.31
-491.586 651.199 577.114
-500.354 640.383 602.618
-595.865 612.768 599.885
-582.3 606.6 594.278
-478.03 642.324 578.275
-599.736 616.401 609.108
-612.844 612.769 628.923
-588.61 606.024 625.433
-482.071 614.944 615.559
-575.492 655.397 611.371
-508.366 652.904 615.36
-610.959 622.872 617.459
-512.959 650.471 604.935
-606.642 617.389 610.828
-506.139 645.492 606.908
-590.182 611.457 598.035
-475.465 647.155 600.539
-492.967 655.498 620.781
-481.241 628.732 631.58
-594.496 616.415 604.006
-594.98 597.333 629.297
-551.735 647.009 591.61
-460.339 620.537 621.819
-577.969 604.99 614.195
-577.485 590.056 611.184
-587.836 605.836 598.843
-616.271 626.781 623.865
-521.298 650.299 584.512
-596.303 617.848 606.312
-483.789 616.125 644.046
-469.906 637.698 618.556
-554.27 593.973 605.463
-476.722 641.843 602.583
-525.688 652.29 578.872
-477.894 606.036 630.719
-496.233 657 609.98
-504.509 655.742 598.831
-520.768 667.713 615.93
-491.614 650.115 607.68
-486.159 607.597 631.514
-485.991 644.251 579.421
-617.026 618.02 620.553
-604.826 606.534 630.892
-506.687 644.492 579.448
-520.151 647.882 574.243
-486.534 634.883 593.135
-483.695 629.581 622.1
-594.244 595.115 622.751
-563.293 642.816 594.475
-552.157 595.599 611.317
-590.874 605.571 625.676
-590.129 609.945 616.571
-522.935 647.43 602.718
-499.557 655.343 570.114
-572.376 601.633 619.922
-485.958 653.288 618.702
-579.41 609.032 605.224
-566.688 597.518 618.074
-485.573 604.463 645.841
-496.933 640.426 576.203
-472.965 617.643 614.577
-493.751 635.055 597.985
-475.881 603.648 636.149
-589.052 597.603 634.298
-468.302 625.354 609.379
-487.033 624.381 605.062
-553.554 643.378 592.086
-479.877 621.454 638.993
-497.046 641.313 575.631
-555.858 643.165 591.086
-485.656 648.214 576.109
-590.726 600.416 604.537
-618.836 617.464 630.028
-479.225 648.239 620.888
-561.989 597.403 612.765
-467.953 617.393 628.931
-563.374 644.397 596.005
-597.542 599.412 607.45
-481.829 614.788 628.376
-527.122 653.257 593.458
-483.306 638.942 580.374
-511.465 648.424 569.224
-511.699 604.917 646.603
-600.507 598.271 626.809
-486.742 598.511 644.604
-508.154 651.164 608.381
-491.669 617.905 614.023
-575.451 601.97 597.405
-557.744 593.434 608.542
-592.053 596.166 610.481
-581.191 650.194 604.409
-601.407 605.292 611.414
-466.081 639.632 622.608
-473.632 646.644 612.409
-485.655 639.243 581.719
-588.299 603.672 603.098
-501.054 621.701 634.546
-571.517 599.114 599.428
-483.704 654.06 563.226
-484.321 636.066 583.985
-564.816 640.893 590.582
-594.082 612.173 600.51
-594.635 609.555 619.973
-496.841 634.631 583.272
-487.751 627.417 599.975
-527.159 655.441 580.597
-508.537 647.858 578.93
-591.558 596.94 619.252
-616.81 624.697 622.715
-581.684 601.98 634.775
-607.343 616.011 615.323
-508.559 639.972 585.475
-485.011 650.116 622.882
-603.771 618.865 604.285
-595.058 599.226 630.531
-603.044 606.015 631.25
-565.686 642.627 594.645
-471.442 612.591 633.221
-521.299 646.305 582.929
-595.563 594.229 618.014
-599.222 615.283 612.097
-483.364 635.412 582.988
-607.59 595.42 617.355
-491.734 651.025 567.061
-569.671 646.535 599.721
-584.717 608.782 613.963
-579.964 594.967 608.318
-491.645 633.538 582.852
-499.986 620.402 637.619
-563.819 590.346 606.943
-613.183 625.344 620.62
-486.945 632.687 594.982
-582.239 594.641 615.148
-499.55 639.454 597.426
-477.205 646.393 617.875
-481.33 630.887 612.949
-599.93 604.529 636.223
-510.714 637.174 589.897
-576.911 593.707 609.422
-579.817 651.844 606.85
-462.864 620.451 619.182
-468.675 608.644 634.864
-590.138 615.302 602.619
-511.344 648.288 603.293
-578.7 594.986 605.729
-580.783 601.578 629.482
-463.11 634.807 633.354
-474.358 643.13 618.573
-575.69 605.983 615.946
-481.365 632.124 598.974
-494.384 650.923 573.378
-518.074 664.906 614.324
-480.309 632.175 626.568
-563.509 642.14 595.46
-509.417 661.431 609.222
-464.127 624.335 610.214
-581.223 597.178 608.698
-488.542 623.282 631.26
-579.083 601.591 630.646
-559.081 595.181 611.426
-514.933 655.809 581.478
-475.71 646.574 611.307
-582.613 608.603 596.76
-501.805 647.142 593.698
-620.516 614.508 624.179
-514.292 644.282 578.257
-523.578 657.514 603.777
-504.312 637.022 587.308
-503.495 643.243 582.442
-481.964 623.569 608.141
-603.316 592.645 616.213
-524.318 655.623 593.558
-510.387 638.908 590.743
-566.176 599.475 611.259
-510.698 650.617 595.64
-487.537 631.408 585.378
-490.943 617.882 624.38
-486.907 621.349 613.66
-615.89 619.726 624.642
-469.191 613.701 636.869
-485.552 637.474 588.893
-496.534 658.536 613.213
-599.835 619.504 605.755
-563.487 592.004 604.062
-483.417 628.661 619.004
-584.329 599.3 597.976
-511.425 653.297 585.885
-504.755 649.234 611.425
-556.015 591.489 599.971
-569.315 600.435 608.724
-496.001 617.397 639.047
-613.447 626.643 619.08
-557.706 593.628 598.171
-557.73 640.286 593.498
-515.183 665.069 610.179
-480.691 653.535 597.934
-500.161 641.581 602.038
-597.559 615.06 608.547
-561.353 592.652 620.039
-538.554 640.294 581.363
-605.704 598.047 618.857
-509.491 645.179 568.139
-554.979 589.275 611.229
-514.348 657.712 582.008
-530.152 655.645 589.12
-585.142 596.719 611.632
-576.094 593.42 604.069
-595.097 609.346 620.988
-572.466 594.948 621.253
-600.14 601.538 614.204
-485.223 648.993 570.658
-598.773 619.846 599.567
-488.488 647.449 581.258
-499.294 611.927 636.186
-562.689 594.355 619.961
-597.491 612.69 612.665
-463.183 622.293 617.438
-618.2 610.617 622.587
-518.497 656.847 588.157
-486.146 653.617 571.165
-476.177 635.028 621.682
-512.894 656.522 569.188
-501.066 601.24 639.745
-587.309 594.969 623.648
-523.682 647.691 584.501
-533.771 637.263 578.494
-588.509 596.752 609.1
-518.573 643.615 592.9
-486.937 645.635 593.905
-486.334 602.935 634.708
-589.256 603.515 634.45
-594.984 600.045 605.587
-497.538 639.292 602.919
-568.855 591.943 607.388
-570.337 647.213 598.596
-598.126 601.469 610.707
-606.505 600.367 614.804
-496.29 639.677 602.209
-614.069 620.761 622.8
-491.203 655.093 609.253
-504.918 642.138 577.287
-520.864 644.052 586.475
-494.175 621.291 630.996
-479.42 622.512 640.283
-490.005 619.647 636.736
-597.071 599.379 624.399
-579.512 602.495 632.452
-529.4 651.885 580.341
-471.623 623.394 614.44
-498.085 637.365 594.076
-563.307 641.013 597.683
-511.093 648.523 604.969
-485.727 649.423 619.041
-499.996 643.105 570.065
-507.912 613.401 634.526
-471.144 610.062 633.766
-502.549 655.618 593.482
-513.344 654.427 585.409
-486.507 637.041 613.957
-605.297 614.394 620.379
-555.661 647.424 590.847
-580.863 591.839 608.018
-489.287 654.082 570.526
-530.99 654.181 590.033
-583.768 604.486 620.626
-514.729 640.296 589.84
-483.7 630.33 627.258
-488.312 595.41 642.368
-484.365 650.403 571.858
-572.62 599.409 624.076
-477.749 619.595 644.959
-467.288 609.589 637.2
-496.914 644.665 566.689
-586.483 604.998 625.171
-521.465 661.851 585.441
-559.467 597.075 609.018
-470.09 605.972 636.661
-480.848 648.006 614.105
-502.716 641.243 577.205
-483.639 613.763 616.826
-605.417 612.717 621.834
-501.756 620.283 632.919
-508.184 644.748 567.558
-482.026 616.709 608.92
-603.72 615.569 609.553
-483.772 649.914 565.499
-575.705 606.625 614.476
-500.583 609.244 637.582
-522.047 659.621 584.088
-579.984 609.635 609.025
-495.591 636.451 590.894
-605.627 612.558 616.576
-483.51 636.013 580.439
-553.474 593.94 609.51
-498.692 652.695 618.797
-498.262 643.4 606.234
-496.433 645.229 587.857
-469.898 612.845 625.782
-507.402 663.165 607.814
-487.802 652.742 599.096
-610.95 606.513 617.513
-597.524 615.192 614.289
-475.198 605.295 634.975
-504.774 645.237 588.436
-562.921 596.719 615.219
-580.234 591.741 618.629
-481.902 618.145 644.656
-506.972 615.521 636.028
-603.207 612.219 607.81
-588.776 596.662 631.635
-487.756 626.191 632.716
-489.745 635.807 608.59
-492.965 651.804 620.221
-504.175 602.475 642.654
-483.947 632.472 585.069
-599.536 617.551 602.806
-488.616 632.853 606.617
-592.027 612.592 616.031
-509.084 652.721 581.329
-576.798 647.891 599.11
-555.303 639.277 586.395
-493.283 635.126 604.576
-573.309 607.3 604.111
-516.489 663.116 611.262
-584.091 601.718 604.084
-618.645 622.267 623.277
-499.596 617.74 629.412
-478.074 649.326 572.437
-487.703 636.999 609.677
-491.141 648.012 579.629
-582.722 608.429 619.99
-611.341 608.989 626.751
-589.279 612.452 610.92
-559.608 592.34 609.952
-508.053 643.781 568.724
-497.973 632.853 586.244
-508.29 635.156 588.278
-473.774 638.183 579.446
-474.063 611.848 636.431
-589.955 606.726 621.829
-612.591 621.523 621.083
-613.432 604.438 621.413
-502.994 662.764 613.323
-566.15 590.372 609.733
-581.641 606.868 622.672
-521.417 651.017 582.25
-489.952 617.442 621.779
-564.38 639.477 591.331
-587.319 603.302 627.7
-587.502 603.486 604.302
-586.274 607.688 620.097
-581.028 607.842 603.353
-512.08 662.3 604.201
-606.386 606.248 634.53
-520.861 659.423 575.46
-581.119 604.9 597.809
-521.553 645.514 587.057
-478.023 600.653 638.605
-489.339 650.602 584.071
-500.528 646.242 608.83
-501.173 646.504 610.908
-560.358 590.999 611.988
-582.309 600.362 631.158
-471.387 638.623 624.282
-610.163 606.148 617.931
-600.969 596.105 612.671
-508.67 647.702 589.002
-569.348 645.244 597.367
-482.892 616.248 629.42
-475.314 609.863 632.192
-585.162 607.51 621.149
-563.563 641.701 590.943
-618.282 623.142 619.411
-615.752 622.27 625.39
-603.066 611.852 614.848
-595.062 616.815 604.344
-486.931 651.357 611.853
-575.659 602.437 626.943
-512.909 645.937 571.259
-517.595 660.173 609.015
-479.227 646.318 576.274
-478.328 616.352 636.208
-607.733 608.689 623.572
-501.659 609.422 650.196
-592.734 602.328 632.556
-488.441 649.368 588.064
-506.991 654.4 614.312
-554.969 593.784 600.436
-551.036 641.465 590.484
-502.089 613.087 645.701
-603.319 616.808 607.803
-592.59 609.88 601.815
-512.159 656.113 597.008
-603.484 606.515 611.124
-463.831 622.768 618.783
-583.257 594.704 618.22
-599.604 608.415 625.358
-590.757 592.358 613.945
-470.138 620.451 613.551
-526.09 652.527 578.305
-586.622 597.722 634.384
-484.333 649.089 610.704
-583.644 593.881 611.452
-522.001 648.235 590.804
-478.403 616.523 641.674
-493.682 598.181 638.018
-579.819 602.144 594.644
-484.694 631.386 609.077
-483.677 599.602 639.765
-504.129 637.49 582.135
-485.715 606.145 644.583
-597.926 599.551 604.748
-479.262 645.134 604.782
-607.731 612.185 613.232
-589.154 615.666 602.72
-578.491 606.621 612.093
-477.831 648.24 607.708
-460.147 621.717 618.618
-502.97 602.046 638.778
-489.3 652.007 598.406
-520.624 647.816 596.455
-581.095 601.192 629.883
-565.985 593.598 598.096
-458.453 622.431 628.272
-481.2 638.568 581.438
-556.784 594.93 613.479
-583.546 611.338 599.278
-562.27 638.605 588.25
-504.839 641.059 604.952
-486.096 626.418 631.684
-609.758 617.207 619.02
-501.703 637.485 593.382
-594.803 596.647 611.915
-518.821 643.622 590.526
-485.874 601.017 638.816
-495.838 647.042 565.084
-482.553 655.514 565.132
-616.316 622.11 630.672
-510.69 651.473 567.244
-510.356 651.51 578.256
-484.544 651.767 614.52
-502.924 639.035 578.504
-577.237 597.995 598.372
-506.483 610.384 637.033
-594.327 600.056 635.161
-569.447 647.521 598.324
-554.153 590.008 615.391
-488.369 633.711 602.922
-479.003 637.518 618.421
-498.319 648.99 575.282
-489.961 656.365 623.411
-501.681 641.367 567.886
-483.46 635.082 613.814
-520.275 648.169 591.191
-468.762 621.769 621.782
-488.666 649.959 566.468
-570.279 602.873 594.576
-556.535 596.664 603.947
-516.522 655.021 578.836
-509.235 651.659 578.108
-463.779 636.949 629.698
-585.634 611.541 617.906
-552.719 592.585 606.341
-499.356 615.467 646.384
-523.839 654.915 578.736
-471.949 606.223 636.445
-483.673 616.799 645.758
-508.755 635.933 580.639
-485.641 633.087 580.345
-508.559 641.47 600.6
-591.506 613.69 612.15
-488.917 646.193 568.404
-496.116 649.145 576.531
-474.87 639.011 624.186
-485.229 621.586 615.627
-512.883 647.293 603.819
-593.507 606.166 627.953
-576.601 598.017 601.91
-616.953 619.199 625.585
-464.962 618.353 630.683
-463.252 619.062 625.115
-555.708 641.564 592.605
-612.304 627.464 617.21
-616.871 625.965 624.08
-492.255 616.955 625.534
-484.151 615.952 625.162
-517.557 640.328 589.656
-489.272 629.048 597.536
-516.508 641.068 599.833
-492.448 655.568 617.017
-485.786 618.036 608.761
-587.307 613.88 597.776
-585.344 611.207 603.304
-604.245 618.694 614.943
-480.088 647.998 566.306
-511.616 638.051 589.968
-477.953 613.259 630.378
-478.144 648.409 598.554
-590.96 608.543 614.69
-486.422 651.729 622.354
-585.72 611.907 601.708
-491.996 647.218 565.052
-552.168 649.241 588.575
-608.27 609.694 626.515
-483.942 649.04 596.468
-527.795 658.283 589.752
-607.274 614.327 615.087
-498.005 653.805 607.834
-529.207 657.2 588.873
-558.169 641.454 590.734
-616.717 615.351 619.999
-599.252 611.579 608.948
-590.433 593.2 610.749
-558.567 597.782 607.792
-500.189 640.254 574.905
-507.752 647.277 606.976
-557.465 595.202 607.445
-493.525 618.431 640.281
-520.529 646.871 574.017
-481.746 598.108 639.106
-581.861 603.496 627.892
-607.844 619.902 604.309
-482.052 635.596 625.815
-484.901 642.061 583.928
-487.125 634.125 597.756
-496.52 658.855 616.722
-523.121 651.85 587.13
-488.027 637.555 609.535
-468.401 619.985 620.536
-507.427 603.016 645.831
-481.021 648.846 597.7
-609.34 614.308 621.215
-486.318 648.351 569.067
-525.522 649.855 590.979
-492.272 611.57 628.94
-494.851 631.868 597.56
-576.873 604.15 592.539
-582.883 591.218 616.647
-567.939 598.955 596.678
-483.386 648.958 570.412
-600.111 619.064 599.093
-483.573 646.825 571.679
-567.347 600.996 611.495
-473.705 607.598 630.31
-610.49 627.686 617.616
-476.901 613.246 639.006
-501.287 664.769 612.741
-614.234 614.737 631.098
-509.36 653.744 567.128
-566.864 592.123 613.188
-501.151 652.436 615.636
-615.655 613.487 620.581
-509.244 644.696 574.859
-491.976 644.031 569.628
-562.799 595.119 610.46
-592.298 615.233 613.887
-518.637 659.797 584.142
-523.227 649.684 589.691
-523.218 647.552 585.889
-485.364 636.653 609.702
-587.711 600.796 634.622
-602.326 616.716 606.52
-593.796 600.662 609.944
-480.755 645.894 601.813
-500.925 614.121 643.937
-594.125 612.648 615.844
-501.046 608.893 649.584
-578.426 608.69 599.745
-474.361 633.377 629.383
-550.82 643.896 592.905
-499.76 654.23 606.295
-475.056 638.213 581.244
-567.012 601.353 604.312
-501.117 661.142 614.564
-503.042 650.416 606.56
-600.381 604.301 633.245
-481.361 613.297 643.801
-531.991 655.531 593.533
-531.698 652.747 580.024
-465.637 618.585 621.432
-576.794 596.883 603.621
-475.353 599.506 637.474
-571.474 602.721 605.102
-602.668 623.433 606.418
-498.932 612.692 635.596
-593.203 615.342 597.622
-493.266 657.584 616.17
-468.347 611.481 636.496
-554.416 641.967 588.593
-600.61 598.31 628.444
-612.453 625.853 622.147
-472.073 612.686 619.763
-476.136 627.21 608.247
-462.589 616.518 631.868
-486.455 601.15 642.224
-490.766 620.599 614.287
-501.812 637.065 577.328
-461.638 624.39 625.544
-527.27 644.507 576.812
-484.475 639.843 579.169
-613.213 612.514 616.614
-517.264 640.074 588.18
-501.477 603.486 641.37
-507.242 650.057 594.325
-515.507 662.869 616.398
-474.932 616.19 614.826
-484.111 622.893 607.26
-515.176 643.372 573.374
-577.515 606.684 595.304
-501.168 639.14 573.041
-509.257 655.82 581.879
-604.939 620.887 605.306
-508.304 647.13 566.749
-496.474 605.671 636.611
-470.265 621.159 610.903
-587.452 611.609 604.715
-458.27 624.333 621.393
-563.732 645.058 593.136
-593.168 608.827 600.701
-486.274 602.666 643.975
-595.724 616.785 609.627
-598.246 614.274 610.332
-494.549 651.028 574.861
-618.557 626.244 624.862
-592.553 592.4 615.389
-594.715 606.921 599.972
-481.539 627.215 606.672
-466.919 603.274 635.864
-494.54 607.545 649.358
-580.525 599.574 604.248
-498.37 641.052 609.687
-586.667 611.223 596.201
-488.942 651.849 611.127
-561.994 595.671 597.432
-482.438 622.957 638.783
-512.431 660.397 613.997
-484.24 625.422 603.318
-470.846 642.16 615.379
-466.267 620.213 618.913
-468.76 617.413 628.043
-469.239 612.958 626.333
-472.658 617.33 616.551
-492.362 631.798 584.879
-500.32 663.833 614.084
-488.353 603.335 631.622
-518.054 642.943 592.734
-509.515 648.454 577.426
-615.439 609.64 629.868
-505.032 650.385 589.489
-568.197 593.24 593.44
-567.158 593.943 597.094
-571.175 642.291 597.329
-560.174 643.746 594.08
-491.267 646.548 563.276
-470.512 640.708 615.84
-505.443 613.522 644.511
-598.757 620.405 604.351
-591.4 604.886 634.792
-508.089 652.54 610.303
-511.816 656.251 613.54
-480.752 609.913 629.793
-609.103 617.461 616.288
-522.047 656.132 578.867
-576.762 592.329 608.37
-475.732 637.732 625.661
-483.006 639.892 615.761
-507.418 655.336 566.307
-497.691 655.666 617.424
-455.97 621.625 624.887
-486.549 641.403 573.954
-516.112 645.269 569.43
-495.277 641.907 610.784
-493.422 634.863 579.099
-502.324 611.879 633.865
-476.927 634.451 625.881
-496.665 638.308 596.337
-508.521 658.416 603.789
-569.922 593.572 607.214
-514.481 643.533 598.517
-488.415 659.468 620.743
-577.078 606.451 617.642
-567.649 591.656 600.257
-526.531 653.557 575.421
-470.382 639.623 618.664
-603.936 600.838 632.296
-485.444 628.697 597.453
-580.475 601.046 631.753
-573.495 602.228 604.82
-484.495 650.61 558.134
-608.352 622.638 609.977
-570.169 600.504 613.016
-581.389 603.978 620.963
-470.879 637.656 619.722
-481.546 608.938 641.486
-499.451 656.105 608.885
-482.898 604.031 629.8
-523.448 653.346 601.95
-604.155 613.685 620.573
-494.223 639.79 605.977
-491.796 648.02 583.788
-509.531 649.884 568.662
-566.481 593.64 599.79
-582.709 650.03 603.424
-481.646 631.5 627.889
-585.714 604.594 634.763
-519.663 646.712 598.109
-581.291 600.989 597.082
-587.565 598.119 608.794
-467.672 616.274 619.288
-561.358 596.978 614.628
-525.768 656.217 583.78
-601.017 613.177 617.324
-493.821 648.783 559.12
-477.765 635.69 610.148
-506.949 618.178 637.249
-613.555 611.28 631.754
-486.471 655.924 616.118
-549.207 642.218 587.253
-482.043 608.712 629.921
-460.356 621.859 622.815
-605.502 612.08 617.274
-498.274 656.409 619.062
-471.338 616.875 613.162
-480.211 611.226 626.854
-594.187 605.647 634.542
-578.232 600.471 599.078
-491.196 659.144 619.761
-517.108 648.658 568.268
-580.562 592.367 618.503
-600.298 617.126 609.628
-474.198 619.713 611.417
-600.501 615.087 613.924
-599.725 603.633 610.833
-605.802 607.247 611.713
-556.477 597.351 607.835
-556.377 590.91 601.373
-481.373 625.824 635.904
-485.079 605.082 643.64
-489.68 621.841 613.202
-517.634 661.665 600.515
-586.84 610.822 618.563
-564.222 599.971 607.774
-473 621.015 614.843
-563.669 598.98 608.814
-466.95 640.968 619.113
-612.102 623.122 613.36
-503.583 605.632 645.611
-549.746 648.695 592.242
-491.558 636.206 609.58
-501.266 653.547 615.815
-470.98 635.608 622.252
-554.5 589.778 611.811
-507.756 612.542 638.758
-483.1 641.574 579.581
-553.722 640.276 593.76
-479.648 655.625 567.81
-521.915 648.722 584.052
-557.322 638.4 589.564
-577.978 597.067 596.349
-510.61 610.439 639.24
-483.791 631.907 599.619
-510.995 657.275 597.002
-502.432 631.411 583.256
-531.582 657.886 579.883
-485.871 636.434 583.852
-489.505 651.694 610.193
-481.309 633.408 605.149
-608.462 613.184 615.534
-503.258 644.942 583.231
-587.773 614.453 605.709
-506.897 649.532 605.741
-587.874 600.206 603.882
-475.832 637.543 614.236
-470.677 616.714 625.983
-601.391 609.96 611.704
-505.36 655.899 567.456
-495.399 640.122 566.427
-469.152 619.324 615.349
-483.431 607.556 627.986
-476.267 618.221 626.108
-504.136 660.096 602.024
-488.278 616.454 615.103
-607.508 597.458 619.347
-510.016 611.761 640.053
-513.821 638.205 588.729
-554.332 638.575 592.166
-520.043 651.903 574.529
-600.199 601.628 629.525
-481.964 641.234 580.551
-601.681 613.798 615.419
-598.919 601.499 630.072
-486.033 625.37 618.346
-485.602 648.844 582.979
-514.364 663.311 603.51
-515.406 643.796 572.202
-468.363 617.15 620.604
-481.796 606.503 631.637
-608.993 619.124 615.063
-568.672 642.346 594.79
-565.351 591.922 616.712
-554.557 594.755 621.062
-511.984 647.729 601.642
-504.752 616.674 631.787
-584.215 603.311 627.213
-570.613 602.627 613.078
-506.204 657.531 571.645
-457.253 625.501 623.245
-487.075 612.631 644.643
-482.905 611.719 641.841
-601.708 599.329 622.256
-466.775 615.622 635.436
-487.86 624.69 617.212
-486.686 655.368 618.341
-489.596 652.986 621.966
-479.792 641.301 578.395
-499.742 643.638 608.569
-474.064 613.652 617.286
-504.109 638.31 591.182
-596.678 612.277 619.686
-472.487 639.996 617.543
-506.715 618.958 635.804
-617.387 615.14 625.359
-578.508 603.755 622.681
-605.13 610.631 614.322
-515.855 653.176 587.888
-584.813 607.576 602.915
-487.881 615.807 615.551
-507.014 663.378 614.479
-594.301 606.154 600.625
-560.998 599.154 607.576
-595.58 620.888 603.308
-613.359 607.811 629.82
-523.62 658.601 591.892
-488.368 627.033 602.521
-496.294 611.666 629.636
-522.139 646.48 592.08
-488.871 653.659 616.97
-569.404 601.125 612.725
-514.558 650.159 568.763
-496.012 617.601 626.81
-578.802 656.571 611.04
-594.9 595.887 622.816
-470.846 639.128 615.779
-607.179 619.668 610.556
-501.32 617.622 637.883
-618.043 615.013 622.013
-570.708 602.941 608.639
-498.734 651.914 604.115
-475.83 613.244 631.038
-517.14 658.596 576.624
-617.244 621.187 622.699
-490.508 621.447 622.344
-478.451 617.799 643.863
-616.156 611.282 618.093
-552.135 594.462 607.175
-601.475 612.861 622.44
-471.372 618.307 630.455
-591.803 600.896 635.779
-558.842 642.232 586.115
-597.367 613.165 618.367
-566.351 596.621 622.968
-577.028 604.209 590.395
-487.04 618.135 613.947
-487.386 648.112 581.103
-569.805 600.312 610.809
-573.527 601.473 616.983
-592.536 607.988 619.667
-490.665 623.883 601.286
-614.655 617.524 619.193
-477.104 617.355 609.816
-554.832 594.425 607.253
-506.541 637.666 579.234
-581.243 608.462 617.455
-614.255 611.536 624.452
-481.901 604.466 632.837
-480.959 649.725 604.879
-486.305 625.05 625.648
-588.003 609.193 597.293
-572.223 592.848 601.792
-561.776 646.018 596.507
-513.894 641.764 583.417
-507.864 641.59 567.841
-502.216 648.755 563.266
-602.037 613.295 605.495
-523.957 657.57 582.323
-598.967 616.982 604.578
-490.377 601.12 644.812
-512.148 644.26 597.568
-572.576 591.525 617.689
-501.658 648.868 563.315
-482.956 639.362 576.243
-493.889 639.459 573.274
-498.141 648.848 583.486
-505.991 643.959 582.599
-583.623 610.627 609.19
-554.446 638.385 591.803
-492.272 647.962 616.379
-555.718 644.198 588.999
-607.286 618.289 610.415
-488.796 629.813 596.237
-498.489 660.284 610.55
-484.763 647.06 565.13
-489.12 650.248 574.776
-592.61 594.635 621.344
-477.631 604.038 636.065
-486.308 648.286 594.303
-560.304 589.02 613.868
-479.869 602.81 636.095
-514.456 652.752 590.718
-504.827 661.181 606.747
-505.079 633.213 585.337
-574.633 604.286 613.237
-507.751 665.829 615.49
-597.128 604.176 635.685
-581.612 594.513 607.722
-615.25 616.578 627.253
-495.496 615.732 645.298
-467.439 618.492 614.935
-487.316 610.194 624.31
-483.145 631.224 626.189
-496.344 634.763 593.523
-572.562 591.009 616.807
-488.52 621.874 629.007
-497.158 653.86 570.507
-485.728 615.138 644.767
-515.673 657.367 605.895
-513.646 643.092 583.437
-491.78 640.326 574.408
-575.896 607.524 606.184
-590.698 602.88 630.901
-482.662 609.236 645.537
-504.703 656.985 613.133
-502.581 644.905 564.475
-529.812 654.577 592.268
-509.847 638.813 580.132
-571.088 599.43 617.117
-538.838 655.23 584.34
-470.547 621.125 613.544
-500.525 652.816 600.503
-489.5 620.152 621.697
-499.778 641.611 575.363
-496.95 600.396 638.422
-620.732 625.883 619.234
-469.997 617.91 614.097
-515.452 663.46 606.431
-473.281 618.072 626.647
-516.286 654.92 612.001
-594.668 595.709 625.987
-500.752 650.588 593.407
-527.099 652.794 582.022
-598.854 594.355 611.375
-487.808 658.487 617.934
-480.58 628.814 632.169
-468.332 643.303 621.036
-516.48 641.101 588.124
-493.935 649.19 565.562
-510.235 642.89 599.385
-504.046 649.905 609.188
-511.427 650.236 583.603
-499.219 661.771 615.905
-509.061 646.914 580.184
-493.321 652.252 564.109
-597.911 601.414 603.322
-570.664 644.002 597.112
-474.221 617.203 609.322
-521.966 645.554 579.063
-589.959 604.995 632.279
-512.852 663.543 615.98
-509.336 638.866 591.014
-473.782 646.929 606.213
-600.242 604.111 610.988
-495.783 636.81 579.162
-479.871 629.905 599.584
-521.411 646.859 585.859
-485.458 625.381 623.08
-573.331 593.651 617.217
-497.269 649.228 613.657
-604.762 605.353 627.234
-558.005 594.231 602.854
-520.393 657.635 601.958
-507.126 646.339 586.536
-595.404 607.343 628.319
-486.771 609.206 627.332
-495.15 615.04 643.125
-566.998 644.051 595.19
-562.856 641.294 592.336
-488.124 615.747 620.694
-594.248 602.313 604.169
-594.844 597.407 623.21
-495.151 615.645 646.214
-563.962 593.414 620.673
-592.454 616.235 600.53
-503.663 604.987 640.297
-608.048 615.206 612.04
-499.544 631.476 584.658
-477.819 612.182 625.968
-615.84 617.111 621.064
-566.921 640.351 588.351
-510.929 639.975 588.339
-466.058 611.079 634.304
-503.197 634.874 584.365
-485.007 651.06 591.651
-491.253 657.343 618.193
-586.157 606.654 622.726
-587.243 615.6 596.242
-469.373 615.308 629.983
-514.13 661.306 601.971
-571.781 595.455 601.99
-514.504 640.184 581.015
-488.402 612.285 643.041
-502.292 615.557 631.265
-509.039 647.226 585.953
-504.856 634.42 586.275
-470.145 637.01 621.469
-586.152 604.633 629.529
-513.756 655.655 605.936
-523.92 656.786 600.989
-610.135 600.474 624.744
-572.48 591.343 620.71
-602.296 606.012 608.517
-586.153 603.391 599.972
-562.996 598.839 598.18
-564.496 592.213 620.837
-466.125 620.478 617.951
-589.411 604.188 630.632
-490.057 648.974 568.88
-509.453 649.854 582.54
-491.402 601.287 644.423
-472.741 647.563 610.386
-516.816 654.772 590.758
-580.706 650.728 607.426
-514.331 640.653 589.931
-508.463 655.654 594.306
-482.39 629.459 629.848
-593.059 613.776 610.917
-562.203 599.564 600.609
-511.875 655.907 594.138
-492.645 648.017 559.128
-580.624 594.593 605.831
-601.565 600.497 625.047
-482.086 625.09 614.301
-488.713 608.013 631.905
-612.232 617.629 618.668
-464.474 620.315 616.181
-491.873 606.131 631.808
-502.365 616.125 639.938
-524.791 660.029 586.497
-491.522 622.029 623.707
-590.308 605.701 599.029
-509.231 602.917 647.423
-590.245 613.933 599.055
-529.62 655.851 586.258
-458.612 622.98 626.381
-608.171 608.59 613.367
-497.139 642.621 610.508
-479.999 647.515 602.388
-501.325 598.646 644.738
-589.373 615.023 595.92
-501.976 642.183 603.515
-493.214 659.879 620.876
-487.099 646.97 619.828
-511.406 607.004 642.87
-493.37 615.493 626.253
-493.824 651.263 609.343
-595.718 601.882 634.829
-503.286 640.652 589.18
-504.819 648.163 608.218
-515.44 653.791 603.512
-533.979 653.766 582.315
-476.504 645.864 617.986
-482.216 630.869 625.973
-600.205 602.517 628.22
-592.063 614.404 597.441
-505.416 638.41 577.027
-482.43 626.443 611.788
-611.125 600.087 622.422
-506.173 652.78 569.114
-489.235 633.769 602.905
-575.192 604.943 623.106
-482.125 613.612 613.979
-602.074 619.885 611.893
-477.287 633.768 624.97
-485.387 615.291 617.42
-584.824 599.147 601.994
-524.94 657.881 580.219
-609.605 612.598 620.155
-511.709 640.592 586.855
-612.619 626.073 617.261
-463.386 622.663 613.523
-554.716 592.057 618.701
-498.626 648.273 564.511
-511.629 655.363 586.052
-476.671 640.74 603.759
-483.232 625.151 618.834
-506.396 633.468 582.457
-482.817 621.411 635.697
-496.638 652.274 601.035
-612.666 622.211 616.608
-563.951 590.22 615.527
-486.967 616.154 623.564
-523.745 658.913 587.541
-598.973 620.748 599.27
-573.656 604.214 619.684
-564.29 595.969 601.747
-475.791 627.38 611.105
-483.375 600.757 643.497
-587.404 592.629 615.585
-488.355 619.395 638.125
-489.707 625.604 634.595
-485.588 651.455 558.779
-487.048 649.743 580.764
-581.243 609.303 613.074
-524.222 647.126 592.984
-497.072 637.512 577.735
-481.401 648.829 620.061
-517.794 643.116 582.302
-478.61 607.814 629.638
-553.603 641.016 588.037
-475.962 627.436 613.01
-580.566 606.172 592.685
-483.965 626.874 621.839
-489.519 635.85 607.584
-493.543 635.222 598.877
-483.09 637.676 616.47
-501.513 658.396 600.539
-587.313 602.525 603.79
-543.395 654.454 585.781
-499.593 638.562 598.804
-461.102 622.499 617.808
-504.144 605.263 648.762
-517.47 656.604 581.87
-522.184 645.941 577.203
-491.195 649.105 618.675
-575.136 651.646 606.755
-471.163 627.297 616.447
-599.059 601.762 612.284
-474.456 623.249 621.828
-568.458 600.264 621.97
-471.814 636.5 616.254
-575.772 600.87 623.798
-476.301 609.603 629.625
-552.097 637.991 587.112
-598.229 604.079 633.399
-618.611 609.268 624.855
-514.849 636.467 593.683
-599.456 593.771 621.956
-508.618 654.811 613.446
-559.723 593.953 620.051
-608.701 608.664 628.237
-459.854 619.986 625.502
-558.137 594.644 613.009
-495.335 609.587 630.476
-582.392 594.725 624.518
-508.494 656.62 572.475
-567.091 598.793 621.471
-609.552 611.813 612.444
-461.86 620.111 628.47
-617.966 629.865 619.189
-509.47 650.67 592.022
-580.308 603.603 631.844
-602.542 611.181 611.35
-514.043 641.141 575.4
-614.288 627.659 620.677
-577.947 599.542 594.603
-604.198 614.774 619.078
-521.015 647.797 571.24
-489.362 610.506 629.705
-493.764 651.43 601.095
-590.146 608.892 621.928
-568.788 593.318 598.834
-461.497 619.403 629.99
-573.838 602.919 616.685
-536.818 640.318 580.351
-516.933 649.06 574.745
-475.751 613.06 628.749
-569.541 599.378 620.672
-490.468 616.531 619.946
-614.624 624.242 620.17
-481.996 626.338 638.946
-566.858 595.169 617.237
-609.085 618.297 617.663
-483.678 652.675 596.336
-508.037 643.582 603.575
-561.323 644.703 593.273
-499.048 617.942 632.227
-481.818 618.864 640.416
-498.141 654.53 568.768
-590.387 606.521 597.106
-515.446 640.605 586.706
-477.81 644.528 602.499
-477.565 602.153 633.781
-463.196 624.079 613.334
-489.957 634.706 604.054
-582.104 607.144 604.341
-496.218 650.95 571.234
-493.322 649.595 578.232
-600.273 595.156 621.281
-613.188 612.012 617.557
-531.798 658.875 587.233
-488.902 626.004 632.996
-610.542 617.256 618.185
-480.335 618.997 634.424
-477.028 640.626 576.097
-477.276 619.101 608.221
-554.228 593.913 606.781
-497.487 650.776 615.457
-509.514 655.586 595.83
-503.256 613.055 636.691
-488.086 653.785 622.119
-572.329 602.414 614.326
-506.527 639.111 575.432
-502.819 642.074 572.446
-555.754 642.49 594.518
-497.752 610.459 649.937
-529.588 653.974 592.866
-587.355 607.28 619.819
-473.672 642.667 611.367
-487.834 634.168 580.883
-491.564 652.197 608.782
-484.28 628.166 634.64
-466.278 622.393 613.002
-474.439 644.885 608.73
-507.333 611.923 639.629
-497.606 650.804 615.645
-491.954 636.616 605.985
-537.013 641.928 580.258
-618.517 611.414 626.712
-504.639 646.929 577.478
-611.816 618.632 616.99
-533.887 659.542 591.682
-528.915 655.641 591.419
-467.899 627.761 609.266
-485.814 636.037 611.414
-478.1 632.027 597.152
-591.447 594.234 623.368
-485.476 653.305 621.734
-479 623.74 639.871
-496.367 654.948 606.048
-518.866 647.382 599.291
-580.954 610.476 600.065
-593.953 615.494 607.171
-505.002 650.97 607.716
-523.264 647.906 576.402
-504.422 634.052 581.01
-470.221 609.263 635.704
-505.758 638.914 592.244
-527.534 643.107 575.045
-503.297 637.775 593.647
-461.582 620.153 622.823
-522.877 658.357 590.684
-556.206 593.637 615.519
-593.773 593.306 619.899
-487.652 646.71 581.97
-579.798 609.248 607.173
-487.542 619.324 641.049
-472.487 638.743 621.714
-491.038 656.256 615.064
-578.631 601.839 626.212
-480.871 635.311 580.7
-491.609 653.782 609.936
-505.551 651.082 573.924
-558.752 642.725 596.192
-510.019 641.6 577.255
-608.786 608.512 614
-473.718 643.541 614.219
-467.07 634.638 627.471
-525.126 652.973 579.353
-605.04 607.834 628.953
-591.404 610.934 618.441
-462.864 618.752 626.37
-492.569 651.252 598.13
-599.788 615.129 604.509
-523.954 649.003 583.461
-589.132 615.791 598.599
-499 634.6 586.792
-474.153 619.568 612.407
-565.866 649.855 597.623
-494.593 636.647 606.62
-509.922 654.587 569.036
-495.427 646.954 613.03
-482.743 654.053 567.761
-585.298 648.357 605.919
-501.371 619.689 638.234
-479.107 616.787 645.241
-483.658 643.521 573.274
-607.677 604.958 627.124
-609.785 599.426 623.63
-487.391 617.465 644.355
-583.386 595.558 607.367
-607.919 606.188 617.979
-604.786 606.857 629.151
-600.903 611.553 606.735
-611.013 624.575 615.245
-614.703 616.336 621.24
-570.429 593.385 608.048
-498.661 617.21 636.552
-599.811 613.527 607.187
-505.091 644.575 565.109
-485.867 615.576 643.291
-480.916 629.045 598.406
-470.415 642.394 615.414
-589.942 597.898 625.572
-557.559 641.781 594.36
-492.584 618.955 637.638
-504.758 648.086 564.779
-494.25 646.979 580.625
-508.97 665.627 611.055
-591.189 616.31 604.613
-611.17 607.109 620.969
-614.034 613.796 619.838
-508.254 641.194 579.844
-517.27 647.192 603.272
-508.478 650.566 577.617
-479.291 650.355 572.206
-505.754 651.648 609.628
-576.239 601.031 597.39
-510.509 655.823 610.963
-501.081 638.247 599.263
-484.198 630.349 594.79
-500.139 640.856 601.449
-497.23 634.481 577.185
-481.784 646.986 615.473
-479.051 640.544 577.987
-579.68 597.845 611.904
-474.082 620.929 628.264
-560.448 649.944 594.47
-600.011 610.033 622.267
-566.939 598.022 595.922
-505.202 661.945 617.43
-614.417 615.925 626.847
-489.054 635.199 607.109
-503.66 637.002 594.176
-480.134 620.617 609.552
-555.733 595.624 605.437
-507.403 641.731 602.553
-505.438 601.944 644.744
-613.192 618.676 617.733
-505.005 601.829 645.677
-586.055 596.599 623.297
-564.8 591.152 614.006
-493.083 651.041 572.214
-498.298 648.827 594.309
-585.879 596.791 627.485
-477.198 621.353 609.536
-516.282 644.248 571.144
-605.403 623.438 606.335
-539.777 656.713 585.15
-503.603 651.788 594.483
-505.825 657.472 617.857
-519.249 642.484 581.069
-616.492 610.098 621.579
-490.159 643.576 615.575
-493.914 650.041 575.738
-574.327 604.186 619.722
-475.504 614.631 622.264
-615.582 615.149 628.214
-491.32 599.779 635.99
-482.773 626.433 636.91
-494.171 618.701 640.08
-485.343 606.125 644.701
-507.19 661.271 614.144
-508.245 652.637 568.239
-518.291 641.971 590.372
-588.725 613.339 610.201
-479.004 647.698 578.966
-463.577 618.627 624.218
-488.452 630.382 597.776
-468.334 616.078 616.3
-483.624 613.715 644.28
-476.338 617.834 610.641
-575.425 604.106 596.324
-494.416 601.009 636.597
-581.745 594.306 608.588
-506.553 638.456 597.879
-594.656 598.414 626.693
-486.066 632.336 589.606
-488.323 642.9 614.255
-588.186 609.053 617.443
-617.582 620.152 620.134
-485.095 656.359 619.735
-480.477 650.44 621.816
-495.621 649.468 614.451
-569.629 595.204 597.29
-507.856 611.584 636.925
-485.751 622.661 632.373
-471.282 618.112 628.744
-491.079 603.403 632.59
-596.895 594.416 625.503
-556.946 640.331 594.394
-604.78 615.291 611.005
-518.652 652.43 605.846
-607.411 617.632 616.125
-613.93 617.646 630.881
-574.308 603.577 622.603
-505.804 602.334 641.106
-511.943 659.268 616.047
-587.393 604.421 600.019
-600.447 619.586 601.39
-507.984 644.007 567.477
-480.869 602.573 635.695
-460.395 620.81 627.197
-500.138 637.719 599.239
-590.592 594.564 617.252
-484.606 649.574 599.215
-601.773 594.138 621.467
-473.302 628.886 601.04
-506.35 610.511 641.781
-580.888 606.782 611.38
-615.134 605.484 626.424
-482.021 648.205 610.248
-587.302 601.879 601.372
-480.81 639.638 578.893
-585.651 608.656 616.412
-561.152 598.807 604.384
-491.301 657.997 616.508
-489.707 621.552 615.481
-555.027 595.366 610.216
-491.168 619.092 641.153
-601.217 621.344 601.238
-601.484 608.37 622.329
-477.214 651.465 619.713
-609.126 599.224 614.545
-589.625 602.096 633.038
-616.607 618.647 627.208
-574.614 599.088 628.269
-508.143 604.564 645.241
-488.66 621.776 604.767
-497.627 612.064 648.112
-509.043 653.84 576.327
-506.51 605.453 638.419
-611.819 611.066 614.401
-601.074 608.335 630.074
-552.011 644.581 587.091
-530.109 658.952 590.857
-525.009 648.143 589.351
-488.313 643.908 616.959
-494.23 639.081 612.659
-523.523 656.296 582.429
-505.001 646.225 567.022
-611.864 616.625 621.693
-604.964 616.284 609.975
-479.4 611.564 630.552
-583.115 598.819 599.578
-494.39 629.332 592.971
-514.016 655.065 612.425
-503.125 649.045 595.043
-582.159 598.07 623.062
-491.314 643.969 569.787
-591.456 600.899 601.907
-501.897 603.357 644.392
-517.878 642.135 578.739
-506.843 657.187 601.318
-475.38 644.347 579.222
-596.204 617.246 607.325
-505.091 654.408 574.729
-614.271 620.471 628.986
-468.684 609.563 637.323
-554.864 593.987 605.315
-502.677 655.357 573.802
-521.292 658.065 579.798
-590.474 603.323 603.981
-608.694 610.15 623.842
-489.179 621.578 630.796
-492.27 639.193 608.053
-494.063 646.284 566.975
-607.086 606.741 630.369
-613.185 622.225 619.816
-515.889 662.176 613.378
-554.295 643.975 586.715
-556.682 645.06 589.638
-522.499 658.661 581.743
-609.908 623.123 616.249
-599.242 604.159 631.287
-578.189 607.909 603.25
-483.526 600.496 638.467
-473.838 625.317 642.537
-567.449 644.132 596.381
-503.631 663.727 609.793
-467.776 636.289 631.437
-483.119 619.578 629.744
-575.707 604.526 606.237
-521.009 643.457 593.257
-577.276 607.816 617.744
-561.703 642.404 589.337
-506.45 639.097 567.934
-500.167 655.167 572.234
-565.833 596.319 596.953
-489.303 650.814 604.857
-493.031 636.748 578.681
-473.239 633.541 617.951
-597.023 613.98 617.865
-555.139 592.635 618.388
-604.345 607.017 627.34
-570.839 591.928 612.583
-496.479 633.522 595.656
-475.373 649.368 605.838
-560.426 598.715 603.305
-482.058 610.995 628.215
-600.023 621.595 606.764
-502.275 597.782 644.599
-595.878 616.881 603.38
-540.64 638.485 579.413
-492.078 607.855 633.534
-501.936 621.997 632.292
-516.772 663.043 606.171
-488.584 637.597 608.769
-491.609 647.115 564.008
-506.865 644.78 586.752
-484.658 631.322 597.302
-602.2 606.731 628.97
-583.993 596.164 622.058
-511.705 641.715 577.258
-595.478 609.473 620.236
-484.835 647.326 556.534
-493.611 635.666 610.333
-506.812 604.752 643.039
-569.474 596.743 595.783
-617.287 622.812 627.238
-494.694 648.603 591.297
-498.658 645.49 608.042
-495.498 639.006 608.389
-487.657 651.784 593.865
-508.198 660.821 617.244
-574.127 606.77 595.406
-560.887 648.938 597.422
-604.211 609.463 621.491
-496.289 609.758 632.345
-476.423 608.007 637.312
-607.36 620.704 608.55
-507.831 641.005 598.317
-475.009 628.253 624.674
-510.334 650.47 583.271
-606.217 600.449 625.636
-593.337 614.732 608.076
-465.748 613.289 633.438
-491.452 620.482 630.254
-531.751 655.475 591.672
-483.519 630.081 626.01
-568.497 639.63 594.492
-582.973 594.748 615.497
-586.266 612.093 606.97
-583.438 596.963 604.443
-485.046 623.72 613.41
-482.721 631.692 624.23
-494.281 654.881 617.192
-586.818 603.761 627.558
-508.335 604.79 648.777
-484.911 653.584 621.713
-476.936 618.947 615.346
-475.242 646.798 612.02
-484.167 598.427 637.851
-573.993 595.775 599.488
-514.039 659.795 600.843
-496.299 607.636 633.097
-479.701 607.754 640.997
-509.271 613.931 637.159
-507.868 644.269 604.891
-586.089 599.384 606.633
-560.804 644.795 590.267
-595.074 598.726 628.331
-480.511 640.338 577.408
-487.343 644.305 595.632
-478.342 632.415 632.141
-577.183 607.855 614.359
-503.459 615.105 642.645
-517.429 644.031 571.16
-524.431 651.266 600.581
-600.49 616.463 614.149
-488.173 618.774 641.64
-618.992 614.568 632.888
-524.576 652.462 584.554
-588.956 596.953 631.832
-493.846 637.855 606.106
-499.082 654.544 570.113
-593.269 607.868 628.371
-517.07 657.315 573.732
-509.903 656.036 570.548
-568.31 600.004 612.856
-613.149 613.504 626.167
-588.888 614.114 609.387
-459.944 621.293 626.397
-497.449 602.242 638.751
-605.896 606.834 611.33
-579.907 595.754 603.202
-513.389 666.563 613.529
-471.774 618.567 613.025
-484.855 620.587 642.312
-489.11 623.203 600.546
-485.944 634.066 584.516
-553.87 640.112 587.406
-582.667 609.389 604.395
-557.141 643.298 588.347
-499.579 615.12 647.358
-539.718 654.8 585.59
-500.26 640.557 595.483
-499.298 651.409 602.095
-488.583 652.74 569.907
-476.491 619.172 643.595
-501.309 608.258 649.61
-544.729 655.67 585.584
-491.301 654.45 614.125
-576.912 591.291 614.61
-597.468 601.988 633.805
-492.994 646.191 617.95
-613.64 616.397 616.649
-464.493 614.353 636.856
-505.04 661.493 608.179
-507.988 647.25 595.252
-613.771 616.611 618.224
-497.905 619.705 630.805
-475.177 611.434 624.6
-613.291 625.736 619.161
-497.137 645.761 582.199
-486.205 640.382 574.112
-487.465 634.13 577.907
-494.021 606.594 648.082
-467.587 624.61 611.023
-575.964 590.652 615.118
-559.484 598.967 608.277
-496.529 640.396 611.647
-486.144 599.74 638.229
-494.417 613.928 645.097
-487.488 639.494 593.916
-583.922 606.565 627.993
-493.925 655.809 621.098
-565.724 642.487 593.139
-482.986 641.192 581.654
-514.522 656.38 598.189
-496.318 655.286 611.513
-579.01 594.22 619.53
-616.426 623.435 626.685
-461.494 621.101 626.908
-523.529 655.488 601.467
-512.76 655.97 611.862
-617.393 627.649 624.856
-475.616 631.534 637.805
-496.571 639.964 598.465
-495.272 652.463 569.366
-597.284 599.436 607.223
-561.632 640.071 594.655
-609.691 601.942 617.339
-618.314 624.586 627.486
-569.038 601.16 610.385
-481.641 627.034 613.289
-499.709 646.941 613.712
-488.252 652.403 590.065
-579.99 602.799 598.594
-614.821 615.66 618.373
-584.659 597.523 606.363
-486.41 626.799 625.815
-497.067 641.745 574.543
-536.142 656.767 582.524
-614.423 620.922 622.231
-528.103 647.562 578.887
-570.55 596.735 598.891
-522.299 644.15 589.949
-613.222 605.199 628.354
-555.478 593.484 613.908
-510.777 649.032 588.895
-500.583 609.676 648.255
-517.727 642.912 592.735
-509.288 655.057 573.641
-572.576 590.193 612.406
-507.278 654.287 594.252
-518.993 642.297 582.561
-521.567 645.904 571.49
-492.266 651.197 602.803
-481.651 638.133 579.532
-480.217 620.186 641.436
-544.36 650.432 587.745
-502.781 604.871 647.796
-613.718 622.386 620.764
-608.271 609.477 625.914
-568.615 600.581 608.229
-605.271 604.156 627.842
-521.522 644.734 593.903
-616.389 606.299 626.871
-473.749 634.221 626.26
-588.282 599.731 603.869
-496.819 640.718 571.356
-489.729 600.767 645.512
-477.112 611.812 640.843
-509.623 649.216 586.954
-610.699 617.487 618.041
-602.656 594.122 614.982
-579.743 604.624 617.682
-497.976 603.136 636.569
-471.743 615.177 624.004
-523.078 653.842 577.688
-615.397 618.759 624.234
-604.644 605.169 634.641
-485.333 645.988 599.427
-484.815 652.128 610.18
-601.206 616.137 599.469
-579.498 594.11 622.5
-594.875 602.909 632.928
-469.69 635.036 629.285
-561.415 593.671 602.059
-504.227 645.201 605.339
-486.335 633.264 598.408
-496.326 648.064 613.007
-495.904 660.259 619.101
-540.255 654.525 587.558
-553.109 647.912 587.8
-499.192 603.829 647.603
-464.472 621.617 631
-576.153 604.949 595.148
-608.562 606.729 615.838
-488.602 644.015 612.49
-575.241 603.444 627.824
-520.687 656.951 588.469
-560.968 598.441 599.819
-488.698 608.25 630.321
-519.222 654.157 605.979
-561.524 591.396 613.018
-576.918 595.989 601.315
-515.926 648.015 571.585
-496.462 660.022 616.192
-513.195 655.658 596.576
-476.887 647.143 600.832
-603.716 598.746 614.076
-576.081 605.907 620.914
-505.29 645.117 607.928
-587.232 594.667 621.011
-493.693 648.234 586.039
-575.445 606.3 593.152
-613.351 627.428 618.312
-517.988 661.642 610.382
-601.467 601.844 631.874
-495.548 641.614 615.089
-597.353 599.006 630.134
-474.374 644.043 618.684
-491.634 651.61 572.141
-481.987 619.111 637.194
-483.884 642.263 617.007
-508.907 636.024 590.423
-492.089 632.14 599.686
-501.021 639.391 592.522
-487.137 650.787 621.326
-484.339 635.84 595.473
-482.143 649.919 622.069
-500.698 639.2 577.44
-487.997 647.611 592.521
-462.718 619.035 633.573
-610.76 622.195 621.571
-565.285 641.988 594.702
-574.709 596.419 596.76
-493.59 634.038 595.514
-518.426 657.738 608.365
-484.327 610.222 625.863
-588.708 598.015 608.436
-491.37 621.557 607.775
-601.989 601.53 612.354
-602.881 595.619 618.64
-512.729 662.996 600.161
-587.663 655.379 610.444
-514.025 643.429 569.972
-506.853 649.913 589.547
-571.044 601.911 609.966
-467.521 623.314 609.308
-493.689 648.365 617.095
-561.199 597.631 610.725
-478.71 602.689 637.726
-504.204 642.204 572.205
-586.166 596.812 630.811
-604.043 616.03 616.539
-515.365 640.548 586.243
-604.052 599.325 627.394
-477.35 642.803 574.386
-535.629 638.092 581.716
-533.572 643.818 577.67
-601.529 607.433 612.254
-500.646 613.793 635.872
-612.579 615.504 615.222
-619.871 610.595 619.815
-494.493 611.961 649.765
-587.717 605.652 628.947
-578.109 594.339 607.112
-587.496 611.892 599.258
-616.031 612.131 623.332
-477.818 626.258 623.805
-519.511 655.192 597.868
-488.432 637.203 592
-504.101 629.385 585.798
-558.559 590.354 617.975
-591.801 594.616 621.591
-591.769 603.958 631.871
-594.801 602.101 633.127
-606.675 597.782 621.955
-552.906 644.564 592.639
-486.449 611.4 629.742
-614.366 613.223 621.089
-586.401 594.822 619.406
-478.351 608.113 630.122
-482.832 615.303 617.112
-470.904 616.213 622.079
-588.368 593.459 622.426
-483.802 654.801 568.596
-565.2 594.438 595.591
-595.915 599.054 606.62
-518.03 647.124 602.044
-483.16 633.239 619.845
-483.801 616.479 637.656
-474.939 629.956 595.664
-486.432 633.78 614.335
-485.181 648.376 586.936
-499.805 634.171 579.716
-471.218 611.979 635.575
-601.926 602.662 633.832
-486.854 630.39 594.434
-525.572 658.289 593.463
-473.997 634.401 617.321
-573.295 607.45 611.388
-590.787 613.797 614.741
-478.922 641.433 616.907
-477.753 615.574 616.883
-483.606 610.939 643.971
-572.755 602.822 603.345
-467.271 623.205 618.029
-600.789 607.214 623.847
-470.964 623.893 618.345
-478.741 616.089 614.353
-566.836 593.598 597.832
-479.341 636.561 624.735
-617.543 616.176 623.333
-485.393 623.911 637.184
-475.181 629.682 607.113
-487.125 642.833 573.124
-476.528 621.449 640.796
-597.584 594.591 619.061
-495.357 651.996 566.016
-468.567 606.589 637.713
-482.834 625.965 626.345
-480.827 653.919 601.07
-483.528 607.634 632.012
-602.508 594.15 619.206
-562.673 592.226 606.833
-573.651 596.285 596.078
-591.344 611.298 614.538
-579.035 601.218 636.562
-580.279 609.875 608.009
-558.398 641.314 596.824
-469.788 619.41 608.036
-508.278 653.59 613.675
-599.7 600.654 609.242
-491.5 650.597 571.608
-510.321 653.681 592.427
-484.403 598.717 639.157
-478.193 611.872 636.986
-510.758 606.407 647.314
-474.503 625.686 602.339
-477.068 611.434 625.665
-562.211 591.475 605.776
-504.993 602.77 644.419
-599.633 613.82 604.923
-461.032 616.365 627.269
-505.781 644.648 567.838
-491.81 647.724 561.873
-516.75 654.191 610.047
-490.482 631.745 591.116
-524.951 650.411 577.569
-504.18 660.397 620.068
-476.44 610.657 639.168
-576.759 600.616 596.472
-618.436 624.658 623.859
-478.717 647.853 573.938
-578.947 609.346 595.515
-492.059 639.888 575.628
-584.851 609.283 596.997
-497.977 652.748 572.142
-488.857 642.198 616.462
-491.116 648.738 616.33
-495.592 651.243 576.677
-505.823 640.739 598.351
-573.978 607.648 613.242
-603.091 616.73 612.025
-574.549 592.992 612.611
-525.052 652.965 576.586
-479.521 614.393 623.007
-480.088 656.868 566.826
-564.571 598.235 597.446
-550.993 595.426 608.629
-597.215 620.828 601.403
-483.283 611.063 643.358
-499.93 620.126 638.308
-610.608 615.787 613.545
-521.082 652.416 581.581
-482.744 628.471 623.789
-469.689 616.444 613.28
-603.005 597.608 624.293
-520.538 663.706 612.848
-505.438 653.925 567.572
-482.277 652.097 601.016
-576.177 605.36 600.338
-516.826 645.112 569.848
-477.209 621.311 643.663
-512.116 655.993 577.616
-494.801 612.067 631.549
-484.252 646.631 620.963
-565.779 598.14 609.471
-474.794 630.812 621.21
-563.043 596.677 601.001
-607.973 612.626 616.786
-605.278 599.953 614.097
-484.79 646.444 602.687
-514.162 639.07 587.806
-488.239 618.867 645.513
-590.617 598.342 603.768
-590.129 608.344 618.084
-496.614 635.615 580.495
-562.699 642.658 591.705
-584.018 608.243 595.326
-594.943 617.572 604.084
-479.447 615.746 622.466
-501.57 647.091 577.25
-478.266 623.022 608.067
-599.005 608.089 630.058
-595.101 598.01 611.297
-607.301 608.129 632.584
-514.277 657.059 574.502
-579.118 599.542 632.642
-505.527 664.106 614.587
-466.737 638.249 623.32
-517.19 639.575 592.29
-593.216 607.499 618.695
-472.054 612.721 636.294
-533.04 631.534 577.188
-480.934 648.079 602.327
-509.21 647.471 577.798
-591.608 596.525 625.536
-598.055 596.659 621.068
-580.875 605.83 616.952
-481.118 632.924 627.23
-489.61 616.601 620.172
-575.261 646.152 599.735
-474.702 632.502 617.022
-485.221 654.763 559.819
-500.568 659.416 616.835
-499.545 598.058 640.954
-508.559 639.242 588.786
-488.452 647.226 620.792
-515.837 639.71 583.202
-490.673 649.687 563.049
-592.896 598.305 627.421
-506.216 651.465 593.595
-510.703 654.566 608.65
-555.829 593.955 620.923
-477.463 645.931 610.539
-597.334 609.494 624.224
-467.679 637.971 632.556
-510.408 638.86 589.174
-591.48 615.714 607.39
-602.293 608.011 623.077
-518.766 647.702 600.698
-507.391 642.839 571.992
-614.929 620.132 618.558
-617.006 612.545 622.103
-492.667 652.319 590.377
-517.235 664.654 615.321
-514.314 647.131 603.378
-477.651 632.525 627.472
-503.773 609.551 637.638
-486.656 616.059 610.503
-590.547 612.601 604.598
-510.973 648.293 586.14
-614.784 600.234 620.303
-476.858 617.743 616.807
-516.634 639.77 588.23
-488.013 646.023 614.452
-585.52 596.896 632.206
-556.243 643.128 594.632
-480.494 645.947 574.36
-491.26 613.495 644.755
-590.544 594.25 611.097
-507.863 646.592 565.047
-489.565 641.919 575.822
-494.012 643.394 566.122
-521.256 649.418 596.034
-479.719 625.137 605.362
-601.079 601.465 613.399
-494.316 647.85 615.629
-581.063 602.452 623.574
-499.514 635.039 588.276
-496.873 653.591 563.012
-490.796 598.389 640.529
-589.464 593.577 608.48
-496.647 637.481 595.75
-469.022 622.425 608.099
-616.481 620.031 620.829
-500.965 662.671 607.846
-495.829 643.922 577.147
-611.408 607.809 631.077
-591.455 600.969 604.529
-613.501 600.44 623.503
-462.257 617.889 629.068
-503.146 612.195 645.707
-481.98 649.106 625.123
-474.304 623.987 610.267
-478.597 637.791 603.273
-475.296 618.5 617.385
-604.524 617.386 607.178
-474.05 635.252 633.791
-482.628 625.367 636.147
-591.992 596.384 611.071
-478.083 622.507 640.529
-508.353 658.837 599.744
-481.405 627.302 630.01
-472.844 626.471 614.759
-488.557 653.152 620.753
-502.113 651.344 592.785
-559.888 594.229 597.699
-569.925 600.51 620.223
-502.691 637.825 593.903
-509.801 663.737 605.792
-507.059 643.649 602.825
-485.739 629.277 591.968
-599.46 616.817 600.036
-495.92 599.726 642.213
-614.066 602.172 623.984
-500.347 604.124 637.115
-615.558 614.478 620.99
-499.321 604.814 635.959
-589.543 611.169 610.613
-489.299 608.958 644.591
-610.724 608.742 614.324
-481.087 619.988 640.083
-483.78 624.639 638.467
-493.244 602.986 644.869
-557.143 596.169 618.6
-577.182 600.515 631.494
-478.525 637.548 619.366
-483.795 651.741 623.017
-484.309 654.17 623.535
-489.917 602.535 636.379
-573.42 648.026 600.387
-585.527 603.561 626.104
-498.198 634.54 588.944
-597.701 612.764 621.919
-582.758 654.879 607.058
-476.891 629.498 626.025
-565.702 600.394 610.963
-470.891 605.956 636.599
-603.806 621.999 609.856
-485.872 635.504 610.443
-574.203 595.431 599.767
-500.749 653.096 572.195
-610.272 605.313 626.402
-483.134 637.992 600.549
-590.738 607.361 601.248
-587.601 612.347 600.06
-580.998 594.489 607.358
-482.395 651.688 605.956
-514.807 661.5 616.957
-572.683 593.182 606.318
-465.364 641.204 618.178
-510.773 656.358 579.435
-595.903 599.044 632.794
-521.532 646.91 586.406
-486.469 613.987 617.185
-520.229 642.096 579.082
-476.914 615.283 643.865
-494.613 607.097 645.302
-590.511 614.223 611.658
-619.423 614.088 624.735
-507.348 608.031 642.74
-488.896 639.154 573.403
-589.443 613.381 614.503
-509.964 636.711 587.687
-586.05 591.997 611.618
-479.69 634.119 602.017
-482.894 627.892 621.884
-595.435 596.324 625.888
-499.053 612.853 633.204
-578.193 603.485 596.717
-546.406 655.941 585.977
-486.188 642.339 596.479
-575.04 601.592 628.402
-523.729 651.864 597.514
-515.952 639.762 594.629
-503.133 649.174 567.188
-590.889 605.884 620.158
-513.649 648.53 570.661
-486.95 599.6 637.877
-501.363 661.849 607.111
-510.57 638.549 578.848
-606.024 597.186 621.697
-577.982 604.768 628.679
-470.683 635.066 633.507
-521.714 650.35 601.98
-485.345 621.829 617.389
-559.414 595.763 620.861
-500.123 597.74 641.403
-593.16 598.797 631.395
-592.749 600.806 630.564
-506.38 636.306 583.263
-583.613 605.275 633.722
-488.772 617.051 645.879
-557.664 597.708 603.55
-496.644 610.259 633.922
-479.018 659.292 564.333
-513.164 656.942 578.327
-585.502 602.236 600.667
-615.295 603.666 624.52
-497.727 637.539 591.553
-498.034 643.079 571.532
-493.512 657.61 611.57
-485.788 625.272 606.627
-600.452 614.859 607.182
-485.201 643.781 614.408
-468.697 624.451 615.589
-484.025 634.07 609.146
-486.702 636.429 615.023
-550.681 635.448 588.592
-471.233 620.891 612.783
-489.848 646.176 569.739
-525.827 652.881 590.674
-482.89 651.331 621.021
-475.423 617.192 614.104
-491.541 649.512 592.311
-527.241 654.362 591.533
-506.168 643.553 585.282
-493.258 616.796 640.586
-475.154 633.255 613.099
-490.843 639.014 612.46
-481.31 627.544 614.189
-459.269 618.661 627.022
-579.405 606.579 609.956
-511.333 651.253 604.839
-467.19 616.288 627.48
-518.798 652.66 574.014
-599.438 600.253 610.301
-485.3 642.052 596.911
-567.014 591.944 610.651
-605.074 595.964 618.029
-514.282 652.664 606.878
-496.343 619.273 631.003
-495.882 616.042 628.946
-586.607 611.053 604.776
-589.341 605.485 627.72
-585.702 595.387 621.548
-519.294 655.617 587.391
-509.574 639.927 601.398
-522.524 659.957 604.385
-520.049 643.591 584.793
-479.616 653.34 567.726
-615.646 612.555 627.903
-477.745 644.548 572.62
-467.922 618.74 624.658
-486.714 608.767 630.225
-593.986 615.362 613.471
-602.095 620.169 603.58
-602.708 618.687 605.186
-499.564 660.201 610.453
-577.639 604.321 624.176
-524.373 647.977 588.371
-489.658 598.784 638.158
-474.403 633.338 630.534
-506.406 602.387 646.046
-594.506 612.184 619.723
-569.458 592.665 600.687
-586.373 604.014 629.621
-503.283 658.797 569.384
-497.88 656.663 611.61
-490.323 614.781 625.159
-486.388 632.64 599.804
-530.487 656.904 584.542
-618.209 619.112 626.201
-463.731 620.194 618.502
-594.805 605.609 631.244
-511.204 634.583 587.057
-518.8 652.98 601.62
-602.451 610.457 622.512
-494.985 597.564 645.703
-471.635 622.807 625.586
-566.842 598.406 610.486
-605.837 614.966 612.511
-615.971 618.998 622.645
-470.389 613.106 620.97
-614.574 622.154 620.436
-574.251 600.209 592.39
-500.766 654.341 566.182
-533.165 654.356 580.509
-556.228 641.218 589.648
-571.697 591.889 601.281
-481.585 596.371 641.655
-582.292 610.776 592.603
-489.988 637.78 578.297
-494.348 640.574 572.125
-474.97 621.294 611.091
-482.618 651.572 561.066
-490.681 646.597 566.484
-593.214 601.211 631.429
-483.676 619.181 609.872
-584.417 601.97 632.708
-491.633 620.333 638.283
-482.638 624.96 606.75
-477.505 633.544 632.636
-614.877 619.505 628.203
-526.212 657.375 585.202
-511.006 649.019 579.016
-506.618 601.976 642.214
-611.309 626.788 616.953
-515.027 654.48 605.06
-573.324 603.674 595.477
-483.584 599.874 638.507
-618.666 618.537 628.185
-565.655 641.773 595.267
-521.644 645.002 583.843
-488.62 624.369 603.733
-525.748 657.74 593.551
-493.596 654.094 597.383
-479.991 622.792 633.402
-491.941 649.508 579.458
-490.353 606.791 644.749
-493.392 649.094 561.536
-561.92 640.296 586.338
-557.954 591.16 615.183
-503.652 647.813 577.809
-493.156 621.313 633.809
-492.569 604.278 632.026
-493.502 633.803 588.863
-480.541 658.731 567.831
-519.672 642.792 577.657
-591.768 594.152 619.501
-501.657 597.296 645.911
-588.526 604.625 622.621
-502.478 659.019 604.243
-472.366 635.112 625.712
-585.067 609.95 595.397
-616.184 613.363 629.689
-522.827 648.842 574.602
-461.423 623.109 623.108
-602.906 596.115 614.333
-557.805 592.02 601.96
-485.385 643.655 585.948
-474.561 640.77 613.991
-503.391 647.701 588.95
-571.442 591.606 611.732
-488.142 605.723 630.052
-582.657 608.657 590.539
-593.301 604.201 631.347
-573.774 599.755 621.046
-485.079 627.549 620.985
-501.615 634.969 585.185
-528.554 655.229 588.26
-593.559 598.468 605.599
-491.88 631.886 587.906
-461.902 621.778 623.289
-470.227 645.045 613.382
-482.289 634.612 594.817
-520.506 656.137 577.639
-501.001 643.559 583.117
-576.024 593.105 615.449
-497.144 615.096 645.862
-574.325 603.985 623.275
-520.842 643.362 582.961
-506.882 644.696 583.26
-488.779 641.705 612.906
-480.478 603.289 636.134
-485.574 652.825 570.368
-497.247 657.148 616.987
-493.961 642.978 614.158
-584.7 603.757 630.546
-517.774 640.19 589.11
-498.537 655.567 605.921
-507.783 601.455 644.046
-500.32 634.432 579.302
-549.259 647.935 589.52
-490.903 616.255 641.274
-614.915 601.037 622.112
-488.552 641.289 588.987
-593.062 603.194 634.584
-488.078 621.631 626.225
-599.159 612.035 605.033
-593.444 592.273 617.333
-592.956 608.315 599.251
-570.544 598.947 593.535
-482.54 616.835 614.266
-522.824 656.123 606.272
-475.867 623.352 620.812
-567.779 597.585 617.094
-512.294 652.807 585.404
-493.057 609.609 629.637
-483.06 646.508 593.3
-487.2 633.647 583.844
-588.288 612.306 597.787
-601.701 612.341 615.12
-488.84 628.058 593.192
-605.955 606.155 610.959
-576.477 607.401 600.877
-488.482 657.82 619.797
-579.974 600.504 625.176
-459.514 622.292 621.089
-498.612 650.67 618.073
-603.869 647.989 608.376
-502.228 617.634 640.132
-480.586 644.293 603.337
-468.192 616.279 620.766
-563.146 639.941 591.659
-611.586 626.55 622.474
-588.015 596.884 610.158
-486.176 638.046 576.445
-497.131 657.475 615.662
-488.98 634.631 585.179
-605.487 599.618 615.05
-509.136 615.966 637.557
-485.368 623.728 636.226
-585.696 596.156 628.12
-601.402 617.161 610.439
-511.701 638.18 584.329
-482.804 605.137 631.222
-575.419 603.154 592.144
-487.411 652.461 559.603
-598.935 608.394 630.613
-496.752 651.725 597.454
-566.229 640.495 594.979
-493.385 652.39 603.669
-555.109 591.77 611.121
-564.408 599.562 604.795
-486.68 645.126 580.464
-493.835 602.363 632.896
-504.413 647.882 575.21
-478.886 629.319 633.562
-492.199 633.263 579.524
-489.262 604.646 633.376
-478.769 628.829 626.232
-472.238 638.355 623.416
-469.232 620.487 610.617
-496.491 651.925 619.237
-616.616 622.778 618.763
-481.528 602.719 638.792
-510.321 643.746 604.702
-491.918 651.235 597.053
-507.446 663.968 608.667
-499.803 649.135 590.446
-523.749 655.101 603.517
-509.499 658.879 601.655
-484.852 637.526 586.077
-614.146 612.275 633.359
-563.512 645.243 595.231
-474.992 628.307 641.491
-489.303 636.529 606.452
-579.271 602.803 598.513
-475.15 634.817 602.95
-518.196 652.657 576.979
-488.861 613.264 645.324
-612.131 612.171 625.389
-610.582 605.46 624.469
-487.393 597.108 637.365
-544.646 642.845 583.009
-494.47 633.989 584.938
-488.145 648.972 560.502
-516.25 657.257 612.077
-513.237 643.626 581.159
-598.747 617.914 614.39
-595.342 608.788 628.329
-512.29 650.109 577.612
-475.178 649.735 607.038
-617.414 610.093 623.544
-578.712 655.995 609.457
-480.777 617.973 613.697
-604.903 603.673 628.392
-490.321 649.448 564.197
-522.902 647.828 591.319
-510.603 638.243 580.148
-603.003 615.777 613.831
-499.248 650.892 614.942
-485.082 650.02 567.992
-602.598 600.079 630.937
-610.311 601.092 625.945
-474.34 645.646 604.176
-510.323 604.431 645.749
-571.611 603.446 609.031
-506.46 640.083 590.019
-487.674 622.059 631.007
-500.51 640.406 571.096
-485.15 652.237 608.998
-491.862 616.42 641.082
-477.476 633.184 635.685
-491.192 658.462 621.206
-487.288 627.929 630.041
-613.036 615.959 621.621
-478.744 615.876 611.123
-565.448 590.003 604.751
-610.023 622.439 616.664
-504.475 605.917 646.301
-523.274 651.02 589.717
-500.818 642.676 574.55
-465.634 640.099 616.437
-501.275 654.113 575.932
-476.784 626.283 643.986
-580.308 595.415 620.971
-505.402 650.348 614.437
-486.51 636.966 613.088
-532.655 659.302 593.562
-599.456 621.529 604.945
-468.955 620.206 621.899
-592.819 595.051 629.87
-551.137 643.83 592.476
-607.409 624.192 608.282
-500.66 644.053 609.376
-494.457 623.063 630.845
-618.667 619.353 623.099
-491.347 596.378 638.431
-600.775 608.569 627.327
-499.225 615.391 648.64
-483.716 618.76 627.509
-507.374 656.096 615.158
-474.768 606.383 634.262
-598.572 596.883 622.35
-488.823 651.816 607.493
-561.897 593.031 621.833
-558.144 640.744 595.532
-557.034 644.053 588.019
-498.181 605.051 634.653
-490.191 597.314 641.975
-488.603 609.818 646.231
-573.85 604.571 615.335
-488.537 611.638 626.189
-479.832 621.218 606.994
-599.279 599.495 611.792
-516.424 655.501 599.946
-505.325 611.49 635.224
-520.231 647.461 587.404
-582.212 597.255 598.9
-605.148 620.543 610.654
-588.293 613.995 607.776
-505.112 602.31 648.27
-584.081 609.081 612.498
-606.816 599.089 629.899
-506.882 605.783 636.967
-574.709 600.957 621.149
-475.07 603.084 638.732
-512.206 639.867 581.221
-495.255 639.215 573.241
-533.531 653.448 583.517
-572.515 603.378 592.966
-599.62 601.946 605.157
-495.541 611.135 645.174
-472.627 636.839 637.194
-462.948 622.723 622.574
-508.741 608.844 639.234
-599.367 615.945 616.399
-562.451 644.703 595.422
-509.639 606.828 642.192
-491.834 631.507 582.942
-561.158 647.012 597.91
-494.159 606.039 628.264
-482.039 652.189 622.49
-575.912 602.475 593.736
-567.999 594.625 596.077
-592.047 615.463 603.733
-596.885 604.089 635.911
-568.626 591.299 616.182
-481.277 640.257 617.907
-525.214 654.835 587.833
-465.006 615.42 632.847
-524.114 655.153 600.893
-491.396 651.283 563.872
-572.3 594.405 600.979
-535.643 633.018 579.808
-490.003 637.114 602.653
-514.201 642.77 595.168
-509.089 610.164 644.928
-567.655 591.607 611.642
-487.824 649.434 592.891
-528.637 652.653 587.446
-505.379 656.102 615.325
-487.179 646.958 578.785
-567.805 647.3 595.846
-592.862 607.284 623.867
-502.363 603.701 645.924
-482.681 633.8 628.871
-502.697 640.338 575.107
-498.322 616.003 644.492
-481.51 620.725 627.071
-464.47 622.288 624.275
-515.566 654.789 612.346
-478.078 645.524 577.621
-483.454 620.878 639.838
-498.391 636.521 594.155
-587.863 598.951 633.384
-513.213 664.379 610.011
-467.318 638.82 624.247
-495.355 603.205 635.318
-529.233 652.289 580.459
-473.121 621.367 608.538
-575.736 598.33 596.452
-524.067 649.872 589.998
-502.005 651.744 613.297
-515.543 647.902 598.543
-475.072 630.661 622.331
-490 623.802 637.448
-474.698 607.312 637.122
-495.396 611.406 650.207
-473.28 600.303 636.731
-509.491 651.992 573.448
-499.336 597.89 641.824
-479.938 648.296 619.148
-567.536 600.837 598.032
-471.038 622.91 607.692
-499.942 601.392 639.724
-470.763 618.121 617.683
-549.833 646.491 590.297
-469.967 618.618 614.352
-585.474 609.654 610.645
-522.877 650.365 600.226
-575.507 607.504 619.253
-514.566 657.049 572.653
-486.742 619.182 639.559
-487.374 649.937 565.222
-517.234 645.296 598.417
-604.894 607.139 611.52
-504.468 613.433 645.763
-499.633 634.784 582.947
-474.721 620.679 608.001
-592.546 615.442 608.615
-485.33 600.616 637.863
-489.852 649.15 584.342
-582.433 603.339 627.958
-472.57 635.112 631.095
-485.557 612.757 643.52
-509.77 615.125 638.122
-532.617 658.49 593.118
-476.332 606.322 638.376
-566.671 601.543 601.958
-474.716 604.617 639.676
-532.586 653.794 577.045
-478.807 629.085 599.572
-508.626 646.671 577.332
-497.208 601.262 645.48
-610.969 607.668 619.82
-594.578 601.383 609.882
-470.123 625.263 607.084
-593.564 608.216 624.762
-605.677 611.241 612.505
-514.364 650.558 570.555
-519.898 645.599 583.287
-479.651 639.433 617.071
-487.097 639.699 580.17
-499.201 652.706 594.95
-600.047 592.427 614.75
-588.757 606.975 621.765
-481.986 647.469 597.683
-483.795 612.991 643.762
-583.473 609.64 613.626
-477.674 605.7 631.724
-485.073 635.029 593.822
-481.69 615.282 644.113
-485.152 634.22 608.453
-465.566 621.911 619.536
-519.139 646.654 594.554
-519.101 657.467 605.768
-488.19 652.851 593.624
-470.723 626.926 614.353
-483.395 640.437 601.067
-572.66 600.035 597.899
-583.049 653.79 608.556
-614.518 618.073 626.465
-475.789 605.712 635.784
-493.144 610.249 626.724
-468.983 636.371 631.034
-609.645 600.115 618.38
-576.352 596.701 601.1
-467.275 639.104 617.657
-558.155 595.977 605.124
-580.837 594.641 612.077
-583.612 596.944 624.524
-604.087 598.121 619.497
-496.285 650.265 591.018
-484.162 655.545 620.56
-615.366 621.254 630.574
-486.003 650.339 565.655
-475.586 623.061 606.362
-589.155 655.136 609.862
-508.816 656 596.501
-601.038 597.468 628.962
-536.152 635.951 578.788
-597.848 597.81 626.465
-470.142 643.502 616.182
-597.611 610.534 618.413
-501.564 643.464 565.482
-499.461 607.708 647.153
-503.756 617.027 636.813
-506.461 645.113 588.8
-496.089 653.938 618.293
-555.299 646.705 590.964
-568.999 591.14 597.078
-613.097 621.127 618.827
-566.937 592.533 607.562
-461.936 620.672 621.64
-592.565 607.721 599.666
-584.547 596.675 633.499
-471.483 637.567 622.335
-514.163 657.952 580.821
-590.207 607.59 619.559
-617.596 622.43 623.138
-567.454 601.023 597.378
-477.853 634.596 624.007
-615.971 618.286 617.542
-502.4 617.398 644.653
-480.816 614.638 646.397
-606.79 608.317 627.117
-472.582 621.34 625.755
-601.057 598.464 624.9
-522.696 656.204 590.276
-492.85 634.015 602.021
-614.242 609.583 625.761
-502.514 642.846 607.344
-497.232 657.546 608.656
-503.675 634.306 586.083
-598.797 614.224 604.665
-500.719 641.363 571.632
-601.463 608.05 622.757
-471.175 614.984 631.266
-483.645 643.304 579.864
-477.222 617.569 643.413
-499.888 636.253 597.062
-465.743 638.389 622.157
-480.71 652.384 572.377
-515.555 656.816 593.796
-496.348 641.218 601.878
-477.831 636.074 614.891
-496.05 653.605 594.902
-591.333 595.925 627.294
-518.257 641.773 593.785
-514.809 641.103 594.528
-484.974 617.448 609.926
-481.533 614.406 642.282
-490.188 650.083 607.984
-599.713 595.667 611.525
-481.484 607.573 641.979
-548.746 640.508 587.194
-478.454 633.144 616.088
-571.351 593.648 619.979
-598.652 598.009 631.424
-491.567 651.204 572.369
-517.393 642.005 596.215
-599.501 621.214 605.247
-602.796 611.772 608.412
-503.991 655.709 599.76
-579.399 600.876 624.395
-551.834 647.385 589.557
-565.426 596.619 620.092
-584.326 606.067 623.758
-478.884 612.265 639.548
-562.49 645.525 592.499
-486.944 644.547 600.923
-605.16 605.888 629.209
-581.962 593.048 615.104
-482.523 652.228 600.615
-478.524 624.599 641.335
-602.193 607.786 625.802
-506.172 645.055 602.587
-473.014 606.471 632.798
-489.012 650.774 621.818
-584.22 608.962 602.803
-516.509 644.815 569.627
-516.962 651.302 571.208
-487.966 619.726 637.744
-485.78 637.459 616.964
-491.788 653.295 620.124
-469.501 615.203 625.119
-518.085 662.534 605.115
-496.807 638.817 600.907
-478.646 648.662 602.254
-488.799 623.537 626.441
-492.777 657.565 615.127
-600.327 615.268 606.79
-587.299 607.191 597.813
-576.68 606.823 616.487
-509.087 609.11 644.127
-472.396 636.514 620.796
-501.069 655.274 608.198
-612.761 600.66 617.944
-576.198 600.995 626.68
-603.397 608.881 627.993
-610.938 609.136 615.267
-490.739 655.178 616.217
-480.463 616.913 613.895
-487.379 637.114 613.776
-515.546 642.162 596.358
-615.52 618.934 625.641
-564.275 643.302 598.454
-595.202 596.114 611.641
-494.762 608.639 633.45
-491.868 649.54 580.228
-606.484 608.467 611.339
-503.027 648.138 565.334
-467.909 620.579 617.11
-481.112 650.279 616.172
-486.535 611.949 625.873
-521.196 656.028 577.341
-479.263 652.558 596.289
-559.063 598.853 604.805
-487.172 650.195 622.993
-495.165 633.524 583.91
-591.045 609.369 619.133
-468.748 617.191 628.876
-570.316 594.83 620.315
-506.741 648.099 592.037
-618.935 616.211 626.788
-464.462 624.682 612.496
-488.293 613.099 621.281
-572.136 598.017 593.157
-509.792 645.042 588.906
-558.767 590.962 612.503
-504.743 612.44 635.604
-486.435 655.833 618.088
-473.209 608.707 632.056
-603.679 610.116 623.851
-489.805 607.167 632.769
-503.141 650.561 575.011
-477.205 612.487 632.328
-588.213 599.701 606.272
-491.294 632.516 601.972
-560.83 593.592 604.263
-584.931 605.271 630.668
-602.739 595.909 611.704
-515.744 641.976 594.426
-457.984 620.367 626.563
-600.782 608.63 608.335
-555.709 597.763 611.898
-495.61 604.252 646.664
-475.891 643.679 617.799
-610.988 600.101 618.208
-583.537 607.829 620.45
-604.756 618.78 610.994
-486.646 649.911 581.33
-555.488 595.843 619.751
-521.68 649.325 589.338
-479.226 645.523 576.433
-574.48 603.759 593.399
-612.538 618.223 620.888
-526.899 662.751 600.569
-492.436 648.057 616.305
-567.131 593.788 617.126
-488.551 639.5 573.572
-522.213 653.502 576.045
-510.299 648.549 577.729
-571.13 600.97 623.373
-573.282 595.501 598.617
-613.1 616.835 628.401
-542.793 641.989 579.887
-480.301 645.844 617.949
-480.388 634.26 626.557
-483.051 624.583 635.338
-510.63 640.085 601.776
-578.31 600.42 633.79
-496.447 652.362 613.849
-565.455 597.042 590.441
-514.203 642.522 597.817
-485.107 641.888 572.347
-484.296 625.824 614.608
-497.977 637.142 576.64
-601.392 608.566 606.031
-490.434 612.727 645.894
-504.841 638.635 597.749
-526.753 653.146 582.903
-475.587 642.358 606.297
-504.275 656.635 568.129
-511.801 654.89 580.483
-493.557 616.715 642.402
-475.55 604.5 637.648
-509.007 653.966 612.829
-507.439 647.584 569.649
-493.683 609.777 647.512
-592.356 604.45 601.2
-508.615 609.509 647.537
-461.471 617.255 628.364
-476.214 633.248 619.358
-476.127 598.403 639.145
-554.982 639.153 592.432
-478.071 617.981 637.939
-578.281 607.811 595.599
-467.85 618.384 613.339
-583.49 609.788 614.348
-491.992 651.298 575.253
-500.853 656.132 598.516
-525.387 651.855 585.703
-465.901 622.316 620.663
-501.632 655.844 569.317
-499.362 650.319 593.745
-610.841 620.353 612.621
-500.75 658.022 610.887
-582.973 604.317 625.525
-474.47 632.47 597.764
-479.375 604.288 634.354
-481.984 636.533 613.533
-467.113 634.344 632.365
-508.517 655.383 573.248
-581.613 595.921 602.956
-501.877 651.908 597.875
-466.585 618.255 615.387
-483.669 638.526 574.663
-513.633 642.167 579.647
-480.109 635.988 621.284
-485.176 604.892 642.4
-499.481 639.709 607.267
-506.811 635.118 585.044
-498.953 635.2 580.765
-572.747 594.546 623.749
-484.329 624.021 629.135
-509.21 650.038 607.351
-587.014 598.815 608.731
-573.304 599.682 595.892
-477.854 643.723 609.65
-480.636 641.836 576.369
-600.877 654.667 611.878
-498.223 643.312 610.36
-534.99 653.804 582.343
-596.056 611.048 617.469
-482.561 615.706 621.071
-563.787 643.879 594.564
-510.266 643.969 581.1
-476.843 628.877 623.967
-553.59 592.16 614.431
-489.356 603.061 645.408
-470.184 636.458 628.17
-585.882 604.203 623.909
-590.332 610.175 599.475
-590.377 601.511 605.132
-474.835 638.7 622.977
-516.211 640.366 590.747
-500.601 621.53 632.759
-589.012 605.471 598.311
-565.494 591.044 612.886
-471.889 637.593 619.68
-482.192 635.856 619.686
-510.666 643.149 599.211
-596.336 596.093 623.113
-491.386 627.087 600.055
-474.992 643.022 610.096
-562.844 638.234 586.478
-474.163 635.96 618.329
-498.758 659.542 612.148
-514.747 651.147 571.148
-503.956 632.658 586.371
-486.501 644.788 577.653
-487.401 622.897 622.693
-506.02 618.058 635.333
-602.162 595.6 616.582
-568.538 600.508 610.363
-468.148 642.763 619.404
-494.282 613.484 630.735
-480.994 648.791 565.557
-511.296 653.057 570.534
-537.109 639.309 578.653
-602.159 607.986 626.844
-606.655 604.024 632.953
-579.146 604.607 596.45
-582.009 651.177 608.262
-582.95 602.788 629.859
-463.104 611.949 635.031
-489.657 649.864 577.354
-560.08 598.698 604.493
-611.236 614.206 621.897
-476.433 623.405 625.297
-508.012 608.607 646.404
-506.315 611.602 646.408
-494.124 639.335 572.704
-476.611 623.273 640.681
-504.062 620.707 635.706
-608.411 617.272 613.979
-483.414 651.071 623.324
-472.207 622.846 617.625
-476.611 607.782 631.906
-587.056 611.28 616.398
-476.33 628.399 628.343
-496.866 612.496 647.471
-468.798 612.034 630.092
-510.828 638.546 586.642
-498.25 643.362 608.766
-499.628 618.326 639.657
-476.971 647.789 607.605
-566.069 596.99 615.716
-612.982 607.613 630.027
-481.453 636.16 628.295
-602.433 608.563 609.247
-486.054 642.73 593.156
-526.737 650.578 579.792
-513.983 662.895 611.079
-577.006 604.741 595.244
-508.303 657.244 599.393
-503.649 618.161 640.184
-476.447 627.548 604.209
-566.423 601.642 615.621
-566.221 593.333 605.782
-472.143 643.741 613.174
-479.183 621.561 607.28
-508.311 657.529 602.601
-613.33 606.323 616.376
-572.13 592.254 606.91
-488.689 652.106 595.789
-605.371 604.211 635.147
-558.709 644.123 590.449
-483.714 634.291 582.754
-591.586 597.947 609.705
-606.511 595.981 619.67
-493.154 647.372 614.459
-585.325 611.672 598.409
-486.125 632.448 610.828
-512.649 654.749 611.562
-616.367 608.404 628.95
-487.874 632.682 583.21
-551.228 638.999 590.632
-575.838 602.172 597.468
-511.796 646.17 584.905
-480.159 643.802 577.71
-508.712 642.929 599.258
-601.195 601.658 613.831
-527.798 655.411 585.943
-512.523 652.415 570.918
-488.275 617.646 644.43
-484.513 611.674 628.945
-480.682 607.845 633.917
-508.268 639.547 583.235
-470.716 624.067 615.312
-486.318 603.415 636.674
-521.454 652.033 577.994
-559.679 595.373 600.976
-576.662 599.349 622.366
-493.375 601.802 641.613
-516.438 643.051 583.536
-501.979 638.392 583.161
-507.303 640.806 574.045
-561.419 593.452 607.61
-508.871 654.944 611.656
-478.399 607.395 630.579
-567.577 598.033 605.606
-519.764 646.12 579.443
-485.864 638.656 585.338
-608.31 603.533 620.744
-482.569 617.716 610.901
-498.958 644.425 589.795
-499.007 643.837 569.413
-525.344 656.93 586.68
-583.504 606.683 606.758
-506.321 643.174 586.754
-598.054 604.854 611.25
-612.371 609.612 626.493
-496.402 648.839 611.268
-467.92 621.379 618.591
-593.549 599.252 612.369
-510.52 642.788 580.436
-498.382 645.993 567.264
-582.439 606.637 596.244
-523.29 648.797 591.415
-474.669 608.674 632.878
-487.832 644.207 581.05
-487.783 648.187 618.514
-518.135 649.487 575.897
-493.158 638.447 607.554
-602.704 611.723 611.381
-517.412 645.496 585.448
-579.123 604.059 612.008
-486.77 613.764 625.532
-484.021 651.178 567.04
-589.101 605.208 604.945
-598.757 615.219 608.623
-524.82 656.068 582.403
-470.148 622.819 610.86
-492.382 653.134 619.256
-591.049 603.632 627.358
-492.308 650.226 619.087
-477.611 641.045 616.593
-576.395 601.555 623.364
-596.275 601.917 630.792
-562.692 597.653 614.967
-579.019 604.289 598.12
-606.892 611.22 620.898
-614.036 619.956 621.311
-479.881 645.252 604.817
-575.788 601.444 627.292
-527.543 655.237 586.494
-615.57 617.844 621.583
-490.035 634.829 580.992
-500.454 642.679 589.637
-510.248 641.509 584.507
-486.854 642.575 600.613
-503.897 647.835 604.264
-563.479 597.822 610.05
-569.932 592.312 604.625
-575.593 596.32 605.739
-490.362 645.654 611.797
-559.098 594.87 612.449
-553.487 642.583 591.551
-489.404 647.011 619.943
-507.766 653.446 594.455
-602.773 606.862 613.534
-582.411 604.365 622.821
-575.053 601.571 596.999
-495.829 650.05 572.482
-477.182 628.052 622.895
-569.85 598.966 598.277
-598.757 605.388 610.354
-495.854 655.932 613.279
-512.756 640.56 584.787
-505.776 649.568 605.015
-506.705 646.234 574.915
-493.065 635.686 587.273
-575.021 602.473 594.282
-503.427 647.383 605.177
-600.588 608.154 609.519
-504.871 647.159 574.969
-497.272 633.166 584.772
-589.07 608.989 618.506
-614.236 607.229 622.201
-520.091 649.679 591.5
-521.956 649.541 585.576
-511.53 642.156 599.314
-521.928 645.173 580.41
-477.174 631.763 602.815
-496.603 655.089 616.424
-587.311 603.779 603.628
-488.657 623.615 624.167
-495.402 644.404 585.324
-590.332 608.63 617.665
-487.217 640.812 580.337
-513.7 652.159 603.738
-565.257 592.938 611.892
-511.29 645.927 569.166
-564.607 597.18 601.717
-594.671 609.303 617.675
-616.789 611.4 625.908
-609.073 607.656 625.446
-560.206 591.108 607.429
-486.997 647.349 594.04
-499.073 644.961 608.049
-503.904 657.862 604.809
-479.15 628.003 606.494
-472.402 614.316 623.433
-555.87 638.541 589.142
-573.278 599.467 604.745
-522.125 648.296 599.739
-494.024 650.926 592.949
-596.137 603.784 634.282
-568.404 598.424 596.519
-565.532 592.453 607.367
-500.71 644.481 588.092
-483.859 647.099 599.302
-595.751 597.609 626.937
-597.331 613.864 606.532
-578.405 603.382 595.079
-481.875 649.786 575.635
-493.898 634.447 578.557
-585.173 608.914 608.113
-581.284 605.984 597.821
-579.971 606.69 606.539
-605.117 604.142 623.002
-501.358 659.582 616.29
-515.185 656.397 570.373
-506.827 662.295 612.935
-482.18 618.926 640.036
-585.69 598.798 619.278
-572.435 600.307 592.674
-599.532 615.101 611.973
-580.438 598.12 607.898
-514.209 658.412 602.416
-520.51 645.284 588.087
-603.133 607.287 610.013
-495.641 649.216 599.965
-576.755 602.744 599.92
-589.326 610.906 603.181
-586.129 599.769 611.916
-600.819 617.195 608.207
-488.861 643.403 586.87
-483.303 645.354 573.757
-523.954 651.387 576.686
-493.111 637.299 594.014
-510.146 642.35 575.711
-478.792 641.873 606.28
-478.326 606.948 634.375
-491.118 638.756 578.941
-528.35 656.601 584.055
-495.081 640.923 607.176
-513.933 642.104 569.313
-515.266 642.393 591.178
-573.016 602.642 609.704
-586.739 608.72 608.322
-487.359 620.277 622.402
-588.273 595.994 615.838
-513.561 657.335 611.821
-471.203 620.965 613.19
-507.294 608.439 644.683
-503.96 652.921 597.001
-611.661 603.716 621.241
-595.553 596.708 624.144
-518.125 649.352 598.939
-501.032 634.972 584.22
-516.301 647.862 597.934
-609.867 610.372 615.049
-614.991 612.452 623.781
-495.787 643.314 606.79
-597.264 603.252 606.681
-495.887 639.204 576.981
-564.265 594.825 610.869
-493.718 645.034 570.309
-500.679 656.137 611.637
-479.349 631.987 627.841
-499.41 644.088 583.082
-492.569 633.281 579.524
-519.949 645.223 593.685
-522.772 651.093 598.401
-556.366 595.857 601.678
-518.995 649.736 581.577
-502.81 616.13 636.187
-513.944 649.011 586.808
-576.632 605.401 615.616
-567.12 594.069 616.276
-525.576 654.482 580.673
-489.147 648.976 590.726
-483.735 648.905 570.148
-589.284 595.192 617.097
-484.666 614.472 620.693
-516.415 660.135 609.129
-482.479 649.234 610.934
-506.255 652.81 605.547
-558.65 592.478 603.646
-585.858 601.809 622.886
-578.061 605.407 611.781
-493.378 648.895 564.207
-563.915 597.145 599.465
-586.763 608.341 607.368
-503.349 650.85 566.754
-506.824 642.85 579.871
-560.331 644.667 590.492
-505.212 642.896 572.683
-582.413 596.087 606.852
-528.342 653.317 592.85
-487.895 647.828 581.768
-472.016 618.047 625.03
-487.017 620.122 615.706
-614.036 611.72 628.2
-515.649 644.877 580.968
-600.152 613.411 612.773
-488.834 638.878 576.276
-582.737 606.883 603.557
-581.076 604.657 614.765
-577.717 605.481 604.941
-579.871 601.188 624.016
-508.611 638.068 585.665
-489.423 637.553 609.621
-492.755 632.931 583.839
-572.475 590.881 612.747
-505.031 641.992 591.065
-518.612 644.933 588.5
-575.748 593.458 609.381
-521.747 649.95 582.517
-497.904 640.869 580.939
-585.104 594.294 616.556
-613.289 616.688 619.598
-482.267 637.182 614.407
-589.011 611.644 610.224
-507.176 644.563 577.501
-605.897 605.201 626.007
-516.811 641.645 585.856
-492.396 634.639 584.309
-579.725 593.137 610.791
-571.349 596.169 601.398
-478.04 617.382 613.378
-482.882 602.057 637.942
-510.639 643.201 581.488
-493.743 617.97 633.242
-515.788 653.93 585.291
-464.598 621.111 619.935
-576.718 605.179 620.778
-509.326 654.72 596.878
-600.44 616.664 608.146
-502.712 655.962 614.065
-509.886 642.161 570.693
-480.491 647.82 576.076
-575.869 595.037 619.57
-519.634 650.416 598.965
-600.41 595.696 613.774
-476.921 645.887 617.263
-478.066 619.283 611.407
-503.366 643.801 577.452
-493.877 634.148 599.094
-482.365 605.049 635.629
-497.655 643.188 575.914
-489.668 631.389 596.941
-594.553 598.558 629.595
-506.672 652.634 612.689
-582.116 603.358 620.729
-563.663 598.438 600.301
-503.766 634.855 583.543
-478.483 619.489 615.207
-598.804 595.529 612.149
-559.008 594.533 606.932
-502.281 644.941 603.486
-487.966 649.054 576.632
-490.906 652.879 607.588
-573.236 600.771 602.028
-598.705 604.726 633.73
-487.804 639.744 598.644
-614.894 624.826 623.281
-558.374 590.376 611.099
-609.914 609.779 626.205
-503.847 656.379 599.457
-608.716 608.631 615.026
-494.86 641.077 605.082
-501.227 635.55 584.421
-507.931 651.353 568.652
-498.609 605.846 635.481
-611.757 614.884 619.902
-487.016 617.985 617.88
-523.869 652.804 585.438
-570.154 591.645 601.186
-611.064 605.493 617.337
-560.882 594.063 619.885
-502.243 610.32 635.818
-596.367 613.109 611.921
-492.786 653.685 616.953
-487.83 640.656 577.508
-473.222 619.341 623.031
-492.025 642.712 611.519
-593.994 599.604 623.946
-577.032 595.144 614.972
-516.767 658.769 605.955
-599.775 613.146 608.904
-492.288 647.578 579.02
-499.22 651.314 571.796
-488.097 615.183 616.565
-504.411 642.192 593.959
-508.774 640.764 600.034
-488.044 649.361 571.804
-605.459 599.305 618.254
-582.631 605.001 604.848
-515.248 643.076 575.537
-563.716 594.926 615.616
-515.21 643.107 577.059
-497.58 642.551 584.038
-597.678 613.931 604.017
-491.223 640.553 575.228
-516.407 652.118 572.117
-606.449 612.444 615.259
-469.539 619.66 623.735
-498.916 603.126 642.343
-506.646 643.878 603.375
-502.32 639.91 576.547
-559.067 640.094 588.902
-484 627.107 627.913
-514.11 663.922 606.662
-553.66 592.874 607.592
-488.63 652.529 618.681
-584.969 601.288 598.469
-617.984 611.296 626.453
-487.704 639.082 598.205
-587.187 605.336 622.552
-512.652 656.139 595.164
-582.813 609.26 599.645
-507.73 613.989 639.073
-505.281 641.346 581.735
-500.08 610.365 642.541
-500.103 636.579 579.922
-470.266 640.291 619.613
-487.375 643.099 578.816
-592.692 596.684 625.938
-483.66 642.688 576.424
-486.267 607.083 631.591
-600.092 608.895 610.854
-497.728 645.202 576.89
-481.274 638.987 602.079
-492.026 620.839 636.195
-508.198 648.665 589.705
-512.465 647.193 601.408
-512.334 642.185 580.807
-598.489 617.816 606.668
-604.209 616.46 613.938
-520.991 650.276 583.589
-588.572 610.051 602.864
-583.934 600.771 604.324
-519.602 644.212 586.138
-516.659 642.901 590.43
-495.145 654.096 618.793
-510.312 645.446 580.521
-582.444 599.598 608.821
-499.644 648.36 575.708
-529.464 657.188 586.335
-493.725 637.818 580.561
-606.83 602.481 622.303
-589.306 608.686 618.925
-481.77 632.485 616.689
-476.841 645.061 612.212
-481.912 617.979 615.269
-520.847 646.069 582.57
-592.34 603.086 622.781
-506.354 661.155 615.867
-613.105 611.131 620.5
-610.409 610.901 629.111
-511.646 649.911 590.157
-512.755 659.605 605.364
-590.619 611.882 609.693
-589.818 609.127 599.469
-515.19 641.519 589.714
-499.847 651.814 594.192
-486.328 630.703 597.432
-493.838 611.528 647.496
-571.831 595.868 600.422
-568.073 594.217 600.646
-484.654 648.108 607.009
-515.177 642.065 591.091
-513.539 641.735 586.849
-510.227 651.101 600.699
-488.434 635.642 610.862
-486.853 651.502 568.66
-518.814 653.947 579.164
-504.893 612.889 645.103
-489.405 620.225 620.165
-489.488 647.438 583.663
-518.817 655.184 586.448
-495.551 649.564 597.876
-597.109 595.238 613.556
-500.419 602.746 639.589
-517.237 646.783 572.947
-514.859 651.413 589.813
-494.95 646.015 577.899
-485.075 636.926 608.928
-520.547 647.193 576.231
-504.342 604.669 641.235
-582.637 606.6 604.127
-496.955 655.899 615.487
-605.961 613.848 611.435
-523.464 650.377 576.225
-512.558 642.829 578.165
-493.156 636.689 583.194
-509.802 640.072 577.53
-509.449 642.422 582.817
-576.555 603.308 611.92
-559.308 641.859 589.088
-573.948 598.17 596.882
-492.79 601.389 635.688
-500.142 607.661 635.906
-474.037 622.472 615.148
-588.386 596.032 627.836
-488.107 649.401 596.76
-596.608 607.029 622.188
-477.306 605.347 633.643
-477.384 641.626 614.912
-566.574 597.615 606.029
-567.448 593.79 607.349
-470.783 616.042 625.557
-499.104 651.991 573.252
-496.561 658.619 617.281
-482.463 628.232 607.998
-513.045 640.125 589.59
-473.478 606.842 637.05
-512.532 651.998 590.867
-523.857 654.427 599.718
-504.192 638.235 584.945
-594.027 613.712 601.415
-503.923 638.223 579.615
-495.09 646.625 613.218
-583.988 608.468 610.145
-494.791 654.058 609.901
-466.084 621.47 614.283
-495.127 633.25 581.655
-518.039 650.743 592.452
-492.797 634.268 579.597
-512.179 642.879 582.599
-509.627 642.591 588.052
-597.077 608.22 618.303
-595.831 613.019 601.159
-579.131 593.836 604.767
-474.133 611.394 633.995
-481.726 631.119 624.833
-493.803 609.033 631.187
-515.572 653.629 576.775
-513.821 641.926 596.276
-616.558 610.2 622.239
-494.256 631.574 586.47
-511.235 644.237 571.074
-485.156 645.199 572.396
-555.105 589.671 613.041
-520.501 650.465 602.311
-504.349 643.003 581.918
-586.539 608.291 603.003
-505.174 639.851 581.857
-599.835 603.441 608.769
-474.001 624.306 618.709
-505.59 653.094 597.696
-595.176 600.303 608.881
-573.936 595.678 621.044
-571.406 595.528 601.836
-473.582 637.773 622.72
-502.849 635.63 587.203
-611.465 611.212 623.39
-510.118 652.799 603.058
-594.657 598.964 611.499
-484.888 631.963 607.805
-587.179 607.373 599.898
-609.483 612.197 615.201
-515.144 644.998 582.81
-504.159 649.821 591.648
-554.816 644.786 588.32
-503.482 610.749 646.171
-557.719 595.238 605.345
-589.602 601.308 626.16
-572.327 598.895 601.053
-508.44 637.448 583.713
-480.374 611.764 640.674
-517.019 656.495 604.466
-558.893 637.332 587.876
-505.845 611.65 643.496
-499.186 653.228 595.644
-500.405 649.809 611.93
-516.79 654.517 578.67
-504.451 649.924 603.684
-591.477 601.597 634.687
-505.346 602.995 645.596
-566.388 592.553 607.509
-575.397 604.823 593.032
-576.481 604.131 615.402
-581.138 608.663 603.145
-487.099 643.024 593.9
-501.717 649.786 596.003
-483.537 609.857 631.879
-616.885 613.804 627.051
-512.427 646.416 584.804
-480.609 613.124 637.908
-497.229 650.208 597.409
-605.099 607.846 613.211
-576.841 600.713 602.667
-490.173 635.877 595.044
-577.704 603.248 620.134
-499.254 648.093 592.968
-591.952 610.977 612.056
-525.765 658.237 584.309
-613.811 606.419 624.984
-498.836 643.348 574.642
-520.434 655.656 604.762
-520.875 654.302 594.952
-488.99 646.052 615.453
-602.544 600.411 628.823
-561.721 643.324 596.855
-516.061 653.661 575.755
-584.503 604.866 631.066
-510.595 644.66 581.158
-512.873 661.848 607.26
-598.236 598.122 621.458
-500.269 646 589.233
-507.05 646.813 588.232
-498.53 642.725 581.97
-497.178 644.422 609.522
-597.205 602.621 607.577
-558.507 643.373 591.529
-476.686 648.098 608.711
-504.693 644.31 587.204
-600.32 610.839 615.519
-496.099 648.578 591.827
-525.917 655.968 585.672
-466.964 623.755 617.495
-508.73 644.911 603.089
-589.958 610.415 609.657
-580.781 605.825 615.819
-479.921 619.167 643.383
-514.932 660.711 603.191
-514.609 652.593 602.347
-579.224 608.755 604.749
-574.152 600.115 599.22
-495.762 601.926 642.205
-570.046 598.226 596.756
-563.65 596.283 611.496
-513.998 654.058 599.374
-478.407 619.135 613.373
-579.201 595.632 612.452
-587.464 609.084 616.769
-512.571 646.344 599.004
-512.365 644.079 584.231
-592.651 608.105 620.916
-514.688 648.8 599.321
-560.155 596.848 612.488
-507.012 641.909 601.976
-492.978 648.164 571.553
-502.372 640.711 597.871
-507.572 643.158 571.36
-613.324 607.785 626.716
-475.314 643.152 614.327
-607.024 606.704 625.481
-493.257 618.648 640.442
-511.388 657.759 601.081
-596.549 597.845 622.645
-497.678 614.259 632.332
-573.074 592.244 618.061
-503.174 612.094 639.312
-517.339 642.211 592.062
-497.535 646.675 605.788
-478.058 631.416 622.257
-480.18 614.824 635.733
-484.466 649.787 594.52
-511.759 654.424 595.513
-522.581 652.854 580.121
-484.756 635.378 607.191
-577.916 593.752 612.896
-555.573 592.384 610.746
-484.259 626.391 625.856
-567.8 596.786 616.756
-485.673 652.342 612.39
-590.582 613.432 603.507
-513.421 645.142 601.354
-582.46 605.353 607.547
-505.746 645.317 600.71
-486.431 649.753 564.061
-514.821 640.357 587.729
-513.761 646.181 583.839
-500.073 641.946 600.099
-576.025 593.987 606.271
-499.232 655.678 615.809
-498.871 617.994 640.656
-575.371 603.697 605.703
-582.587 607.794 611.819
-581.582 607.247 597.276
-588.669 610.93 600.581
-496.144 646.646 609.607
-483.846 618.696 639.203
-482.115 623.847 611.725
-480.716 641.461 578.056
-493.375 605.694 635.007
-599.979 613.682 615.492
-478.445 635.339 622.615
-513.974 655.535 573.259
-516.613 656.256 598.062
-512.253 647.862 574.907
-500.395 617.464 640.364
-489.968 639.429 598.762
-554.605 643.089 590.162
-494.831 619.124 636.43
-508.031 654.845 611.237
-486.239 650.167 612.146
-476.639 636.058 618.934
-506.976 644.538 590.692
-599.374 612.472 610.512
-579.63 597.788 603.143
-512.403 657.074 601.624
-485.55 635.021 610.074
-511.451 651.741 584.877
-589.379 608.137 619.82
-482.333 608.609 632.257
-472.949 608.298 634.845
-559.03 644.771 592.849
-578.255 605.368 616.129
-483.113 642.975 576.505
-603.933 607.072 628.208
-487.59 635.611 579.822
-508.239 640.671 580.787
-593.871 613.947 610.486
-613.511 613.712 621.981
-582.944 604.955 618.11
-555.923 642.963 588.917
-497.276 637.73 588.216
-513.562 640.379 594.489
-515.259 642.348 574.274
-517.679 644.639 595.346
-562.548 597.761 611.91
-581.125 596.414 613.624
-569.419 599.891 595.778
-586.05 607.698 607.771
-512.305 646.562 575.583
-507.568 641.522 600.725
-584.648 605.911 615.858
-600.67 605.44 631.198
-600.95 615.31 610.199
-505.747 634.312 586.514
-490.647 643.59 570.321
-487.514 651.024 572.126
-586.668 607.363 601.482
-490.373 642.48 613.905
-485.879 638.786 611.071
-480.013 645.197 616.802
-562.675 595.989 606.076
-493.344 605.045 644.247
-609.62 609.127 617.645
-506.442 655.63 608.464
-566.634 596.504 616.115
-598.819 598.866 619.281
-503.566 662.671 613.174
-575.946 599.272 618.644
-512.011 645.054 595.05
-578.171 599.3 620.82
-504.134 663.229 614.245
-470.542 622.93 618.35
-478.838 609.377 629.257
-494.217 649.015 564.483
-506.937 646.638 588.739
-489.086 649.988 616.065
-572.863 596.222 622.549
-513 653.642 589.68
-513.793 645.273 595.37
-510.766 653.404 605.23
-513.103 643.565 576.161
-508.228 654.935 600.322
-477.552 614.279 624.19
-598.771 605.051 630.009
-477.529 635.214 619.449
-478.672 630.731 627.025
-494.048 651.899 603.341
-489.399 637.638 580.834
-480.202 632.195 601.318
-574.557 597.338 603.515
-520.745 645.263 586.658
-590.948 597.039 613.49
-576.546 599.754 595.3
-512.27 664.034 612.417
-484.103 617.279 634.406
-483.479 633.752 602.151
-505.483 616.711 638.759
-592.861 613.549 613.314
-481.203 629.291 619.413
-488.796 600.964 641.411
-466.589 621.275 622.682
-501.141 639.535 595.697
-523.421 650.613 579.043
-488.961 643.602 578.113
-559.749 595.573 615.684
-614.776 610.124 629.772
-502.091 654.403 572.592
-516.704 645.119 575.594
-557.922 594.957 607.501
-499.417 647.413 573.221
-489.308 608.396 628.466
-467.909 623.22 618.288
-605.437 607.588 614.751
-598.662 594.646 619.146
-520.256 655.595 583.638
-562.888 591.094 607.958
-612.325 625.954 622.462
-607.977 609.8 615.244
-501.107 641.59 575.493
-611.533 613.729 618.748
-481.353 613.399 629.044
-500.82 640.969 605.827
-571.586 600.76 612.491
-505.948 643.452 573.945
-494.794 607.113 634.468
-485.398 640.527 586.91
-617.397 620.481 624.901
-595.579 595.867 613.051
-508.166 644.691 585.921
-570.164 599.245 600.718
-599.57 609.574 617.492
-606.47 609.925 613.644
-505.796 642.687 583.266
-579.531 604.2 595.826
-477.086 622.012 610.782
-584.351 608.778 607.978
-500.042 640.899 590.235
-514.525 649.444 585.492
-584.115 608.627 609.799
-500.764 650.789 572.119
-505.951 652.606 604.528
-505.486 656.397 573.496
-501.197 611.061 647.427
-521.207 649.119 595.987
-597.131 604.05 604.438
-485.562 653.785 621.084
-484.105 650.783 618.786
-564.41 595.025 617.04
-504.08 650.847 568.978
-486.915 652.132 572.443
-510.635 656.143 603.058
-583.763 595.518 611.008
-511.051 661.826 611.296
-488.14 655.868 618.867
-585.098 609.347 604.38
-599.936 601.401 612.407
-555.682 639.498 591.681
-474.196 615.486 626.903
-493.48 640.651 605.594
-510.804 642.341 577.738
-476.991 649.758 606.872
-520.241 652.345 595.431
-483.725 649.339 617.669
-486.706 601.459 640.49
-510.528 650.981 596.287
-480.115 648.722 612.935
-497.201 652.585 612.057
-515.542 643.972 576.58
-581.292 604.053 611.146
-511.063 652.854 603.624
-485.919 603.955 636.628
-474.653 611.811 632.808
-499.029 612.191 645.056
-482.11 649.629 575.469
-479.716 646.454 603.05
-478.305 634.417 622.573
-519.882 645.608 591.07
-513.48 641.117 596.638
-567.717 597.04 618.713
-518.811 649.613 596.125
-485.057 632.471 602.341
-583.372 603.168 601.547
-595.109 596.7 618.284
-483.863 623.414 611.549
-508.71 659.533 604.298
-498.73 654.914 610.816
-506.938 642.5 581.54
-551.985 642.645 590.188
-563.383 595.041 612.675
-568.704 599.429 608.796
-499.398 637.747 586.498
-477.596 624.328 608.312
-486.459 610.943 630.716
-606.384 615.928 612.14
-572.535 599.861 607.693
-598.012 603.848 627.59
-492.567 645.756 613.305
-576.419 605.125 602.056
-498.26 639.892 594.772
-485.827 645 575.689
-613.75 612.421 627.233
-585.017 602.733 602.659
-600.333 612.585 608.19
-504.394 644.444 580.432
-510.276 658.862 613.896
-501.7 645.516 604.016
-568.571 596.232 600.272
-503.981 642.001 573.916
-488.157 632.244 591.824
-589.045 594.734 619.353
-576.247 606.221 607.901
-491.333 608.555 643.722
-596.854 596.765 612.966
-603.94 609.389 618.115
-593.948 614.28 612.455
-481.951 651.645 602.478
-556.125 594.045 608.359
-590.288 603.215 631.96
-584.354 601.19 625.972
-601.127 603.605 608.772
-487.905 653.355 618.476
-502.105 617.829 634.666
-605.823 613.854 612.812
-603.338 599.701 623.847
-503.898 646.425 600.303
-485.394 640.697 579.255
-606.615 597.024 614.698
-492.682 650.419 599.448
-584.968 596.061 620.773
-523.703 653.513 589.948
-506.296 653.62 608.147
-487.542 618.229 625.756
-483.691 650.682 601.945
-506.967 642.951 600.369
-513.502 654.926 604.826
-508.461 647.243 567.201
-520.951 646.778 577.803
-483.65 626.905 631.472
-561.668 593.699 611.405
-486.822 600.491 638.178
-505.212 661.825 604.965
-469.997 620.123 610.686
-593.574 609.16 600.939
-525.389 653.225 583.908
-497.948 613.351 642.855
-482.046 650.083 613.79
-516.963 652.851 584.215
-556.27 592.034 617.719
-509.788 646.451 594.494
-469.702 618.364 625.534
-515.602 643.697 586.186
-494.468 603.397 642.705
-514.717 662.2 614.959
-601.184 610.612 616.487
-491.056 648.632 574.534
-561.292 645.131 595.381
-498.937 649.194 611.64
-605.426 604.802 617.856
-497.499 608.109 646.96
-582.799 594.505 618.269
-493.144 634.167 594.395
-586.884 605.347 622.675
-576.815 600.123 595.602
-488.755 633.3 585.301
-492.869 645.769 567.007
-586.336 611.19 602.865
-616.546 612.962 624.461
-520.985 649.16 578.311
-482.682 649.176 601.486
-484.677 603.692 644.031
-478.715 616.775 616.546
-480.56 598.85 638.18
-577.49 606.682 602.666
-476.619 629.256 614.989
-509.256 657.396 616.401
-581.089 598.52 621.795
-506.736 660.111 616.678
-517.084 655.35 592.407
-500.163 610.484 637.555
-491.649 651.588 571.856
-579.518 593.204 615.693
-563.123 643.138 592.223
-609.419 613.726 618.753
-564.422 592.83 617.255
-469.889 618.353 615.522
-486.821 612.11 625.347
-460.534 621.221 624.603
-463.158 621.984 620.002
-555.219 591.96 611.17
-594.717 601.545 605.008
-576.152 604.979 618.877
-521.133 657.985 592.656
-473.978 622.953 619.622
-466.96 622.645 616.382
-470.548 639.904 621.81
-589.054 597.281 632.481
-509.044 652.078 594.448
-587.818 600.316 610.937
-481.187 647.765 572.641
-485.139 643.006 577.512
-494.755 634.666 581.699
-468.113 616.037 626.19
-596.999 596.444 621.676
-488.403 648.838 570.928
-556.535 594.735 604.399
-493.803 646.576 615.906
-495.901 640.607 574.057
-612.503 611.797 622.338
-500.937 656.244 608.435
-502.692 617.698 635.25
-487.737 640.84 587.497
-603.402 608.182 612.523
-557.404 641.157 593.551
-585.19 594.145 612.624
-559.869 592.418 607.388
-597.324 614.378 609.216
-510.669 606.427 646.253
-508.172 646.58 570.107
-501.398 659.003 612.746
-509.433 647.815 589.714
-600.036 611.236 616.685
-485.264 639.687 582.873
-521.914 649.048 579.09
-559.415 642.928 596.896
-503.573 652.392 564.396
-501.113 649.671 595.106
-480.967 618.765 613.09
-599.847 600.672 631.099
-509.193 646.701 571.131
-563.008 596.924 597.757
-515.641 641.248 588.907
-511.303 652.62 594.095
-501.995 641.995 570.839
-573.504 603.838 607.393
-485.926 621.876 610.775
-575.677 606.19 605.79
-557.333 594.97 618.816
-510.01 647.658 577.588
-498.06 647.189 590.805
-556.443 637.46 590.433
-562.378 594.607 612.306
-584.74 599.618 634.891
-515.126 645.215 583.572
-499.193 649.555 594.466
-593.899 609.492 616.471
-521.274 649.243 589.224
-562.077 594.331 598.214
-586.972 603.072 604.674
-483.706 621.81 635.811
-481.666 649.537 608.063
-493.924 636.846 598.404
-565.809 599.608 612.317
-476.885 616.514 625.778
-601.577 597.652 626.321
-572.893 601.862 604.189
-495.739 653.345 616.521
-528.872 656 587.316
-601.641 599.283 613.688
-501.475 643.374 577.142
-577.078 605.537 613.512
-596.088 610.161 613.573
-520.675 643.647 576.789
-509.051 650.945 589.301
-491.946 641.867 606.012
-474.301 616.669 615.271
-557.625 643.108 592.593
-559.432 641.631 593.137
-576.781 604.29 595.935
-482.869 631.149 604.307
-600.794 614.184 609.506
-525.526 654.002 581.312
-592.165 612.373 602.602
-591.506 598.685 622.677
-493.468 646.601 584.682
-568.952 599.611 594.507
-487.937 634.053 594.419
-556.889 590.459 611.288
-487.754 652.615 611.394
-599.551 611.184 607.827
-478.137 610.307 634.622
-594.683 612.876 603.594
-475.269 638.286 617.602
-582.782 608.798 604.881
-508.2 655.9 571.274
-508.846 656.819 595.456
-574.272 601.642 612.161
-588.968 597.059 610.338
-614.753 614.739 623.739
-491.525 639.522 574.294
-481.672 611.129 631.867
-501.677 637.414 587.36
-480.198 635.877 601.057
-497.665 635.495 588.051
-618.419 618.178 623.346
-522.236 657.329 584.25
-576.274 602.373 621.95
-558.676 593.622 610.868
-566.255 596.67 594.797
-488.819 610.441 628.594
-471.222 620.721 614.472
-582.435 593.024 615.444
-567.901 593.425 612.758
-489.191 647.795 581.356
-604.594 594.367 616.411
-476.253 617.036 620.114
-589.345 595.988 615.217
-486.94 627.821 602.199
-519.651 646.482 570.026
-495.4 609.379 643.766
-510.435 638.598 589.693
-488.06 630.019 600.761
-500.139 645.32 589.074
-611.778 605.435 620.678
-485.453 647.293 575.552
-477.687 627.939 625.618
-496.61 616.557 630.742
-491.257 650.893 574.339
-498.963 656.036 608.46
-490.322 606.033 631.85
-479.041 608.764 639.051
-479.601 610.192 631.884
-511.238 640.068 586.822
-491.714 647.673 563.207
-512.657 644.578 583.116
-580.558 599.82 601.33
-499.768 653.227 598.12
-611.67 607.348 626.995
-504.831 648.031 610.948
-508.21 641.638 576.222
-592.405 603.337 629.296
-493.538 634.829 589.389
-600.445 600.362 624.124
-490.774 615.178 625.391
-481.752 642.803 604.378
-467.633 614.945 628.458
-500.796 602.706 644.451
-510.641 660.292 615.486
-608.266 613.134 617.386
-488.574 607.073 645.365
-599.195 604.516 632.732
-600.949 613.179 612.717
-480.119 645.047 603.553
-584.91 595.5 624.37
-477.533 644.029 606.468
-587.253 609.475 601.643
-513.995 654.341 580.135
-490.416 651.753 596.641
-491.498 631.483 600.028
-487.459 609.148 644.827
-521.361 647.891 585.649
-597.73 610.286 609.703
-567.839 599.615 613.227
-497.804 653.389 564.339
-592.526 599.629 635.208
-496.3 610.969 643.042
-526.269 655.824 593.252
-511.856 647.783 579.483
-522.506 648.514 588.516
-507.682 660.202 606.203
-573.229 592.865 612.061
-492.763 611.368 630.313
-507.466 655.342 614.738
-585.31 603.43 626.577
-519.136 646.22 597.999
-474.894 611.8 634.292
-501.294 657.37 609.328
-564.281 594.618 598.327
-511.73 642.516 599.967
-485.997 646.715 598.474
-593.332 606.879 619.921
-567.598 644.306 596.449
-498.299 641.37 603.968
-483.216 644.163 603.013
-522.495 654.882 602.036
-510.435 655.187 596.249
-486.695 646.665 601.43
-484.726 628.897 604.943
-600.947 597.524 616.616
-511.756 660.346 603.607
-582.844 600.477 603.179
-504.683 651.849 609.335
-576.943 605.28 611.095
-509.333 641.237 588.759
-486.984 623.958 635.559
-609.332 602.924 618.364
-588.951 608.624 603.936
-603.711 612.154 614.106
-478.237 631.499 628.55
-484.926 625.909 634.235
-474.241 613.895 627.404
-472.748 618.924 618.867
-587.618 600.76 634.173
-503.73 663.603 614.385
-477.851 634.088 620.129
-554.875 589.19 613.483
-572.561 592.665 621.614
-600.39 609.739 620.665
-493.613 615.895 642.11
-488.76 650.046 613.881
-590.113 608.143 601.406
-601.328 607.03 626.828
-499.657 644.496 589.044
-499.14 646.343 602.803
-608.924 607.855 621.821
-596.672 598.45 621.155
-515.548 642.629 585.153
-505.723 605.586 641.15
-510.812 642.618 581.768
-497.373 656.897 618.529
-585.658 604.865 624.836
-486.6 630.585 599.717
-515.116 640.274 587.76
-513.122 644.933 597.807
-502.973 606.576 647.367
-586.573 609.449 600.266
-490.875 614.6 644.188
-489.798 637.064 609.558
-598.121 601.474 606.104
-593.297 593.798 616.976
-493.644 648.174 570.098
-508.095 638.63 585.178
-518.028 652.315 573.237
-474.872 619.602 612.579
-588.418 608.235 599.123
-599.753 618.295 601.293
-485.257 634.864 610.609
-494.45 617.641 641.118
-587.851 614.934 599.395
-601.664 607.182 612.849
-483.895 649.946 570.306
-485.323 643.637 601.226
-487.92 620.978 615.684
-589.367 595.106 619.93
-501.089 651.414 594.546
-590.251 597.074 623.638
-506.634 652.109 572.343
-475.979 615.695 620.351
-494.343 619.018 633.554
-591.604 611.929 611.434
-577.997 607.499 602.697
-593.953 615.945 613.045
-567.411 598.095 603.216
-592.589 597.984 612.153
-597.263 597.688 622.184
-507.217 643.352 576.92
-508.928 651.065 570.922
-513.671 646.432 570.197
-602.487 604.185 614.127
-577.291 592.508 607.977
-581.932 600.581 630.761
-508.009 639.247 580.849
-494.501 618.61 634.043
-487.478 624.124 631.832
-504.607 636.538 585.08
-582.758 598.038 626.326
-508.233 637.604 590.669
-582.698 599.58 630.879
-507.727 656.877 571.688
-519.333 658.901 605.147
-584.442 607.09 619.851
-481.817 617.649 618.327
-594.465 606.964 622.373
-498.026 651.422 568.047
-505.783 639.131 592.346
-508.137 644.742 577.188
-589.385 612.818 600.289
-520.783 658.446 603.031
-606.595 608.382 616.987
-479.636 645.029 611.463
-504.928 612.762 639.813
-488.174 656.565 618.022
-580.827 594.825 621.618
-582.927 605.266 623.864
-503.162 651.996 572.15
-485.618 652.308 610.452
-505.051 658.787 604.11
-520.594 661.088 607.694
-503.183 648.68 567.828
-510.893 659.986 602.326
-561.067 594.275 605.419
-497.06 648.391 564.408
-616.757 609.927 625.709
-574.934 603.197 614.962
-578.34 594.6 607.474
-582.532 602.72 627.06
-510.251 641.52 579.881
-572.433 600.823 598.926
-523.295 649.808 588.821
-509.534 657.286 598.735
-505.241 652.041 606.567
-578.735 592.683 615.205
-603.553 606.228 620.175
-479.973 646.646 615.271
-597.886 614.595 613.595
-494.309 648.102 576.022
-584.668 595.03 611.641
-593.543 606.284 621.979
-515.372 653.499 591.133
-490.585 608.142 643.761
-569.303 596.729 618.85
-486.43 634.262 580.568
-558.209 591.222 613.028
-556.878 592.231 603.933
-521.249 656.022 587.993
-486.81 646.863 617.856
-564.707 592.065 612.097
-592.02 601.793 633
-588.376 608.604 616.09
-568.278 598.844 606.345
-509.418 649.166 602.702
-514.813 655.39 580.13
-583.701 600.224 621.634
-482.839 633.091 605.735
-574.872 595.516 617.372
-565.165 599.994 602.341
-611.197 624.166 616.114
-506.221 644.022 601.189
-509.464 643.737 586.394
-487.521 647.492 612.659
-578.071 606.982 610.632
-505.24 601.527 646.19
-511.702 643.746 574.417
-489.812 618.736 612.486
-500.776 651.103 572.62
-504.491 647.649 603.494
-499.567 647.307 610.125
-608.016 605.062 625.422
-474.102 626.7 615.161
-475.791 635.107 619.47
-477.16 647.245 613.194
-556.001 644.32 592.555
-487.906 640.607 580.337
-595.569 599.356 611.564
-571.56 600.079 616.351
-579.595 595.329 621.091
-579.692 605.545 618.696
-554.412 595 607.004
-485.524 638.294 611.375
-500.524 618.641 634.324
-512.071 643.038 584.345
-467.299 622.085 610.137
-570.151 600.504 611.295
-478.686 613.626 626.03
-498.262 604.87 640.779
-506.98 661.811 608.561
-519.557 644.49 585.882
-512.369 657.616 609.941
-491.668 636.564 604.385
-582.578 607.133 600.821
-573.759 594.161 613.083
-516.135 645.742 595.874
-601.436 595.17 619.08
-507.394 660.098 603.657
-581.139 599.728 607.543
-472.504 620.565 614.607
-496.003 650.559 594.534
-484.748 637.566 614.369
-491.697 652.896 607.435
-486.714 635.988 608.326
-513.077 647.311 570.861
-498.743 635.938 584.196
-487.707 638.763 602.535
-512.397 642.206 597.535
-589.858 611.687 609.839
-567.857 592.259 617.144
-511.336 657.551 569.726
-604.174 613.785 610.788
-572.489 592.534 610.005
-518.173 655.384 588.422
-483.156 642.316 615.112
-566.601 599.52 611.477
-516.525 648.784 573.362
-512.351 648.2 587.733
-514.354 655.707 608.012
-601.998 612.801 611.859
-580.211 601.953 622.21
-520.918 647.9 581.028
-586.369 603.403 628.289
-517.778 649.35 600.339
-575.136 604.196 613.959
-487.704 632.08 600.422
-520.726 644.536 581.015
-496.057 639.086 596.952
-508.513 649.383 601.35
-585.987 600.094 633.915
-524.612 653.906 595.371
-506.017 638.708 583.401
-489.235 637.729 593.717
-597.741 608.657 623.978
-596.346 608.952 603.721
-517.315 656.269 611.298
-499.559 604.393 639.3
-490.552 648.57 613.928
-524.616 653.782 590.342
-600.763 613.249 608.953
-507.88 640.472 577.802
-591.642 608.322 612.885
-557.355 596.919 609.886
-588.58 613.36 606.575
-584.783 607.56 603.31
-469.96 620.959 620.945
-555.983 592.009 602.818
-486.534 640.955 601.468
-511.24 643.579 576.635
-487.439 616.047 637.279
-550.404 645.364 590.743
-496.358 644.325 567.051
-512.124 641.762 589.255
-488.545 649.397 594.816
-493.498 643.677 573.411
-616.519 614.075 624.032
-476.706 644.156 603.759
-505.325 649.138 609.946
-513.706 658.469 603.727
-500.668 640.62 578.696
-491.628 635.474 581.556
-578.478 602.773 621.308
-500.451 645.889 583.894
-573.954 603.207 612.364
-590.625 598.795 629.4
-501.253 642.931 575.041
-518.513 646.648 581.015
-502.115 652.422 604.003
-594.739 595.27 626.672
-491.957 636.804 598.931
-584.208 602.974 619.571
-583.424 600.284 628.88
-605.266 601.301 623.335
-521.651 652.765 597.081
-567.476 592.645 612.814
-596.729 609.379 618.273
-517.321 643.398 572.056
-574.704 592.936 614.435
-494.709 617.335 640.634
-524.412 655.505 582.906
-562.262 594.126 601.923
-520.643 646.189 594.845
-589.44 608.353 601.862
-608.612 612.339 618.784
-486.7 644.084 600.11
-587.737 599.781 624.483
-509.822 648.928 601.672
-478.978 616.488 617.024
-574.116 598.875 616.663
-589.055 609.42 611.619
-507.475 642.348 576.324
-511.502 652.221 593.861
-498.12 651.136 568.111
-520.436 650.269 586.626
-484.094 651.731 606.027
-556.748 592.32 613.608
-513.353 643.664 580.386
-480.25 625.256 626.731
-519.183 650.362 574.352
-507.114 643.654 602.543
-561.421 643.548 593.04
-491.629 617.351 638.35
-486.618 649.115 561.792
-472.325 606.049 637.439
-596.669 612.119 604.996
-594.555 609.855 616.765
-478.03 632.542 627.859
-561.51 597.709 606.688
-585.002 593.12 620.591
-476.536 614.094 620.066
-585.32 600.753 609.643
-575.05 605.419 608.739
-606.676 603.593 626.805
-512.914 664.349 612.397
-494.968 609.721 644.054
-506.431 644.23 584.535
-585.001 605.678 601.873
-501.035 613.822 643.762
-582.592 607.951 616.572
-556.995 641.443 589.266
-507.36 646.613 592.657
-614.121 617.424 618.498
-594.497 608.978 603.949
-509.418 650.352 575.336
-498.897 648.351 574.616
-499.93 640.194 606.193
-500.566 603.347 639.391
-503.028 609.969 645.984
-499.286 657.013 612.837
-501.17 661.144 613.457
-511.776 641.629 579.404
-572.188 598.391 613.192
-506.82 639.882 593.008
-508.737 649.581 602.427
-516.431 656.163 607.288
-560.907 639.052 589.686
-572.648 600.117 617.167
-588.326 612.644 605.727
-576.232 600.206 617.04
-571.639 600.587 612.757
-572.07 591.384 609.724
-469.771 620.563 612.612
-475.004 635.007 604.75
-596.458 614.095 607.526
-519.351 656.738 581.056
-512.097 651.671 605.84
-586.211 608.524 600.577
-487.67 635.696 579.78
-595.6 613.193 607.653
-509.353 660.437 617.869
-489.986 646.33 584.66
-480.512 628.439 607.148
-616.4 620.404 622.257
-568.974 596.184 615.439
-603.421 600.874 613.57
-478.112 610.203 630.994
-486.672 647.082 618.126
-571.313 594.139 614.92
-508.971 603.241 645.239
-477.293 603.931 636.618
-471.269 624.862 610.942
-493.985 639.607 579.32
-506.222 645.007 577.37
-586.756 608.902 608.112
-586.151 600.354 633.465
-471.031 623.854 615.453
-586.536 605.452 621.627
-495.732 646.267 570.595
-568.153 591.628 614.62
-591.767 614.084 607.967
-506.419 645.27 579.264
-580.003 593.096 621.774
-508.758 643.801 582.663
-599.31 608.227 621.569
-489.825 646.325 580.831
-605.414 602.693 629.887
-567.305 596.279 613.298
-492.287 606.837 643.586
-577.355 599.28 623.499
-578.376 595.415 611.492
-512.129 654.806 597.038
-496.08 642.51 589.486
-498.099 634.48 585.907
-498.801 644.805 605.445
-597.002 605.644 628.386
-469.208 616.911 620.943
-595.879 602.16 606.895
-607.024 607.814 616.409
-617.856 623.727 620.389
-485.874 648.264 566.036
-486.654 631.945 596.792
-518.945 649.711 583.514
-579.039 604.434 614.588
-491.081 605.94 634.851
-478.838 617.99 644.659
-482.03 626.192 606.559
-489.067 597.989 640.432
-486.959 643.075 597.165
-500.309 650.763 565.174
-483.263 652.869 565.339
-505.571 640.117 595.59
-506.754 649.985 568.247
-508.05 646.07 575.446
-606.961 610.794 620.345
-571.456 601.041 601.295
-487.386 645.488 583.086
-481.103 615.053 643.901
-482.784 646.531 571.008
-584.09 603.21 604.537
-590.496 598.8 608.901
-478.118 624.946 624.546
-501.946 661.225 605.665
-480.14 626.729 616.357
-498.194 643.3 578.858
-517.696 656.618 600.441
-493.985 647.707 581.062
-595.011 610.811 616.557
-482.334 620.169 617.977
-512.634 639.777 589.253
-498.463 648.764 573.597
-577.406 598.039 621.111
-491.312 636.195 601.155
-596.652 597.099 629.676
-503.584 635.681 584.725
-559.054 595.662 605.286
-486.867 634.328 601.883
-486.135 643.729 578.693
-486.164 641.143 576.492
-500.107 642.248 570.746
-515.622 653.782 576.426
-602.678 607.847 607.663
-491.991 617.291 627.254
-591.103 601.146 634.047
-485.444 641.459 577.276
-476.493 633.334 611.73
-483.811 642.314 575.146
-521.552 647.55 591.593
-483.49 618.211 641.308
-471.969 615.871 621.331
-485.611 648.596 598.434
-497.292 601.543 640.702
-520.196 655.953 604.734
-474.766 616.204 619.113
-580.001 605.439 610.349
-513.548 640.252 591.842
-521.594 645.561 575.21
-567.528 596.965 596.909
-612.516 610.166 617.94
-598.056 606.278 607.451
-482.048 619.346 639.307
-577.397 601.055 597.5
-469.608 623.03 620.136
-499.069 606.697 646.505
-490.851 636.167 584.604
-613.25 611.259 623.436
-493.877 645.249 565.706
-611.375 610.046 617.794
-576.348 604.756 601.699
-590.179 608.583 614.388
-515.054 654.039 581.569
-478.464 609.229 631.945
-495.191 657.781 612.256
-603.747 611.015 613.844
-490.665 639.419 608.821
-516.421 643.677 584.844
-591.965 601.287 603.064
-496.49 653.493 610.249
-487.831 634.317 581.922
-473.105 622.6 612.703
-471.977 616.267 623.258
-569.116 596.426 598.576
-508.983 636.17 588.63
-475.569 640.678 617.057
-484.993 648.695 575.638
-498.456 640.201 574.826
-499.054 606.468 649.214
-504.551 642.158 582.662
-464.028 619.872 622.255
-572.44 596.932 620.344
-479.677 620.095 641.471
-603.248 614.597 613.987
-586.04 608.3 608.053
-563.32 592.443 605.64
-597.56 613.223 609.489
-481.773 654.857 620.407
-594.636 609.478 603.228
-576.968 603.165 606.536
-601.838 595.461 614.165
-503.544 640.602 599.996
-483.235 646.354 603.85
-483.087 622.809 633.714
-520.874 658.138 586.331
-487.461 632.108 604.377
-576.773 597.271 603.665
-569.976 596.563 601.89
-476.172 603.822 638.396
-502.677 615.43 636.949
-483.787 631.738 613.325
-593.39 603.609 625.915
-476.125 639.13 605.627
-483.913 630.413 606.603
-572.303 602.522 609.485
-500.543 632.495 586.717
-518.237 649.481 602.086
-475.1 621.362 622.45
-568.358 595.728 618.626
-466.182 621.681 613.923
-514.946 661.755 603.062
-498.353 653.283 610.209
-574.401 594.01 606.104
-570.49 600.651 610.662
-501.683 611.147 643.975
-582.2 608.634 608.898
-570.257 600.14 612.946
-587.39 599.641 603.402
-505.301 652.155 605.309
-600.263 617.101 606.991
-501.51 643.214 589.364
-566.328 642.576 594.366
-504.213 617.073 639.724
-574.035 600.46 596.779
-580.767 597.774 606.456
-596.314 613.312 612.515
-611.311 611.491 621.23
-599.669 598.826 620.002
-475.55 619.775 614.802
-583.827 606.958 604.194
-599.994 598.414 614.446
-616.135 612.2 628.281
-560.506 592.52 603.74
-518.22 659.529 608.924
-584.048 597.344 605.065
-596.51 610.442 618.188
-493.345 650.627 571.893
-511.633 649.103 580.589
-578.441 600.684 630.269
-514.031 656.636 600.757
-480.734 641.714 603.604
-556.579 643.791 592.393
-610.519 607.626 621.228
-602.427 611.53 611.226
-573.783 600.129 617.113
-594.773 595.771 623.609
-576.815 594.7 613.4
-493.607 648.853 592.248
-518.703 655.309 605.374
-581.425 596.415 606.137
-491.097 648.74 565.182
-592.454 598.81 621.915
-581.67 607.443 619.772
-508.485 652.186 595.698
-504.562 648.951 600.943
-500.02 659.219 617.079
-481.017 624.872 633.201
-594.592 601.145 630.037
-510.079 639.895 587.235
-585.652 609.629 603.426
-618.473 622.579 622.333
-583.726 593.964 612.746
-611.528 607.332 626.149
-476.532 621.19 608.849
-564.225 599.93 606.774
-585.223 605.767 618.992
-502.214 605.646 644.307
-577.968 595.404 622.604
-603.86 604.838 614.849
-505.443 640.225 580.886
-581.219 596.15 610.442
-610.401 604.857 619.044
-557.186 642.614 593.121
-514.149 654.808 571.537
-599.38 600.387 610.485
-488.975 642.195 580.546
-511.543 648.24 583.048
-509.598 645.334 577.625
-504.457 651.311 607.381
-484.145 652.392 618.649
-600.41 605.079 608.457
-520.021 652.276 578.699
-507.41 655.159 571.136
-583.449 603.821 600.462
-483.593 649.132 617.395
-523.119 660.69 602.221
-521.53 648.245 592.311
-485.63 646.064 599.149
-512.837 641.466 590.65
-606.938 612.237 614.067
-491.364 639.599 574.299
-474.169 616.786 614.526
-495.246 647.704 590.056
-484.256 640.487 616.985
-479.094 651.686 603.549
-467.598 625.174 608.347
-568.354 594.73 610.033
-493.779 648.209 577.644
-569.147 596.363 602.95
-474.306 639.528 617.063
-557.605 592.324 607.802
-508.188 654.997 605.076
-506.197 642.428 590.902
-592.464 611.611 607.253
-613.275 622.942 621.878
-510.801 656.734 613.06
-492.481 619.421 639.966
-485.46 631.235 605.098
-592.265 608.808 616.829
-591.443 600.099 630.359
-492.134 603.599 644.088
-479.036 614.275 617.396
-567.971 595.102 620.556
-518.296 643.227 577.441
-577.642 605.163 607.191
-507.379 649.36 593.97
-615.84 620.564 624.265
-496.521 648.746 610.66
-475.223 639.786 614.329
-512.29 647.345 571.265
-507.373 607.873 645.989
-582.129 604.662 598.083
-484.76 645.817 571.475
-475.712 629.272 604.549
-524.402 653.235 579.117
-589.07 610.778 603.204
-479.099 644.736 605.162
-597.207 600.281 631.797
-475.684 621.477 610.044
-488.405 609.254 646.621
-586.082 604.789 603.229
-604.549 611.666 615.104
-509.164 645.703 580.78
-497.429 613.161 645.014
-593.102 595.865 613.528
-480.588 625.298 622.16
-487.893 647.648 615.687
-600.732 601.825 627.924
-603.624 604.996 630.672
-600.687 613.375 614.001
-589.644 605.426 620.969
-591.819 608.044 618.985
-518.04 644.124 591.116
-513.207 654.098 603.086
-489.137 614.741 624.461
-502.439 644.011 568.787
-510.044 645.08 568.717
-505.644 653.29 569.343
-610.957 613.068 622.078
-492.58 650.757 566.362
-577.618 597.734 621.95
-611.94 609.808 620.807
-506.141 654.607 611.077
-558.388 596.903 608.981
-591.834 605.992 629.748
-583.94 606.739 597.803
-496.604 637.828 581.273
-512.567 660.352 613.359
-495.079 637.048 598.439
-563.433 593.833 602.272
-476.215 616.191 610.759
-495.401 637.951 581.555
-488.038 614.569 626.234
-585.964 603.706 623.67
-502.176 619.923 634.297
-614.281 608.981 622.997
-486.349 652.718 598.292
-600.532 605.46 614.979
-487.045 603.567 631.254
-506.972 641.848 570.226
-503.534 640.751 589.073
-578.071 600.792 622.141
-491.511 609.629 643.175
-489.619 636.559 579.233
-580.663 595.265 620.433
-593.528 598.83 623.62
-496.056 638.687 579.878
-614.805 611.457 618.647
-581.857 602.792 625.167
-607.189 601.37 617.276
-497.878 613.704 640.111
-582 602.963 601.064
-559.011 595.842 609.038
-491.272 653.906 573.304
-593.39 601.469 632.994
-477.726 613.162 629.067
-584.152 606.448 615.345
-568.838 593.818 609.956
-598.276 603.498 632.497
-519.873 644.254 593.844
-491.955 649.522 614.477
-585.619 607.135 598.974
-605.722 597.763 615.904
-610.857 615.422 617.068
-571.538 594.161 609.496
-591.46 613.601 601.998
-512.39 636.722 587.743
-598.86 607.382 605.065
-516.06 645.788 597.228
-476.884 618.392 611.558
-485.41 647.259 611.104
-604.337 609.563 613.84
-565.189 596.922 616.271
-557.496 641.831 593.38
-508.898 651.856 592.24
-576.627 603.204 604.793
-487.087 645.242 598.218
-612.848 626.582 621.063
-588.864 605.178 622.146
-490.696 648.694 576.502
-517.427 643.583 588.794
-506.281 639.864 580.285
-555.293 593.495 611.858
-573.71 601.29 605.577
-494.686 645.959 570.359
-519.221 659.486 586.483
-578.224 606.75 608.634
-494.695 648.219 573.511
-521.853 651.006 584.034
-480.797 643.311 575.241
-512.942 648.829 601.766
-513.246 655.435 600.687
-585.707 606.274 619.95
-508.849 647.795 590.699
-502.324 638.449 594.699
-505.826 615.032 640.625
-589.929 608.371 617.196
-614.508 605.974 623.357
-603.635 608.11 612.185
-484.063 623.869 635.222
-462.473 621.307 620.508
-502.869 654.327 599.533
-496.644 608.254 634.924
-574.029 599.706 622.281
-591.388 612.147 616.081
-512.545 657.905 603.713
-508.957 650.305 574.67
-506.021 641.464 572.197
-581.009 604.49 618.568
-602.588 603.783 626.887
-494.175 648.435 569.953
-483.32 648.519 574.017
-473.53 622.003 609.601
-480.537 617.573 618.929
-572.91 598.711 602.427
-499.333 650.323 575.985
-589.808 596.237 621.973
-525.998 651.327 583.716
-497.642 647.971 565.482
-567.413 596.625 614.675
-503.464 641.658 593.502
-581.824 602.61 625.263
-501.655 607.423 640.767
-493.209 619.216 627.419
-511.113 663.056 610.538
-510.448 654.274 608.406
-503.475 613.173 644.351
-581.681 597.606 605.152
-480.02 627.041 608.107
-610.104 609.281 626.736
-581.222 596.567 603.987
-483.594 652.608 597.697
-499.118 644.561 576.338
-557.174 642.864 590.267
-521.56 656.519 585.685
-494.415 648.839 578.569
-475.24 609.759 629.184
-484.189 628.435 624.889
-505.619 647.397 591.576
-502.918 654.213 607.538
-477.877 635.89 604.226
-517.475 652.616 600.88
-591.268 602.525 621.104
-517.097 659.653 603.23
-506.679 639.952 579.432
-488.281 599.111 638.57
-583.974 599.74 620.897
-504.276 654.564 614.482
-506.906 609.882 636.779
-492.644 598.503 642.549
-495.432 639.969 606.854
-504.14 636.565 583.794
-504.61 611.349 646.231
-477.678 608.031 639.663
-494.239 656.589 614.681
-579.058 601.382 601.28
-514.554 654.204 592.411
-505.733 604.182 645.964
-593.92 594.956 614.764
-578.066 599.044 602.742
-603.913 605.176 623.312
-485.309 651.123 620.917
-478.585 644.266 610.057
-498.228 638.355 595.282
-486.265 620.362 630.373
-508.719 642.108 570.192
-481.366 613.76 636.257
-573.252 605.077 616.567
-496.785 605.944 643.126
-478.427 635.83 615.039
-598.918 611.096 614.527
-479.432 618.842 625.489
-597.965 614.379 607.106
-478.875 643.821 615.958
-481.577 611.257 638.844
-609.785 604.677 625.988
-488.196 632.208 597.72
-598.986 610.769 618.235
-503.946 643.411 587.422
-482.65 632.75 619.301
-504.04 663.411 612.726
-484.823 650.111 618.675
-556.001 594.371 604.807
-488.51 638.589 577.817
-500.534 654.135 614.548
-558.551 647.831 595.61
-494.582 649.348 614.757
-571.815 600.785 611.286
-496.753 644.503 609.1
-518.783 650.97 578.228
-602.703 612.593 616.291
-504.077 657.531 614.609
-479.109 604.207 636.692
-510.901 645.197 581.062
-585.201 606.879 611.699
-562.87 641.872 595.874
-505.355 644.805 600.603
-583.227 606.2 601.678
-565.835 597.225 615.81
-607.252 611.792 618.466
-605.052 599.47 614.993
-592.461 607.144 626.23
-586.251 596.357 625.786
-563.744 596.626 615.213
-581.563 605.39 613.76
-605.988 598.531 619.562
-617.399 612.45 623.994
-489.467 616.128 636.691
-489.307 648.308 565.737
-502.416 647.886 606.89
-520.826 654.559 591.531
-467.096 621.874 624.505
-615.151 617.841 623.909
-504.295 642.029 580.65
-594.475 606.278 620.108
-506.288 661.46 610.354
-509.763 656.738 601.079
-503.134 615.992 634.422
-481.5 614.322 623.306
-516.09 643.164 575.934
-494.276 652.636 595.421
-575.096 606.635 612.526
-577.363 604.478 618.884
-588.414 611.076 604.304
-504.966 657.703 601.29
-476.753 628.198 620.678
-595.673 612.357 616.536
-573.649 596.451 599.006
-512.893 647.631 578.1
-594.194 598.556 610.685
-496.755 645.754 581.597
-491.725 653.973 620.635
-472.517 617.987 619.426
-615.947 615 622.467
-507.351 651.59 567.186
-501.135 658.384 607.881
-475.751 642.229 615.415
-556.775 592.739 617.883
-485.671 634.453 610.576
-509.552 663.107 614.148
-482.135 627.098 620.828
-487.37 615.966 641.972
-522.983 651.722 596.729
-486.74 616.983 644.857
-601.538 610.783 610.386
-595.624 599.395 628.969
-483.687 624.717 627.614
-593.184 596.707 617.117
-482.845 647.231 609.07
-504.278 643.208 578.457
-497.676 605.154 637.282
-485.882 620.327 611.399
-581.95 599.514 602.178
-492.991 640.854 609.332
-480.028 633.001 622.71
-579.094 602.896 597.299
-570.142 597.859 600.636
-479.314 637.728 617.853
-476.249 634.24 627.21
-494.584 640.094 599.81
-599.075 609.727 621.313
-478.084 624.264 607.567
-521.48 655.967 586.642
-484.342 622.636 627.982
-574.023 593.02 618.264
-486.216 647.676 568.99
-514.487 656.148 611.803
-572.891 598.675 620.784
-495.653 634.796 587.722
-504.205 644.598 566.101
-599.33 610.414 617.204
-594.563 602.517 605.118
-491.294 651.305 618.238
-574.188 595.543 609.557
-580.576 595.074 610.027
-478.833 645.036 574.685
-605.127 595.599 616.657
-475.163 638.874 611.913
-570.155 595.168 615.664
-561.51 593.449 619.141
-580.651 605.356 616.123
-493.939 647.613 590.821
-488.778 647.402 565.976
-482.586 613.01 628.187
-482.096 628.686 623.698
-599.122 603.699 626.029
-514.046 657.642 601.374
-592.966 612.925 607.577
-495.765 650.47 595.951
-470.062 640.152 620.453
-582.689 596.72 608.309
-570.951 598.082 616.432
-600.545 619.193 603.902
-505.056 648.839 596.413
-578.27 605.125 597.388
-506.802 649.884 572.713
-516.425 659.244 603.044
-582.601 602.304 619.576
-568.411 592.226 610.983
-494.616 649.703 577.394
-598.075 610.393 616.008
-487.031 652.157 596.388
-604.176 613.926 613.172
-520.629 655.07 601.954
-582.398 605.125 598.191
-593.81 599.5 633.486
-484.541 618.992 610.452
-588.456 600.355 631.302
-493.847 650.845 566.903
-513.881 651.022 579.263
-527.737 656.255 582.047
-518.998 645.324 587.976
-479.679 607.847 631.564
-492.647 647.274 611.845
-490.866 636.652 612.509
-491.249 638.964 609.282
-477.935 617.294 616.293
-578.071 602.194 596.375
-572.09 601.951 617.668
-498.584 641.773 579.76
-500.733 652.906 600.919
-488.376 641.362 591.785
-583.172 608.931 609.372
-504.12 608.686 645.74
-475.445 647.633 604.984
-561.218 591.699 611.068
-518.398 657.81 602.626
-590.423 602.178 625.248
-500.26 638.598 583.063
-523.616 652.916 574.23
-509.189 641.001 583.997
-600.582 604.898 609.127
-507.127 657.127 600.028
-520.925 659.433 600.222
-493.124 653.031 613.113
-481.354 627.464 624.02
-588.86 595.021 611.819
-476.551 608.209 630.746
-485.553 654.41 561.278
-495.608 598.221 642.059
-515.725 649.263 602.389
-494.97 652.097 610.417
-574.813 599.299 599.572
-475.651 616.893 613.077
-568.009 594.923 614.066
-483.363 637.322 609.582
-476.508 631.315 624.306
-574.28 598.75 620.27
-495.706 602.721 643.698
-478.332 619.988 614.543
-502.06 655.918 614.424
-556.948 594.789 614.628
-571.655 597.691 599.008
-490.115 653.498 613.39
-564.317 598.888 615.2
-497.329 650.465 571.598
-502.553 639.752 592.342
-585.757 609.832 610.397
-521.506 657.867 581.282
-585.615 603.933 629.456
-492.646 650.643 617.892
-502.701 608.694 637.653
-489.542 605.13 632.111
-480.211 613.347 633.075
-563.418 592.945 615.981
-483.864 650.328 609.445
-491.407 647.548 618.838
-485.015 605.894 637.349
-593.148 610.204 611.029
-564.111 597.403 608.691
-603.876 596.954 617.11
-559.941 594.352 601.764
-606.589 612.419 615.714
-483.197 622.413 626.143
-482.312 621.921 636.298
-502.211 638.378 580.374
-594.575 607.675 620.318
-558.111 597.63 609.296
-555.159 645.939 593.247
-482.24 650.577 564.767
-473.356 638.69 621.238
-504.151 644.346 567.503
-513.577 650.88 583.148
-484.2 608.444 631.877
-585.406 598.386 633.895
-507.293 645.392 586.978
-500.13 616.045 640.35
-481.852 616.018 626.916
-487.193 621.196 615.877
-481.714 616.161 614.789
-509.015 647.228 589.638
-605.845 600.583 617.976
-573.166 600.223 620.57
-482.75 646.536 577.283
-493.255 613.324 628.786
-523.8 651.912 580.908
-586.943 604.063 622.068
-523.056 653.934 586.161
-520.885 651.421 582.88
-604.27 601.658 620.839
-603.095 614.617 613.818
-497.584 641.322 573.417
-479.267 648.448 610.933
-487.735 617.127 613.922
-509.798 606.855 643.566
-609.976 606.298 620.019
-517.167 646.126 573.926
-512.995 651.764 600.739
-497.976 600.387 641.572
-524.921 656.564 595.954
-591.791 601.528 605.612
-581.748 596.388 605.829
-524.609 654.996 588.116
-579.237 600.153 600.782
-601.497 612.622 613.25
-592.036 602.567 606.524
-514.79 654.986 588.822
-581.308 595.848 619.087
-497.341 601.763 637.9
-563.449 597.839 613.15
-599.791 614.468 608.809
-476.541 637.825 608.78
-474.037 617.735 625.434
-477.691 644.704 606.717
-518.25 645.152 584.292
-484.436 652.501 618.871
-495.504 635.147 580.573
-486.564 650.067 563.048
-520.215 655.649 596.144
-564.22 596.077 606.696
-595.063 597.144 626.744
-488.363 646.363 576.933
-506.254 637.473 583.563
-581.836 598.985 604.161
-598.752 615.394 610.008
-508.4 642.606 573.129
-518.574 661.916 609.535
-503.68 647.717 604.234
-520.825 655.115 600.554
-581.845 596.232 612.899
-482.045 637.352 615.294
-615.132 617.697 623.592
-506.744 658.257 603.598
-569.105 599.351 609.153
-597.255 606.597 603.136
-495.527 640.836 601.618
-616.792 613.344 625.266
-486.114 639.205 578.828
-495.148 641.627 576.879
-580.71 592.711 610.098
-482.669 617.603 643.745
-586.025 608.563 611.497
-504.043 646.518 575.521
-593.781 606.172 630.022
-486.819 621.94 618.517
-489.207 640.778 592.974
-564.945 594.327 597.553
-486.324 609.726 630.364
-489.646 651.913 565.293
-466.649 624.283 610.825
-503.337 658.216 608.513
-501.048 658.04 610.955
-490.735 655.773 615.448
-615.472 615.125 621.132
-481.687 646.774 573.544
-504.677 612.084 636.407
-489.691 648.558 579.737
-473.973 623.73 611.818
-593.544 611.581 617.206
-485.563 635.181 599.481
-570.365 597.352 594.656
-494.738 656.597 618.109
-483.736 621.892 635.457
-477.514 634.26 626.926
-481.151 622.857 642.339
-568.61 593.617 604.756
-497.577 617.268 637.908
-585.915 607.062 613.48
-516.884 651.564 601.847
-496.673 649.123 595.315
-486.591 641.113 613.424
-474.739 623.981 618.732
-477.002 631.008 607.504
-481.814 619.362 637.032
-576.552 603.092 622.282
-507.661 647.174 568.521
-522.667 651.703 576.224
-484.802 615.242 630.438
-483.123 619.96 614.805
-491.479 648.679 584.714
-517.262 644.725 585.357
-512.579 652.204 586.392
-584.952 596.065 610.786
-582.356 603.624 620.466
-482.416 640.141 576.128
-596.39 607.26 627.201
-500.943 649.561 592.495
-576.432 592.799 617.067
-470.513 619.869 616.216
-509.956 607.006 639.533
-557.909 594.492 607.291
-490.973 636.896 606.081
-512.515 656.585 611.887
-494.268 635.221 583.699
-590.365 596.898 629.63
-563.75 597.544 607.279
-605.306 607.655 626.195
-499.716 639.302 596.445
-482.526 612.22 626.911
-482.919 627.289 624.774
-589.874 600.001 628.399
-583.003 600.215 626.099
-475.59 636.31 614.176
-484.295 631.21 602.358
-479.507 648.089 610.65
-502.684 615.511 641.901
-486.838 634.866 596.138
-486.029 610.684 631.567
-511.117 646.759 570.703
-494.883 607.443 643.733
-493.846 652.305 612.653
-485.873 644.715 571.337
-561.214 595.385 617.205
-496.385 641.657 603.869
-591.009 611.499 615.174
-505.644 651.467 597.404
-483.551 622.085 631.847
-485.906 638.381 579.851
-497.791 640.514 602.699
-564.048 595.286 597.672
-480.954 622.699 616.885
-504.144 613.262 640.564
-602.554 610.718 609.872
-573.134 600.573 609.918
-517.869 644.87 583.017
-603.018 602.031 625.126
-506.431 653.231 571.827
-489.053 650.328 618.823
-512.868 654.557 606.442
-578.928 603.969 599.597
-476.221 625.159 614.19
-511.421 644.159 583.404
-516.764 651.667 597.618
-601.504 616.194 610.558
-518.409 654.956 584.111
-502.845 612.823 646.021
-500.847 642.86 603.759
-582.833 600.225 601.952
-487.98 639.722 612.254
-504.603 641.706 579.137
-489.051 647.05 567.385
-514.199 644.384 580.792
-594.81 600.748 629.914
-510.513 658.393 603.722
-468.845 619.336 617.704
-521.312 653.946 576.082
-499.289 645.483 607.488
-480.37 612.365 633.168
-518.713 656.351 580.273
-495.858 653.472 616.079
-512.658 662.6 608.244
-472.009 640.289 619.894
-492.448 610.147 644.491
-491.522 648.523 591.48
-587.768 601.119 608.412
-480.052 645.125 599.91
-575.359 603.396 597.283
-484.276 605.903 639.027
-602.154 607.18 612.222
-586.039 606.103 617.843
-562.102 591.069 601.558
-515.649 644.209 581.598
-584.799 597.746 628.692
-578.82 601.802 625.157
-478.408 610.928 630.501
-512.514 642.134 580.681
-560.304 643.734 594.404
-574.393 593.891 610.996
-490.681 654.348 621.591
-605.565 606.474 626.31
-587.044 608.919 607.941
-472.925 621.498 619.261
-497.402 638.857 590.155
-583.273 602.72 619.166
-492.124 609.995 630.637
-568.619 599.671 608.161
-493.299 640.221 609.348
-481.476 607.22 629.74
-482.209 635.032 578.765
-605.598 596.517 620.609
-607.03 601.405 624.444
-492.462 607.376 633.151
-492.916 635.412 594.484
-474.168 621.893 620.537
-483.181 603.631 635.478
-492.981 610.234 644.563
-594.844 597.415 611.359
-555.025 593.464 615.267
-506.512 643.652 576.155
-490.329 640.59 577.938
-510.566 641.609 593.734
-599.874 608.703 622.972
-557.848 593.59 603.544
-608.791 611.725 617.579
-510.449 644.347 571.235
-481.556 650.343 598.031
-502.515 644.328 570.472
-512.276 653.661 580.294
-589.184 601.788 633.495
-599.633 596.786 614.571
-518.752 660.901 606.777
-499.088 612.023 634.224
-601.808 599.418 625.517
-592.017 601.143 606.074
-526.178 652.861 588.748
-496.518 654.27 609.677
-477.719 634.928 623.953
-572.997 601.759 607.054
-484.567 648.52 598.372
-591.458 605.419 632.66
-577.633 599.969 627.634
-578.537 603.197 624.877
-504.791 641.576 593.462
-504.545 653.525 610.861
-572.046 601.793 616.752
-515.751 645.591 575.177
-517.182 643.668 583.388
-486.187 620.496 625.75
-492.667 649.887 614.671
-463.713 620.94 620.552
-526.567 655.364 586.163
-567.281 595.886 599.976
-480.786 615.637 618.309
-509.899 646.057 588.377
-582.034 598.974 602.872
-603.631 620.834 605.827
-491.459 645.245 615.828
-481.391 644.906 575.278
-580.27 600.126 623.54
-512.217 652.458 580.994
-579.753 607.173 597.95
-474.045 644.559 614.742
-482.823 625.66 627.022
-597.536 608.208 621.378
-487.164 650.925 618.981
-509.163 639.187 588.535
-490.681 603.426 637.013
-483.496 601.669 636.646
-478.61 640.242 577.833
-581.354 599.915 621.436
-470.138 620.885 626.496
-506.447 612.063 640.146
-581.789 593.126 618.906
-570.497 598.795 617.226
-513.454 657.652 604.265
-465.17 620.341 627.789
-524.726 654.104 592.461
-574.565 597.416 620.373
-589.304 609.774 609.878
-599.631 618.433 609.555
-492.477 638.613 610.32
-613.276 616.532 620.846
-472.92 617.344 625.812
-492.723 651.598 618.181
-500.619 649.335 566.895
-506.727 644.923 575.153
-487.161 616.483 639.63
-579.022 605.256 605.044
-499.197 662.774 612.425
-485.81 641.179 598.666
-522.575 649.534 579.934
-518.933 642.572 589.915
-580.105 601.5 626.547
-584.575 599.651 608.083
-562.155 646.448 597.317
-504.56 615.121 637.406
-479.816 636.029 617.16
-503.849 661.591 617.909
-491.222 653.801 614.845
-493.237 649.467 617.404
-497.316 643.743 568.917
-487.935 642.135 575.013
-585.603 604.757 601.412
-617.165 626.614 621.136
-504.999 648.004 596.637
-498.829 607.276 648.852
-504.965 608.376 646.46
-599.928 614.73 602.869
-476.01 636.685 615.234
-597.771 614.145 605.425
-583.719 607.497 612.299
-601.946 598.467 614.153
-470.971 619.302 617.267
-611.081 605.496 624.065
-493.741 609.374 644.996
-615.091 611.176 626.356
-481.927 607.116 639.59
-610.09 614.016 615.818
-571.957 598.333 618.181
-498.377 607.808 646.752
-487.029 635.562 611.222
-573.827 597.637 619.918
-560.148 594.075 618.278
-521.718 657.459 596.712
-480.68 648.623 613.053
-483.782 621.425 625.393
-584.37 607.613 604.591
-488.819 619.785 616.578
-476.903 621.409 619.864
-484.777 615.133 624.207
-513.507 641.088 584.551
-586.827 597.026 611.673
-511.751 644.912 573.262
-503.38 648.571 605.936
-506.734 655.476 599.655
-500.856 609.209 646.551
-563.688 596.74 609.649
-578.011 603.968 621.326
-618.731 617.405 624.527
-516.923 652.872 597.367
-561.134 647.886 594.258
-483.991 615.179 639.495
-495.813 650.499 594.518
-487.339 651.87 602.876
-494.215 649.89 596.811
-486.298 619.214 623.528
-520.793 656.036 596.225
-512.718 648.985 601.489
-560.99 642.621 593.752
-558.136 591.046 605.655
-599.815 600.191 627.241
-485.711 645.215 573.399
-507.824 643.758 573.167
-508.519 652.971 606.709
-570.011 594.236 606.961
-598.283 598.846 621.932
-505.984 654.036 613.545
-601.786 595.439 616.089
-611.754 601.829 619.054
-585.744 598.141 624.097
-507.045 640.082 590.274
-492.934 640.405 610.901
-487.575 635.755 602.399
-584.172 597.64 612.712
-495.616 636.582 578.959
-581.498 599.718 605.31
-487.87 637.503 606.965
-606.09 612.753 615.362
-481.366 628.623 614.715
-593.875 607.887 619.555
-490.665 637.628 604.725
-494.699 646.401 582.523
-510.952 649.442 603.118
-489.915 602.186 635.121
-485.119 654.567 619.724
-598.755 596.525 617.422
-614.423 604.92 622.21
-558.651 594.144 611.713
-579.594 593.831 621.332
-512.88 647.252 570.041
-556.674 640.518 590.727
-522.315 648.124 578.617
-506.849 642.838 594.847
-597.541 598.753 623.335
-501.965 635.837 583.064
-561.403 640.81 590.765
-516.223 650.544 603.914
-505.536 648.239 566.574
-500.529 634.844 583.558
-493.765 614.685 629.282
-499.669 617.08 640.703
-521.535 649.377 592.785
-474.04 604.38 635.316
-487.027 649.855 567.644
-485.284 608.785 631.429
-509.977 638.917 592.312
-601.28 604.432 610.631
-485.795 650.581 568.733
-575.822 602.909 601.003
-485.044 624.685 620.343
-602.056 609.069 608.569
-473.874 643.217 611.699
-497.789 652.31 616.487
-499.494 662.198 617.846
-592.845 614.877 598.799
-577.388 595.649 603.203
-472.248 625.852 614.104
-516.838 644.07 585.252
-497.619 635.933 591.776
-499.374 640.48 602.326
-517.891 640.957 592.294
-580.364 605.197 617.005
-495.73 605.531 644.58
-508.34 642.79 574.544
-591.324 594.395 611.884
-486.776 610.667 627.236
-611.175 615.948 617.592
-475.212 628.984 623.98
-607.902 599.531 615.242
-489.591 617.851 636.555
-585.583 611.054 597.055
-493.312 648.56 560.311
-489.946 641.655 613.406
-502.618 642.278 578.161
-518.112 646.986 596.553
-470.492 622.406 608.31
-571.463 600.479 609.062
-480.833 627.208 627.043
-602.295 610.164 612.965
-577.774 604.391 602.129
-468.391 614.814 635.564
-579.08 596.558 620.682
-481.076 624.854 629.446
-601.739 595.776 616.957
-600.136 615.896 609.472
-475.475 623.061 611.925
-614.222 607.336 627.509
-489.181 612.332 644.421
-577.664 604.272 596.204
-606.012 611.939 620.875
-508.357 606.073 641.241
-505.708 616.64 637.599
-578.985 601.595 631.43
-512.396 643.717 580.488
-491.335 599.455 639.62
-488.945 598.021 642.983
-502.737 602.467 642.261
-606.25 602.274 617.959
-578.733 606.465 605.459
-466.695 617.619 627.559
-568.808 599.508 604.843
-483.381 646.553 571.402
-576.306 597.724 603.469
-498.455 638.197 577.713
-585.536 595.737 624.636
-476.875 608.319 631.544
-502.037 648.643 572.73
-488.1 649.779 614.511
-518.838 647.783 587.052
-571.807 598.252 614.952
-593.85 607.615 622.467
-482.723 625.683 633.774
-604.94 606.735 614.229
-490.471 648.024 564.301
-504.185 655.701 569.125
-475.871 643.28 610.38
-495.573 602.009 637.827
-481.576 621.864 625.918
-585.865 597.831 622.732
-479.201 613.295 642.145
-497.219 638.827 580.366
-604.181 608.626 626.087
-489.997 641.264 571.557
-511.943 654.131 604.687
-562.969 596.004 599.194
-503.472 647.682 611.305
-607.355 609.936 621.39
-505.909 656.592 598.34
-597.75 609.844 617.609
-487.579 642.37 597.214
-590.117 612.573 599.758
-511.88 641.383 593.96
-480.547 634.848 610.374
-481.93 649.7 576.447
-485.267 649.519 613.468
-589.041 601.921 632.993
-497.169 658.639 611.464
-585.266 609.817 599.317
-492.14 648.463 566.054
-492.948 649.871 591.516
-504.331 615.301 639.943
-591.92 596.326 611.377
-467.289 619.107 625.041
-596.351 609.646 617.258
-491.296 639.357 577.858
-493.524 612.703 627.51
-466.515 618.869 625.684
-478.644 617.744 625.372
-475.264 610.604 633.432
-505.499 639.561 593.228
-507.341 638.422 582.208
-470.383 623.94 616.206
-587.086 593.787 621.629
-600.005 610.151 618.347
-508.387 654.309 573.013
-497.199 652.109 612.114
-592.471 599.949 611.268
-481.236 627.315 626.456
-478.874 647.429 608.576
-605.582 609.618 620.637
-609.78 611.863 617.948
-578.874 603.646 610.996
-518.429 644.432 591.912
-486.76 648.327 574.085
-519.265 653.855 583.261
-494.19 644.661 612.84
-487.187 640.053 611.648
-493.929 652.486 600.547
-509.124 644.874 585.502
-511.706 645.549 578.151
-480.653 613.135 642.787
-470.444 614.402 625.477
-463.277 619.859 625.924
-576.443 604.18 602.956
-584.576 605.511 612.077
-507.518 649.535 570.01
-513.79 655.709 606.676
-552.696 642.889 588.211
-607.329 614.786 617.441
-503.806 612.297 641.167
-560.333 641.312 589.214
-512.855 652.728 605.233
-592.303 600.772 632.159
-500.525 653.067 609.628
-479.98 615.914 616.089
-615.264 618.377 622.952
-570.059 592.803 605.638
-503.684 605.38 647.712
-491.438 635.908 599.633
-586.211 596.284 620.426
-502.102 637.255 579.621
-510.437 645.279 569.899
-515.065 643.733 570.027
-508.492 638.97 581.353
-478.956 601.822 637.989
-506.004 659.405 606.37
-508.376 640.952 595.837
-501.384 646.457 565.018
-602.324 613.108 609.476
-479.327 619.024 642.772
-506.788 652.727 595.428
-501.124 649.804 608.174
-503.682 653.469 595.602
-513.734 646.756 572.01
-494.884 647.096 564.168
-592.79 605.065 605.882
-573.769 595.42 619.239
-500.91 640.496 574.128
-588.376 607.156 599.806
-487.901 649.195 561.452
-520.441 653.876 579.238
-515.914 656.65 583.952
-485.146 608.101 630.813
-517.809 654.094 585.691
-517.195 660.593 607.759
-500.372 648.879 574.329
-509.382 605.771 641.182
-490.673 634.497 602.257
-509.552 640.433 594.09
-604.165 610.66 619.731
-583.205 600.994 630.336
-509.766 657.966 602.008
-492.707 639.918 576.911
-491.387 643.893 572.031
-614.047 610.443 622.354
-500.532 651.362 574.479
-576.302 600.041 619.743
-506.17 638.407 587.865
-577.482 597.269 621.22
-555.077 643.844 590.48
-510.127 653.438 612.162
-489.009 616.883 614.308
-609.7 607.909 626.915
-567.071 594.947 601.135
-572.289 600.14 599.729
-502.755 659.389 617.695
-503.111 652.256 595.592
-552.152 643.587 588.641
-510.596 647.203 602.265
-490.369 617.671 641.371
-491.066 645.975 613.017
-485.634 608.889 632.484
-488.573 635.982 590.875
-503.144 652.678 570.931
-513.408 664.138 612.134
-497.282 614.1 642.023
-512.218 653.767 581.274
-473.489 609.263 635.413
-496.25 643.512 573.033
-586.696 604.628 598.174
-505.233 641.097 598.039
-511.064 653.121 604.631
-605.645 597.391 622.107
-492.683 618.753 638.685
-555.56 642.45 591.551
-617.056 612.469 624.672
-579.211 604.651 599.45
-611.046 612.06 618.483
-501.128 609.271 636.755
-476.818 607.11 636.564
-613.757 606.311 620.333
-576.633 604.297 605.845
-497.327 645.5 582.443
-618.821 626.018 622.691
-579.194 603.542 600.621
-570.971 597.868 596.021
-515.029 657.61 598.158
-563.863 595.249 606.953
-488.996 652.739 613.441
-477.447 615.483 618.595
-498.969 649.758 570.647
-517.519 656.844 582.97
-481.539 627.753 614.821
-504.578 613.543 639.605
-477.808 604.635 636.271
-499.847 615.116 636.539
-588.522 594.873 609.322
-576.948 605.757 604.382
-479.207 605.291 635.888
-595.663 606.17 623.69
-590.677 599.768 634.271
-609.089 615.033 617.117
-587.903 600.74 630.725
-600.141 606.981 622.182
-499.278 599.287 642.911
-576.562 603.627 601.332
-576.203 600.446 598.313
-498.728 637.02 588.562
-484.054 649.691 568.262
-610.517 612.312 620.613
-477.197 641.864 614.231
-489.778 614.589 622.812
-585.652 602.667 631.207
-606.137 614.202 615.398
-475.709 611.134 634.82
-468.391 619.288 620.893
-505.895 650.575 595.733
-561.462 599.511 603.665
-521.819 652.492 587.744
-504.056 633.459 585.696
-600.037 604.376 632.204
-595.399 604.39 620.641
-515.268 661.632 608.625
-501.882 656.654 605.532
-581.907 605.218 598.577
-483.814 643.893 576.767
-510.74 652.96 569.385
-577.546 601.74 599.385
-481.638 619.093 641.007
-605.485 600.116 615.457
-507.784 644.324 579.36
-565.952 597.528 616.63
-499.454 635.655 588.627
-503.282 604.716 643.392
-519.406 654.781 591.679
-589.6 599.981 630.762
-524.556 652.546 586.139
-588.15 606.898 620.963
-499.283 605.009 646.179
-602.591 600.417 626.423
-489.991 618.193 626.251
-614.169 614.651 622.921
-494.208 638.457 599.602
-472.369 621.688 615.783
-588.629 599.271 624.265
-511.532 652.483 607.326
-483.045 626.766 630.133
-491.11 651.703 565.422
-494.773 617.143 640.163
-492.301 604.251 635.508
-586.943 601.142 607.195
-481.746 641.032 616.812
-578.973 599.555 621.41
-495.492 604.041 645.087
-566.45 598.187 594.331
-482.497 654.745 566.798
-472.104 618.421 621.906
-497.422 652.64 609.887
-483.857 649.82 606.529
-594.687 597.376 627.032
-482.612 619.298 625.521
-488.256 653.08 618.216
-609.037 610.273 619.655
-602.189 606.142 625.222
-513.28 641.012 596.926
-495.136 655.359 614.467
-592.283 603.315 625.302
-489.136 647.874 590.193
-520.515 653.769 577.764
-576.463 603.569 619.316
-501.235 641.068 598.211
-579.317 593.612 610.287
-572.837 603.148 606.659
-559.924 595.218 604.787
-484.638 609.912 641.666
-462.448 622.542 617.891
-487.1 649.051 620.96
-560.031 596.298 608.724
-505.489 605.714 644.4
-579.353 604.275 616.507
-487.068 621.056 634.093
-483.09 645.071 577.79
-598.126 614.791 610.606
-496.944 640.744 578.712
-592.153 612.178 605.769
-503.936 607.426 638.578
-484.054 651.168 562.655
-497.112 647.201 566.224
-495.568 634.825 591.217
-492.23 618.11 627.082
-600.856 600.565 614.008
-578.427 598.717 607.402
-481.495 605.036 640.215
-503.774 641.581 576.167
-496.692 642.228 576.181
-483.468 636.03 612.461
-479.407 647.465 606.54
-577.153 603.576 601.635
-575.726 597.323 617.628
-473.694 624.697 611.495
-575.558 603.435 608.989
-486.91 629.514 604.227
-488.964 616.855 620.041
-509.944 656.077 598.232
-603.627 604.468 614.582
-514.689 654.447 581.443
-495.731 611.786 634.727
-473.126 617.88 614.666
-484.598 611.406 629.967
-494.281 650.701 594.726
-503.595 639.438 581.743
-613.723 610.492 622.832
-523.993 650.304 584.66
-521.527 647.44 588.451
-525.434 650.903 592.439
-485.003 622.733 635.502
-598.252 607.274 624.981
-482.883 643.218 579.719
-610.488 611.868 620.09
-497.152 638.256 578.461
-494.985 652.684 609.181
-566.542 590.628 613.433
-585.003 599.196 628.873
-489.32 649.924 575.648
-570.031 598.473 611.952
-478.619 615.055 611.521
-509.661 643.273 581.349
-606.857 610.8 616.89
-485.336 624.204 627.229
-476.374 615.574 621.539
-515.568 643.22 582.046
-573.763 594.819 619.277
-576.969 602.977 621.231
-515.264 646.519 573.009
-521.232 655.564 589.961
-504.172 650.681 596.464
-601.901 615.926 613.037
-493.503 648.602 573.891
-470.125 620.059 610.285
-504.626 608.413 647.747
-525.395 658.305 581.382
-501.456 606.21 639.403
-518.147 647.233 577.655
-614.409 605.344 625.758
-491.885 646.563 587.246
-476.545 633.756 625.814
-486.808 614.832 641.869
-592.639 598.154 609.053
-517.596 646.386 574.066
-592.955 601.279 623.539
-484.171 623.263 636.805
-482.961 612.762 637.046
-510.158 648.467 593.737
-473.715 603.266 632.439
-613.795 612.214 620.204
-519.293 657.575 581.285
-517.521 662.854 604.767
-480.857 610.801 630.413
-560.684 598.627 611.245
-598.681 604.548 627.325
-590.743 599.503 625.971
-487.943 634.584 582.807
-507.018 640.391 588.729
-507.158 649.148 575.032
-492.143 649.812 566.529
-519.148 643.33 591.677
-477.663 644.693 613.72
-606.095 604.587 626.65
-577.676 601.457 625.033
-500.431 653.804 599.799
-508.42 636.085 589.72
-583.839 602.023 623.354
-490.974 602.993 635.284
-499.607 648.328 611.141
-512.562 645.316 583.886
-616.067 615.689 625.599
-613.87 609.412 620.95
-493.998 642.713 576.16
-482.168 625.46 622.207
-488.928 646.896 589.574
-511.653 652.923 603.599
-587.268 611.343 605.989
-485.591 628.68 606.919
-509.86 638.665 590.021
-490.082 619.506 629.054
-506.418 642.755 586.286
-592.487 604.265 621.004
-497.172 654.409 617.451
-490.065 605.882 635.004
-490.527 612.132 625.245
-495.238 638.309 595.408
-510.226 663.115 608.463
-508.147 650.219 572.934
-483.972 623.498 625.221
-497.232 646.907 574.704
-505.984 651.056 571.534
-474.056 619.037 616.627
-585.061 596.421 621.965
-614.716 615.252 628.097
-488.25 652.21 598.771
-485.895 643.268 616.916
-490.727 645.541 615.204
-505.838 609.614 640.333
-519.547 646.263 578.31
-476.707 605.335 639.326
-555.064 592.669 599.656
-505.357 651.176 566.266
-604.532 607.32 625.252
-513.06 659.891 600.98
-502.508 658.449 610.302
-615.949 622.654 623.658
-596.339 597.644 610.931
-478.071 612.853 632.091
-596.97 607.362 605.028
-517.132 639.437 593.878
-587.658 602.781 624.658
-488.85 644.244 614.727
-488.274 636.824 587.884
-520.563 652.773 586.812
-493.138 649.548 568.619
-491.363 632.612 593.699
-565.662 646.392 594.292
-482.047 643.302 577.522
-573.341 596.211 598.254
-598.924 612.908 615.201
-493.688 648.43 568.985
-616.948 621.316 625.903
-594.948 611.736 602.065
-611.495 609.411 617.902
-482.931 651.488 567.298
-496.338 610.461 632.046
-566.3 595.565 611.129
-489.483 649.309 593.076
-578.601 603.57 596.579
-504.426 642.637 579.662
-486.941 639.034 615.199
-600.85 607.367 624.211
-517.749 652.975 595.126
-501.424 660.947 616.272
-487.253 619.911 637.201
-617.358 621.276 625.576
-497.748 644.464 577.179
-496.253 647.455 576.178
-478.178 644.736 617.525
-527.14 655.873 586.285
-472.355 621.551 620.879
-567.027 643.026 595.531
-480.035 622.758 624.144
-573.786 599.071 605.411
-512.925 640.324 585.556
-470.425 620.931 621.805
-498.657 615.49 630.475
-504.787 643.591 568.392
-597.957 602.457 631.8
-486.874 607.875 644.486
-484.401 612.643 643.316
-490.846 644.208 611.893
-554.358 641.953 590.838
-513.866 658.727 613.942
-472.213 618.946 619.87
-584.513 601.806 608.487
-492.445 638.697 602.131
-509.598 646.044 590.6
-490.009 622.961 634.78
-598.342 607.184 605.588
-592.788 594.882 620.719
-491.386 651.84 612.858
-588.024 611.898 609.033
-479.261 641.048 605.913
-496.538 646.202 584.417
-587.027 601.365 607.551
-601.218 598.389 622.009
-605.788 608.197 614.262
-588.031 607.072 611.628
-587.129 610.255 615.333
-481.044 620.967 627.234
-579.407 606.97 601.873
-516.773 646.74 595.064
-607.657 612.622 618.105
-483.286 654.478 619.799
-504.872 646.073 595.393
-595.854 593.482 614.5
-575.528 603.062 615.82
-501.408 652.28 566.68
-600.926 593.098 615.957
-579.064 603.145 618.65
-588.166 601.705 608.979
-495.907 616.344 629.388
-481.15 645.238 577.263
-504.089 656.199 602.963
-601.547 604.329 629.12
-503.168 653.678 603.526
-567.58 593.332 603.7
-550.921 642.188 590.819
-577.909 604.855 595.603
-596.266 594.723 615.564
-585.74 607.119 620.479
-510.49 649.186 574.865
-475.472 625.531 622.421
-468.761 623.845 619.079
-508.921 647.495 601.7
-524.244 651.138 590.196
-578.663 595.094 607.268
-516.541 643.457 599.74
-589.292 603.038 620.361
-616.599 615.425 621.565
-476.217 639.208 606.173
-481.712 639.615 615.512
-489.944 645.118 573.107
-494.128 616.979 639.253
-516.137 641.113 591.726
-524.402 657.619 594.932
-499.355 605.841 646.834
-470.003 621.994 614.646
-585.872 606.905 619.076
-489.755 637.26 609.209
-483.162 618.52 612.709
-522.393 655.515 581.702
-610.527 608.623 622.265
-488.798 644.415 591.05
-503.821 644.463 574.492
-485.835 644.32 597.483
-563.539 595.362 599.018
-511.166 644.852 582.165
-479.456 650.601 622.294
-494.277 649.363 615.694
-497.957 639.896 578.916
-495.196 617.341 631.967
-524.122 651.092 582.999
-500.823 642.245 573.561
-478.841 636.939 611.207
-525.19 654.949 589.771
-595.806 601.225 629.92
-503.656 640.293 594.303
-602.44 602.863 613.4
-503.868 636.258 582.445
-484.504 616.636 636.679
-519.922 657.268 594.042
-570.398 599.12 611.777
-584.182 610.886 605.988
-497.394 648.006 573.309
-496.489 650.229 615.651
-484.782 647.556 600.792
-504.874 648.014 606.844
-482.145 607.74 640.007
-479.559 631.416 614.105
-599.186 604.596 613.934
-488.67 635.835 585.914
-475.005 616.701 622.732
-502.055 614.876 640.772
-475.765 627.769 627.698
-476.51 639.786 617
-496.519 643.799 609.229
-500.574 656.551 613.473
-484.289 645.475 618.543
-595.788 601.321 632.811
-488.676 628.914 600.067
-488.471 648.375 567.175
-487.195 650.814 561.673
-606.027 614.728 616.457
-506.01 607.383 645.938
-516.468 653.699 579.606
-502.757 651.464 601.381
-592.88 604.518 621.072
-481.545 617.368 614.645
-474.007 615.507 623.571
-497.818 643.168 587.797
-558.637 592.818 616.561
-516.022 654.306 602.988
-513.362 650.503 583.165
-516.81 654.832 576.257
-513.773 642.197 586.453
-521.651 655.454 599.539
-490.658 648.262 569.8
-556.536 592.479 609.432
-498.074 606.181 636.253
-476.508 628.615 616.197
-609.258 602.282 621.003
-476.416 615.291 613.143
-511.32 655.839 601.169
-498.768 648.234 609.227
-597.857 605.965 605.489
-556.376 589.222 611.532
-498.907 619.068 635.545
-484.089 614.304 623.487
-488.571 639.112 580.015
-497.292 653.725 572.706
-485.044 632.975 593.61
-517.814 644.674 583.719
-489.672 635.823 598.953
-582.696 608.321 614.681
-589.911 598.858 623.95
-502.6 655.878 597.929
-578.126 593.153 609.39
-487.254 609.992 626.298
-610.224 600.131 623.411
-585.512 603.291 604.356
-500.712 604.729 643.776
-479.24 621.477 641.03
-604.26 617.38 608.274
-507.948 610.222 642.7
-612.363 622.81 618.966
-521.503 652.87 599.196
-615.62 606.507 625.038
-495.401 644.329 572.418
-518.855 646.62 594.293
-510.368 641.339 581.686
-596.702 605.029 632.671
-498.437 636.362 585.828
-494.568 643.097 614.139
-490.17 617.522 637.831
-607.446 604.439 624.202
-484.348 653.3 621.333
-561.933 595.854 605.773
-484.857 613.302 626.75
-503.046 653.718 612.664
-578.882 604.187 616.209
-584.289 602.732 600.617
-481.831 601.544 638.098
-524.996 657.508 591.301
-511.829 645.667 581.68
-495.935 633.129 586.539
-483.462 602.943 640.972
-560.34 593.712 612.423
-584.556 603.624 626.391
-508.319 606.668 640.583
-597.912 603.841 630.864
-568.28 600.148 599.363
-515.94 657.885 606.903
-504.801 644.562 583.911
-524.954 653.54 595.766
-486.035 631.75 596.932
-516.969 647.035 596.53
-491.122 652.824 594.223
-605.665 604.189 616.812
-528.339 656.542 589.158
-580.205 604.226 599.544
-491.229 617.458 628.087
-522.789 657.975 605.162
-523.516 650.517 586.717
-490.874 600.533 642.903
-504.734 641.028 600.653
-553.667 591.612 608.181
-590.787 610.364 598.703
-508.233 648.524 602.437
-496.374 642.983 579.28
-564.016 593.394 620.903
-614.176 616.828 628.816
-507.738 648.024 603.703
-479.849 613.924 632.394
-597.2 604.164 606.053
-592.312 611.983 598.239
-566.574 598.195 606.022
-482.375 623.507 628.277
-518.113 657.395 600.239
-605.001 606.696 611.008
-516.397 643.723 582.174
-480.879 647.691 601.789
-482.487 626.354 618.506
-586.571 607.501 601.12
-580.948 592.698 616.889
-480.012 646.041 616.04
-518.737 654.049 578.094
-490.927 655.807 619.723
-513.491 650.448 589.247
-497.724 649.764 613.547
-598.547 607.46 631.038
-500.117 644.772 568.258
-487.497 606.972 635.246
-490.576 650.35 613.711
-510.845 653.032 610.757
-510.887 647.489 576.512
-490.614 648.932 561.18
-502.529 641.299 590.205
-597.216 609.557 605.319
-516.286 651.865 573.524
-517.846 654.344 601.621
-504.031 643.187 578.65
-495.909 648.56 587.032
-486.262 641.561 582.015
-499.373 642.53 581.941
-515.133 662.394 609.77
-501.042 648.011 606.857
-481.321 612.716 636.292
-611.365 616.166 620.878
-493.567 641.985 606.937
-517.597 652.93 576.866
-587.561 597.741 631.986
-487.349 651.113 620.096
-615.397 624.333 621.763
-515.239 642.534 587.358
-474.246 637.529 612.561
-473.113 605.381 635.24
-514.293 654.15 574.05
-479.61 646.507 605.401
-586.093 601.567 607.479
-489.664 649.155 593.635
-584.682 593.708 621.133
-508.906 639.185 591.982
-492.783 636.623 576.688
-499.72 601.777 646.65
-591.857 607.172 604.693
-492.164 642.18 574.422
-499.606 655.782 617.137
-498.589 614.164 642.457
-486.794 612.203 627.505
-562.417 649.368 593.962
-501.535 653.094 604.718
-494.21 620.553 633.455
-610.571 605.131 619.694
-506.112 646.891 603.173
-492.666 649.607 606.862
-480.46 615.012 612.02
-555.901 592.027 610.478
-594.951 614.401 615.829
-509.888 653.727 569.333
-560.852 594.926 616.54
-482.29 651.941 567.658
-500.762 649.599 610.458
-571.056 599.413 620.66
-598.69 615.803 603.253
-590.699 598.325 624.759
-473.445 636.885 619.558
-492.456 609.708 647.464
-608.819 599.308 620.668
-481.68 602.966 637.009
-474.722 620.061 621.087
-507.151 606.852 644.78
-469.687 623.164 611.734
-509.589 640.99 578.153
-611.862 603.612 622.338
-496.695 650.733 603.136
-559.218 593.431 604.476
-493.388 645.071 573.659
-520.786 649.73 575.656
-595.387 601.213 626.05
-603.549 608.718 609.12
-500.322 646.77 574.419
-511.435 650.327 593.429
-568.987 601.952 605.273
-577.428 604.717 621.539
-588.93 600.238 608.087
-476.582 610.494 637.339
-618.419 621.572 626.613
-605.483 608.81 614.758
-502.824 649.932 567.963
-613.464 617.377 624.772
-508.04 637.377 585.911
-572.779 601.012 605.676
-511.99 648.88 574.243
-604.38 610.105 613.064
-511.53 650.739 575.147
-491.377 649.178 574.639
-585.555 608.523 600.434
-484.136 638.09 614.296
-493.657 656.789 615.269
-476.133 634.035 625.954
-571.256 596.694 618.235
-595.778 606.494 622.043
-499.666 635.303 586.088
-498.118 615.866 632.325
-589.752 609.779 614.09
-484.086 646.35 578.923
-481.948 645.645 577.989
-580.392 604.038 595.882
-595.077 596.633 615.924
-482.962 606.833 631.313
-481.776 653.858 567.327
-502.56 613.858 644.561
-484.717 642.04 576.757
-487.316 618.147 637.459
-599.438 595.364 614.315
-514.071 654.286 588.284
-578.256 594.366 616.336
-507.27 649.896 569.123
-585.438 609.403 608.731
-577.249 600.441 605.363
-511.223 657.709 610.996
-495.009 637.179 603.799
-523.055 658.253 582.038
-516.887 642.217 576.035
-580.556 599.907 601.575
-498.347 658.226 613.275
-481.255 635.848 610.29
-593.438 610.741 615.936
-482.916 617.603 631.898
-586.336 594.039 614.506
-484.143 631.187 596.489
-523.302 652.591 588.808
-485.614 617.347 610.298
-604.93 608.736 621.523
-490.979 646.917 577.406
-607.153 601.616 626.619
-492.641 631.73 593.883
-470.538 619.707 614.577
-478.54 612.265 635.198
-483.129 613.585 628.566
-569.701 600.663 600.534
-502.727 658.997 603.912
-507.845 648.747 590.407
-557.993 641.175 589.555
-521.859 653.031 596.121
-469.376 626.989 614.448
-580.536 597.414 611.067
-493.69 634.92 589.543
-476.962 613.501 627.226
-492.979 611.015 643.516
-507.168 654.121 610.436
-492.699 634.133 588.879
-488.949 643.637 613.349
-497.28 613.433 647.401
-596.102 607.395 622.459
-496.279 646.956 588.862
-589.807 611.871 602.453
-478.194 639.229 606.89
-469.941 622.102 622.084
-591.189 601.204 602.193
-483.388 613.63 629.431
-519.638 655.894 599.648
-563.788 594.948 615.862
-521.768 647.763 587.94
-499.437 614.876 646.404
-485.713 618.107 641.393
-484.702 607.859 632.16
-501.186 645.632 589.537
-562.707 591.422 604.966
-491.467 597.936 641.418
-584.381 608.094 619.148
-483.523 648.054 617.575
-606.748 607.389 614.081
-512.216 639.815 584.095
-581.131 600.075 628.344
-595.536 612.425 614.197
-491.4 650.625 563.615
-481.012 626.917 617.527
-581.615 608.89 607.704
-475.442 631.547 628.833
-492.184 656.907 619.521
-484.749 630.076 602.196
-595.09 605.928 632.857
-497.556 635.897 582.83
-592.441 612.514 609.759
-596.133 603.96 603.884
-468.629 622.426 615.094
-486.898 601.043 642.058
-569.763 597.555 615.335
-582.653 607.972 602.547
-505.66 653.616 600.736
-617.806 616.01 624.728
-568.96 599.632 617.263
-512.567 652.136 575.656
-471.948 619.215 623.885
-494.348 654.738 612.607
-486.468 650.579 613.918
-486.329 632.262 594.929
-565.053 641.855 596.566
-497.911 646.718 609.881
-603.015 611.488 611.87
-480.59 613.547 626.417
-517.922 645.503 593.037
-574.562 601.789 600.936
-477.641 643.364 614.072
-494.016 635.394 594.692
-487.104 657.678 621.053
-504.597 650.856 567.095
-497.409 612.585 649.175
-511.215 648.063 604.392
-489.103 600.892 643.624
-512.632 661.654 612.444
-604.944 601.124 626.655
-487.851 619.505 615.037
-488.681 645.345 594.999
-521.049 644.101 578.599
-500.267 651.655 613.658
-554.967 643.733 588.531
-501.611 600.379 642.823
-587.292 603.029 622.972
-482.671 618.813 628.375
-479.696 604.333 636.737
-571.514 597.986 596.273
-576.98 603.743 604.591
-500.8 654.203 612.168
-495.906 652.053 598.407
-580.758 597.49 621.935
-472.881 614.717 624.822
-578.878 594.175 610.877
-598.772 596.165 611.706
-508.137 606.751 643.461
-591.453 602.916 626.071
-604.841 605.522 631.341
-587.212 610.963 616.035
-515.106 645.737 581.606
-476.814 634.837 616.184
-522.03 656.703 604.071
-502.589 614.474 643.656
-516.277 656.518 604.409
-504.609 638.571 589.027
-505.558 641.419 604.871
-480.446 614.82 639.884
-470.682 621.449 616.662
-518.633 651.811 573.886
-506.023 606.554 646.054
-487.534 637.685 588.966
-460.243 620.385 625.505
-588.767 612.248 607.438
-508.902 642.701 578.742
-557.914 591.061 604.955
-615.665 611.127 627.709
-562.774 593.998 602.233
-512.524 655.505 608.462
-474.721 624.444 615.411
-595.076 599.299 628.533
-510.7 649.795 590.93
-569.575 600.934 597.571
-581.244 604.322 624.139
-497.606 642.747 577.083
-589.819 608.403 601.518
-501.027 658.183 606.362
-493.792 606.342 633.555
-480.092 628.875 612.998
-505.303 647.816 608.37
-487.306 647.455 562.878
-510.723 660.503 610.949
-489.351 634.88 602.772
-477.487 617.707 626.604
-599.97 596.071 618.085
-562.169 597.553 608.99
-601.964 597.887 616.33
-484.282 623.326 637.34
-510.261 661.369 605.757
-485.084 641.358 602.333
-566.212 593.231 599.368
-510.24 651.845 603.221
-502.076 643.883 572.84
-504.372 644.473 577.034
-615.016 617.024 624.273
-509.459 650.844 601.311
-506.071 650.123 574.035
-489.084 649.289 576.593
-521.981 654.107 587.928
-503.191 641.649 598.692
-561.527 595.56 600.198
-616.378 624.969 624.905
-575.758 596.617 604.48
-558.655 592.888 611.747
-586.082 610.962 610.479
-605.99 612.73 614.603
-487.563 649.82 597.538
-577.134 601.732 597.103
-614.718 604.508 619.257
-498.786 657.165 615.142
-594.593 598.794 628.446
-574.39 601.681 599.596
-597.421 593.002 621.766
-602.816 598.821 614.596
-558.909 594.447 606.384
-493.275 649.583 568.781
-486.653 649.679 613.928
-498.94 639.451 595.956
-470.447 619.603 617.043
-494.873 612.171 643.455
-596.199 606.19 628.779
-515.093 642.591 582.787
-579.679 606.89 610.878
-509.241 644.607 599.068
-594.659 612.335 615.972
-471.356 616.41 618.481
-474.196 635.661 622.448
-509.125 644.213 600.343
-585.824 606.186 600.771
-520.142 647.564 578.917
-495.547 598.959 641.744
-570.153 592.46 614.967
-584.35 600.904 600.782
-474.593 633.955 627.446
-476.562 605.787 638.069
-578.101 608.186 608.916
-617.945 624.411 621.697
-581.941 606.315 609.747
-505.925 607.294 646.257
-494.096 651.668 608.171
-480.309 633.911 613.467
-512.037 660.687 605.523
-478.162 645.729 612.041
-509.332 643.001 576.494
-560.75 644.474 595.154
-568.037 596.292 600.318
-490.667 607.06 645.014
-506.571 641.721 593.248
-485.64 651.189 566.16
-596.371 607.542 621.071
-491.398 654.703 618.605
-557.481 643.605 591.957
-507.836 660.025 602.631
-603.437 600.776 614.515
-562.74 647.205 595.588
-504.725 647.432 601.179
-587.343 609.862 620.305
-514.036 645.038 583.227
-580.589 603.543 596.112
-603.095 611.837 615.116
-499.345 659.154 608.682
-523.433 654.387 584.069
-477.74 612.119 637.425
-489.951 617.765 641.813
-496.036 643.486 583.799
-476.095 629.445 602.682
-512.315 650.33 570.188
-569.581 599.925 598.444
-512.043 652.435 578.965
-602.891 603.794 611.549
-616.09 613.007 627.091
-487.48 618.111 619.315
-590.947 598.814 610.406
-484.071 626.561 604.966
-474.092 617.251 615.346
-496.788 656.103 608.165
-483.127 608.517 628.243
-476.784 634.796 620.579
-564.165 597.872 616.381
-486.281 645.947 582.583
-489.612 630.107 598.191
-499.283 649.046 593.822
-496.641 656.706 619.198
-494.429 611.406 633.026
-576.409 603.87 601.069
-485.515 650.868 573.711
-493.93 637.206 600.968
-507.07 608.682 642.685
-519.264 655.247 605.405
-469.398 625.226 618.461
-494.732 648.423 576.711
-583.761 594.587 612.456
-505.19 643.082 601.796
-487.983 650.041 617.671
-481.452 614.483 642.187
-492.905 649.536 572.414
-478.503 609.997 630.821
-573.522 604.757 608.584
-498.521 641.128 578.699
-507.153 651.217 610.802
-589.744 599.194 634.366
-504.306 617.526 635.378
-596.908 607.881 620.315
-489.919 612.979 644.356
-558.516 595.95 599.967
-506.749 605.919 645.88
-504.633 651.625 613.6
-513.99 650.497 585.096
-591.908 615.408 606.879
-486.582 648.402 572.718
-498.605 648.757 567.678
-599.698 595.91 617.281
-488.994 634.199 582.344
-587.352 593.092 617.069
-490.744 649.774 586.292
-488.055 638.755 605.302
-581.336 604.396 608.75
-618.596 612.602 626.283
-474.415 635.753 620.331
-492.827 639.775 606.142
-583.453 599.434 604.656
-508.593 607.832 647.811
-479.458 627.666 609.865
-589.16 613.874 600.119
-519.105 647.954 582.46
-574.279 601.805 599.016
-497.326 653.365 606.661
-511.915 638.255 584.296
-603.641 601.41 616.681
-496.344 603.847 638.618
-505.985 601.492 641.028
-518.517 648.389 584.587
-573.398 597.915 605.414
-481.883 620.363 611.122
-500.73 641.44 573.683
-513.07 657.854 597.728
-531.066 654.669 585.117
-487.035 612.39 642.452
-500.952 608.381 649.054
-484.102 602.032 638.307
-497.533 610.451 649.982
-481.154 603.776 640.338
-495.836 649.946 613.993
-482.4 629.138 597.638
-520.351 646.88 578.649
-596.227 596.703 619.587
-494.648 644.341 579.381
-480.451 626.378 618.562
-475.222 615.154 625.854
-488.926 647.019 568.261
-576.022 602.854 602.406
-616.41 621.552 624.109
-592.144 602.2 631.542
-510.322 643.653 593.269
-585.171 603.653 631.497
-520.91 658.818 584.511
-493.381 597.485 640.842
-597.54 600.071 631.36
-514.893 641.683 586.471
-557.818 646.311 594.84
-501.888 653.299 569.555
-498.519 648.559 611.961
-466.468 621.645 620.012
-601.517 608.097 623.566
-586.248 602.346 623.975
-589.373 594.256 612.998
-513.471 649.657 572.921
-515.299 644.294 585.825
-504.937 653.425 597.523
-598.717 603.73 633.317
-495.094 610.45 642.064
-586.541 601.75 605.104
-476.267 641.894 609.443
-498.71 658.299 613.125
-489.157 653.575 612.636
-583.339 607.804 603.922
-477.244 645.996 614.566
-488.541 647.17 582.327
-476.734 628.406 611.305
-493.268 612.931 627.401
-494.306 637.634 603.497
-507.21 607.217 643.578
-482.989 649.983 601.833
-611.835 609.331 625.314
-488.2 646.983 568.85
-572.861 595.138 603.428
-593.586 607.046 604.074
-485.655 643.718 616.212
-467.258 624.682 611.881
-504.755 644.293 567.164
-521.325 644.095 575.982
-496.677 600.672 641.839
-604.208 622.26 606.441
-486.533 644.644 572.5
-492.633 649.487 574.944
-511.01 650.266 602.527
-594.9 609.371 607.374
-503.222 650.777 603.236
-487.184 643.641 578.538
-516.856 647.608 573.344
-569.415 599.074 606.184
-519.684 650.627 594.219
-567.703 594.45 601.396
-491.328 648.261 583.491
-503.777 641.43 588.77
-519.685 649.081 576.381
-516.482 646.896 594.81
-567.323 598.934 608.291
-505.649 647.471 590.216
-508.815 651.688 570.369
-585.062 602.184 621.49
-562.111 595.507 607.996
-590.408 598.36 631.981
-492.298 638.826 601.235
-499.525 641.404 579.253
-515.012 652.857 588.021
-517.852 646.288 585.131
-586.263 604.381 617.615
-594.629 606.052 615.799
-476.951 633.68 622.428
-476.874 642.939 613.586
-509.091 651.29 604.944
-511.441 652.19 579.473
-485.967 642.134 577.712
-482.418 620.884 623.921
-505.569 643.633 591.496
-497.857 651.732 572.22
-482.68 619.64 630.061
-488.404 638.628 582.115
-512.097 650.291 592.162
-583.571 597.407 616.867
-508.024 644.41 587.757
-579.508 599.572 605.804
-604.455 609.263 612.328
-497.962 646.7 569.18
-585.856 604.945 621.648
-582.002 597.21 619.216
-501.74 656.283 611.157
-495.385 646.988 570.268
-494.801 642.053 601.551
-499.988 645.558 593.231
-496.283 645.864 567.763
-580.727 596.805 608.146
-590.836 610.737 599.889
-495.067 645.065 574.979
-516.184 654.462 582.515
-482.821 607.46 640.306
-492.622 635.615 582.959
-518.6 647.28 587.609
-519.941 648.826 588.771
-488.862 643.315 581.503
-518.82 651.878 580.724
-600.693 602.505 625.43
-590.809 612.321 606.11
-583.748 596.189 621.598
-602.021 610.159 616.183
-596.962 614.993 607.848
-578.98 600.789 607.007
-504.606 655.151 610.034
-499.968 647.104 606.442
-602.277 605.107 615.454
-495.922 645.3 572.033
-486.542 636.688 608.928
-510.843 654.723 604.642
-497.244 651.001 608.181
-585.119 608.166 614.635
-504.964 643.072 596.47
-501.036 641.432 581.777
-499.558 648.934 607.702
-500.485 607.901 638.889
-500.52 650.373 605.233
-585.162 606.591 602.429
-487.034 640.426 602.039
-585.147 603.37 605.713
-488.212 601.969 640.903
-489.967 638.35 579.159
-486.707 650.007 616.386
-489.41 643.519 597.839
-579.878 605.613 598.114
-471.278 622.519 616.153
-499.214 635.426 584.827
-603.436 606.583 615.805
-519.223 647.889 580.281
-563.569 593.57 613.52
-473.555 640.443 613.025
-500.392 652.172 609.668
-515.127 645.724 585.642
-497.767 610.916 637.008
-485.096 622.843 618.146
-596.657 607.685 608.143
-585.255 605.627 611.567
-503.954 637.01 582.465
-496.026 644.992 585.587
-603.055 607.381 617.349
-509.116 659.242 609.595
-513.446 645.796 588.966
-521.433 654.95 583.721
-509.007 655.666 606.883
-607.412 605.22 617.68
-578.509 602.775 613.76
-480.786 626.468 611.686
-500.862 652.189 596.592
-576.462 602.278 607.673
-501.089 650.185 604.772
-486.534 620.912 632.636
-504.572 648.155 570.655
-496.909 614.881 634.537
-580.376 599.851 603.241
-503.646 640.003 583.972
-512.742 652.392 574.102
-583.302 597.913 612.982
-480.766 631.689 606.734
-492.474 639.776 580.908
-496.009 642.532 578.078
-607.249 608.64 622.606
-478.815 620.573 619.102
-598.145 611.373 610.364
-502.785 611.461 640.008
-485.099 647.085 604.133
-497.677 645.249 592.569
-491.618 647.208 568.427
-599.136 599.97 622.481
-470.182 619.06 618.072
-579.636 607.836 601.688
-515.657 650.726 574.538
-505.302 637.694 583.818
-507.057 653.892 601.691
-597.171 599.458 620.481
-500.15 652.963 608.424
-486.658 603.299 638.376
-517.756 652.928 584.727
-578.296 603.706 609.067
-485.053 645.297 611.626
-491.035 641.483 604.441
-501.619 652.673 610.509
-501.655 611.821 643.166
-604.69 599.304 616.607
-480.309 606.002 634.606
-512.586 648.05 573.29
-489.671 609.336 642.888
-518.403 652.018 588.066
-504.126 641.895 580.879
-473.622 623.257 614.923
-474.546 619.672 624.588
-520.593 652.238 597.033
-567.284 593.209 606.458
-497.964 640.627 581.876
-498.217 642.837 575.474
-583.312 602.025 614.141
-517.008 645.177 583.446
-514.627 647.529 576.213
-476.215 637.848 612.616
-486.645 640.233 602.779
-481.094 646.815 604.784
-572.694 599.107 613.642
-499.288 636.327 583.83
-599.482 603.235 615.735
-588.514 599.158 624.351
-512.73 647.809 586.988
-514.763 655.525 603.948
-502.634 647.335 596.238
-490.503 643.538 577.499
-511.311 645.538 585.075
-592.95 598.152 625.313
-506.126 642.087 577.956
-509.791 644.583 597.631
-477.988 637.316 607.604
-493.577 644.456 579.62
-483.757 613.034 631.52
-519.543 650.161 591.911
-501.87 652.323 611.542
-488.913 637.966 583.237
-518.037 653.171 581.689
-582.407 605.721 608.774
-493.969 649.704 613.747
-515.797 654.301 600.084
-511.585 644.76 581.974
-585.11 597.67 617.865
-518.666 650.947 593.528
-492.979 648.446 597.392
-519.242 646.779 580.971
-523.547 655.882 587.881
-493.656 651.997 616.586
-509.78 656.915 607.262
-507.678 642.384 583.445
-582.408 608.834 600.833
-494.935 641.657 577.209
-574.495 599.671 621.975
-481.264 636.57 606.123
-512.402 650.103 581.188
-494.995 644.801 590.456
-515.618 652.372 574.274
-499.173 645.146 570.973
-589.917 600.226 626.452
-505.275 642.382 575.169
-569.971 595.643 604.079
-479.329 630.998 621.215
-510.08 644.952 593.701
-605.74 601.703 618.73
-504.097 643.516 578.112
-495.498 643.905 604.665
-512.341 660.192 606.575
-509.961 640.322 594.525
-507.997 652.556 602.158
-508.7 653.216 600.11
-599.4 602.892 610.68
-583.146 606.578 609.406
-602.004 612.974 611.883
-489.81 648.459 616.378
-583.315 604.14 606.315
-574.425 599.654 605.72
-511.719 651.268 576.763
-512.381 647.106 591.777
-486.481 607.98 641.638
-484.635 640.808 600.723
-476.454 636.438 613.877
-515.436 646.143 575.522
-493.083 656.648 615.925
-598.989 604.725 628.577
-509.195 643.225 577.381
-590.603 607.115 615.155
-590.672 608.334 606.762
-497.621 617.109 637.796
-605.612 609.18 620.754
-499.974 609.087 643.369
-568.454 593.839 613.726
-501.86 613.786 642.283
-477.712 611.496 635.573
-514.359 645.76 576.531
-598.274 604.501 606.622
-500.434 652.795 571.64
-519.65 656.084 581.594
-608.75 606.709 623.69
-480.509 636.568 614.212
-477.685 637.559 614.798
-523.988 655.84 587.936
-605.671 608.466 620.089
-510.954 645.625 582.207
-490.776 647.625 582.384
-516.153 644.14 582.087
-512.459 650.681 586.162
-491.624 646.947 609.609
-586.237 604.941 609.369
-578.531 602.841 597.291
-580.94 601.3 603.532
-582.738 601.179 604.21
-485.149 644.824 602.923
-489.902 644.915 614.856
-584.217 607.274 605.995
-502.948 649.661 603.862
-489.355 644.423 599.567
-572.162 595.026 610.468
-512.858 650.801 574.053
-501.105 647.121 574.867
-498.149 646.975 591.319
-520.249 651.281 590.763
-492.619 650.81 608.067
-510.545 654.851 601.115
-507.365 652.456 568.361
-491.314 636.854 582.72
-514.784 650.654 602.365
-567.29 597.383 615.725
-497.343 605.156 640.101
-499.981 642.962 589.48
-607.153 606.805 623.331
-480.373 615.81 618.301
-507.371 649.887 571.73
-596.246 603.651 627.667
-483.027 651.823 599.123
-485.859 649.735 618.898
-482.984 646.992 602.288
-584.377 602.694 627.457
-493.596 648.726 575.007
-489.116 638.426 594.866
-513.969 647.892 572.256
-583.05 598.747 620.611
-503.806 641.949 590.575
-495.161 616.398 631.334
-570.403 595.792 606.53
-567.94 596.632 602.752
-598.145 606.206 609.495
-584.061 603.31 621.231
-583.682 606.087 605.999
-589.497 608.18 603.702
-584.61 598.246 625.844
-478.602 639.514 608.104
-586.999 602.238 622.925
-504.102 645.355 570.76
-499.572 613.159 640.152
-503.945 645.001 592.384
-477.557 608.899 631.793
-479.031 618.882 626.781
-600.426 596.032 616.517
-516.641 648.053 572.103
-515.571 652.976 577.088
-509.344 653.386 597.924
-584.518 599.777 609.947
-478.84 626.632 609.21
-494.721 640.527 599.498
-498.429 647.372 591.076
-496.47 652.844 611.182
-522.389 655.526 600.725
-497.977 637.022 581.644
-604.772 602.294 616.706
-505.029 643.976 601.162
-502.474 647.007 567.886
-494.495 641.417 602.03
-590.85 612.542 601.099
-499.02 644.267 601.687
-491.075 638.114 600.695
-516.931 661.199 604.929
-586.331 596.068 620.124
-583.823 603.363 625.392
-509.182 644.402 590.954
-492.97 651.374 615.457
-591.003 607.303 620.35
-490.986 653.537 616.939
-514.397 656.057 603.907
-579.024 605.831 602.175
-591.426 610.505 600.372
-583.544 604.779 603.199
-473.257 621.544 614.918
-500.826 605.996 643.757
-581.71 604.383 601.46
-492.199 647.18 561.863
-593.801 611.645 612.458
-487.763 646.402 573.356
-573.967 600.692 606.739
-598.38 606.369 626.261
-582.553 598.21 612.519
-598.847 611.206 614.652
-487.301 642.504 581.281
-602.344 599.558 615.271
-579.523 605.897 604.477
-509.638 643.479 593.13
-505.329 645.173 593.51
-599.609 608.083 613.121
-486.072 649.256 613.777
-520.055 648.091 590.585
-496.241 618.188 636.211
-489.29 647.307 571.167
-589.338 610.195 604.309
-596.592 608.072 615.665
-608.34 607.827 621.769
-486.483 644.986 576.939
-591.715 611.586 613.438
-506.615 642.83 581.423
-579.785 598.112 610.517
-494.504 640.823 582.123
-511.256 647.856 573.981
-503.876 642.197 587.488
-501.753 642.135 601.265
-591.644 608.286 605.497
-512.645 651.612 603.493
-483.102 605.58 636.666
-504.802 641.169 597.249
-505.334 642.44 591.62
-600.9 609.683 614.993
-504.301 655.143 605.268
-483.801 631.78 604.749
-592.244 599.538 623.739
-492.981 637.476 601.879
-493.457 648.615 570.672
-510.826 642.921 584.458
-515.133 645.059 592.676
-574.736 602.636 615.253
-520.615 656.466 589.283
-485.477 638.338 609.959
-487.647 644.389 585.378
-564.501 595.867 608.98
-482.873 634.046 609.289
-515.76 652.754 576.567
-502.144 639.45 582.88
-602.488 610.767 620.118
-488.662 639.34 595.38
-606.879 607.973 624.242
-593.15 604.928 606.364
-595.316 602.346 610.984
-492.879 640.386 601.767
-582.756 598.925 610.01
-492.041 646.343 580.424
-481.276 648.269 614.526
-506.948 644.321 569.215
-512.139 656.879 603.69
-517.391 662.378 607
-485.523 650.526 604.09
-510.818 643.124 572.405
-600.951 606.056 631.88
-597.214 614.708 611.722
-509.153 647.31 594.939
-493.928 640.387 608.949
-497.894 602.49 643.84
-498.348 642.364 588.663
-494.17 646.634 607.332
-513.398 645.434 579.191
-520.469 649.665 600.889
-500.976 642.282 596.179
-511.254 645.787 578.959
-516.783 647.289 590.269
-508.408 649.138 601.469
-483.097 619.547 633.244
-515.458 647.601 575.419
-501.227 638.792 582.357
-512.741 645.266 573.655
-513.865 640.552 589.206
-509.302 653.907 602.728
-600.769 611.041 611.754
-582.574 606.056 601.126
-474.554 620.465 613.632
-476.282 605.033 635.927
-517.813 654.461 600.645
-585.314 604.312 611.693
-486.496 642.758 582.322
-487.637 637.668 579.595
-512.553 643.37 595.458
-484.318 603.436 637.356
-470.968 618.471 619.79
-496.665 636.418 582.405
-600.715 600.348 618.048
-522.176 653.945 577.034
-499.144 638.977 592.982
-485.674 618.767 618.254
-587.558 602.983 628.25
-577.36 603.446 609.334
-562.081 595.818 601.296
-601.161 601.172 624.468
-514.025 647.682 578.404
-585.931 607.719 616.393
-596.922 599.366 624.615
-476.587 607.411 635.543
-473.602 618.418 618.453
-588.199 603.212 621.526
-498.079 645.481 573.155
-487.15 651.496 606.987
-568.815 599.603 607.465
-492.412 647.206 574.774
-590.761 598.673 622.477
-595.204 612.276 605.699
-581.478 606.25 598.565
-574.374 603.186 605.542
-505.064 644.901 568.259
-581.766 599.964 610.488
-501.849 657.542 614.947
-610.401 605.395 619.208
-510.134 656.57 606.82
-602.547 611.686 612.02
-470.966 619.136 625.053
-567.494 598.405 605.016
-519.854 649.007 576.049
-576.166 601.395 618.883
-500.935 655.546 615.764
-494.298 650.327 603.433
-502.806 642.708 589.819
-588.321 601.079 609.225
-515.576 653.678 594.839
-587.491 596.241 614.805
-505.381 652.193 605.893
-560.763 594.873 604.213
-488.13 642.518 598.077
-510.825 642.178 588.504
-506.136 641.7 579.476
-499.223 640.927 588.2
-494.885 646.371 577.984
-598.778 608.774 610.784
-513.908 646.096 582.088
-481.473 633.971 613.021
-508.65 640.338 584.702
-498.175 648.875 595.494
-580.469 603.052 597.401
-502.678 653.732 607.534
-606.178 605.671 625.814
-520.042 654.471 584.324
-486.936 607.529 642.09
-506.178 643.014 595.169
-601.968 600.355 624.062
-597.287 614.471 611.147
-493.643 636.166 592.834
-512.452 647.363 598.49
-487.66 644.553 587.866
-494.801 640.582 598.259
-489.424 640.654 609.044
-573.053 596.763 607.597
-555.187 641.578 590.575
-512.464 647.468 599.202
-578.38 597.027 621.347
-588.927 609.977 612.116
-588.22 603.054 625.124
-589.751 601.133 631.396
-567.655 594.582 611.619
-577.202 600.917 605.077
-512.535 658.035 604.034
-516.396 651.75 575.419
-497.348 642.694 604.105
-491.736 636.698 580.872
-482.903 621.853 623.67
-594.621 606.038 624.555
-595.469 610.948 606.507
-586.945 602.559 623.764
-563.659 596.149 603.302
-497.334 617.808 636.439
-511.224 647.882 588.562
-594.714 603.465 605.847
-519.347 648.439 578
-598.81 611.533 615.252
-582.162 603.205 606.298
-497.988 656.227 611.941
-508.358 642.249 584.261
-605.825 608.899 617.179
-517.762 647.003 584.829
-565.237 598.744 604.568
-509.904 639.316 587.307
-581.173 603.917 618.004
-519.47 649.529 581.17
-491.383 649.068 596.066
-491.047 647.388 590.592
-484.156 621.424 624.324
-486.495 650.209 599.564
-510.566 658.072 610.31
-590.663 606.526 617.969
-507.932 654.886 608.906
-504.443 660.261 606.579
-506.127 647.995 567.817
-505.553 608.565 642.481
-495.732 643.031 582.782
-581.232 599.051 607.331
-591.587 597.224 620.642
-516.984 643.471 583.517
-483.716 619.816 625.736
-496.684 643.828 590.076
-511.959 644.516 596.278
-506.897 661.323 604.513
-597.437 600.356 616.971
-507.013 641.22 577.194
-512.496 645.838 577.484
-588.045 602.151 606.354
-504.418 656.379 611.986
-595.881 598.866 615.149
-494.779 602.645 638.34
-573.306 598.897 604.543
-581.493 595.461 620.692
-513.359 642.824 584.589
-481.501 640.433 615.774
-584.302 597.605 620.974
-506.316 648.247 573.578
-580.912 598.509 600.798
-599.567 598.126 618.948
-577.922 598.995 608.106
-504.982 654.905 603.434
-477.016 629.714 621.293
-583.112 599.582 603.202
-595.512 598.296 619.785
-491.482 616.439 636.821
-590.761 598.987 628.575
-475.449 615.969 622.25
-580.164 594.587 620.085
-584.437 601.019 600.382
-514.612 647.313 575.437
-510.255 643.246 585.173
-504.287 637.32 587.349
-510.446 655.651 604.286
-583.527 604.053 602.586
-511.318 648.793 571.243
-484.836 607.109 630.669
-567.363 597.746 603.278
-603.309 613.729 614.797
-517.634 648.075 573.784
-571.678 599.99 600.845
-571.175 596.163 616.061
-501.516 643.077 583.605
-497.327 650.499 569.894
-597.317 597.973 614.851
-488.615 649.813 613.416
-596.022 604.882 630.713
-601.653 612.714 615.769
-602.419 605.422 614.52
-496.452 646.135 572.736
-501.168 652.968 607.717
-578.758 605.445 602.785
-504.84 605.913 643.352
-600.191 604.601 611.832
-559.061 592.437 605.932
-508.77 643.615 590.049
-511.567 642.463 587.513
-505.505 653.694 596.101
-510.32 649.083 573.098
-511.595 661.812 610.397
-487.106 648.119 598.196
-515.456 651.337 576.018
-582.066 603.085 602.324
-486.927 621.877 625.936
-515.242 653.506 599.533
-596.316 597.447 619.412
-593.498 595.05 619.905
-515.847 650.986 599.663
-504.482 644.065 570.119
-504.283 641.462 580.548
-515.487 641.247 587.34
-509.302 650.291 595.009
-583.368 602.298 624.495
-605.881 605.831 618.67
-514.269 643.213 589.464
-484.977 637.332 603.361
-599.054 601.554 610.237
-487.236 604.818 643.285
-476.937 620.465 615.382
-473.6 619.574 618.426
-494.917 641.077 577.241
-499.681 639.248 594.177
-492.123 640.549 604.731
-588.88 603.298 626.989
-499.559 608.301 647.105
-508.467 651.021 571.583
-482.016 621.938 611.151
-592.347 606.829 614.012
-473.83 620.653 622.55
-482.619 615.52 638.079
-575.09 597.007 617.066
-563.999 593.209 611.979
-482.524 604.306 636.097
-488.67 640.302 600.051
-602.301 608.73 613.769
-493.518 636.151 597.327
-496.244 648.569 597.166
-497.813 650.745 605.946
-573.531 597.192 612.927
-491.604 598.329 642.724
-513.25 645.734 580.284
-584.016 599.402 612.369
-511.304 657.108 603.567
-515.006 643.737 577.074
-517.35 652.865 576.92
-582.613 598.848 608.962
-597.118 606.63 621.703
-492.915 645.139 571.448
-520.762 649.545 595.961
-497.083 649.436 572.821
-512.565 646.986 571.553
-501.783 650.572 596.198
-507.636 656.696 604.67
-596.637 611.108 604.284
-612.49 606.819 623.889
-589.485 607.716 611.816
-489.196 615.26 640.205
-503.159 651.329 610.655
-575.084 598.62 605.446
-522.236 652.783 590.59
-578.608 602.213 606.475
-493.909 605.117 637.873
-505.342 657.65 613.044
-605.255 605.481 616.251
-502.888 604.047 638.997
-575.08 601.5 605.219
-596.351 608.854 618.114
-482.628 617.905 620.841
-597.511 609.725 609.461
-507.516 648.834 596.978
-495.839 654.297 616.521
-574.666 598.801 602.638
-594.212 612.828 606.435
-512.35 642.487 582.94
-581.761 605.762 618.795
-492.676 645.957 581.416
-514.973 659.407 606.74
-595.936 611.703 610.802
-519.261 653.965 580.56
-578.067 595.02 615.965
-502.854 651.09 602.837
-557.772 592.441 608.693
-494.834 645.966 585.215
-506.196 652.059 603
-581.205 593.066 613.569
-587.661 610.436 604.489
-505.013 644.968 571.706
-602.81 607.219 624.287
-513.702 650.767 597.515
-489.358 604.958 640.401
-476.158 616.587 622.428
-574.612 598.294 617.901
-486.8 639.025 578.846
-584.675 605.86 613.643
-586.073 606.365 611.174
-490.886 648.094 596.176
-588.95 596.694 611.989
-584.602 598.571 609.791
-505.308 639.344 582.123
-471.236 620.375 613.95
-498.205 651.032 603.749
-477.754 630.316 619.906
-493.476 651.044 603.676
-597.9 598.11 624.269
-490.28 603.796 635.939
-487.625 646.576 594.047
-479.488 604.365 638.857
-519.012 651.264 592.704
-488.292 648.245 595.75
-509.977 648.555 594.803
-591.363 600.085 627.192
-489.005 640.816 589.336
-515.161 651.19 585.299
-598.434 602.028 625.504
-509.488 650.261 593.945
-576.832 603.706 606.597
-505.112 650.4 571.91
-605.101 605.875 621.343
-579.498 604.802 600.501
-506.892 650.61 602.468
-517.718 654.319 581.13
-509.942 645.791 592.505
-503.474 642.381 592.895
-595.056 605.637 625.136
-486.635 620.342 637.049
-514.964 652.802 575.821
-478.213 608.605 633.297
-521.671 653.084 589.702
-577.153 602.627 602.713
-508.543 643.181 583.376
-484.678 614.782 626.479
-601.785 597.664 614.85
-517.559 647.272 580.787
-521.706 651.354 592.209
-486.068 634.424 585.661
-501.051 649.35 608.16
-509.74 642.046 594.111
-561.041 595.302 604.564
-494.975 639.474 593.757
-577.54 602.575 614.976
-559.443 594.711 615.407
-488.662 601.674 640.662
-488.075 647.754 585.236
-582.149 608.051 603.763
-490.17 632.114 601.938
-562.966 592.603 608.286
-502.381 642.245 583.535
-500.16 653.311 569.638
-476.093 643.342 616.423
-520.792 655.52 599.105
-575.917 597.844 607.605
-490.628 640.043 589.008
-506.875 639.451 585.797
-615.996 617.721 621.754
-499.782 648.473 606.72
-578.726 595.25 605.779
-477.454 628.351 627.229
-593.148 607.075 617.004
-606.609 603.555 615.578
-498.279 641.288 602.067
-501.644 650.335 598.533
-509.111 644.285 597.786
-598.859 615.312 605.575
-575.824 598.644 615.026
-520.657 648.135 583.723
-490.811 645.644 578.967
-477.351 632.58 620.44
-477.4 619.574 617.205
-493.672 604.141 637.642
-600.261 604.198 622.873
-478.312 608.292 632.916
-599.819 610.847 607.566
-591.133 601.956 610.197
-482.922 611.376 638.968
-604.385 609.119 617.369
-578.524 602.271 618.737
-591.743 605.726 603.007
-493.224 605.237 641.034
-502.875 646.32 592.615
-504.727 655.04 603.292
-507.755 653.158 604.563
-586.65 596.633 612.384
-504.805 607.292 642.716
-511.727 643.17 592.105
-486.424 648.738 618.544
-601.867 599.956 616.485
-517.968 648.964 574.848
-512.394 648.575 600.108
-563.679 643.549 592.012
-485.283 633.12 603.964
-492.119 649.242 611.679
-570.559 597.182 603.446
-478.486 620.626 615.387
-491.998 616.019 626.558
-519.392 645.438 586.594
-587.823 604.847 604.444
-487.215 620.966 625.681
-516.776 651.08 600.12
-509.996 649.081 591.72
-497.682 655.48 611.945
-493.087 647.006 570.987
-484.817 648.786 609.927
-490.999 639.053 578.875
-578.903 603.433 601.987
-588.42 604.907 618.925
-481.702 641.997 606.77
-586.078 601.129 622.235
-506.707 663.252 614.029
-605.16 603.598 619.284
-482.044 638.901 614.194
-577.752 602.633 615.499
-489.478 650.623 605.574
-514.982 650.202 589.948
-562.881 595.764 605.106
-567.965 598.316 601.933
-509.245 653.782 571.508
-511.261 643.62 586.935
-498.52 639.949 578.532
-510.871 646.63 580.855
-586.396 599.928 630.137
-573.842 600.946 607.16
-498.719 655.225 613.63
-478.978 622.729 609.644
-502.568 645.39 593.657
-574.41 600.187 616.339
-584.778 606.515 612.344
-602.525 606.055 623.639
-588.362 601.135 625.61
-578.092 598.885 607.609
-496.14 647.389 570.399
-474.384 616.016 622.308
-511.97 656.526 600.143
-575.638 603.806 615.346
-488.137 651.273 602.948
-500.063 610.502 644.494
-506.285 658.693 612.199
-587.483 601.36 629.769
-517.94 647.068 591.208
-598.426 605.463 609.584
-577.989 601.201 605.038
-602.071 604.133 621.359
-608.559 605.294 623.877
-585.276 605.152 617.47
-499.666 641.51 578.986
-485.793 648.107 600.927
-487.789 618.28 638.445
-497.793 650.856 611.146
-588.16 606.801 618.077
-504.511 641.59 571.617
-486.665 638.54 608.276
-581.129 606.243 610.699
-490.44 609.336 643.495
-512.86 645.824 589.24
-602.816 609.531 613.034
-504.58 658.928 603.626
-507.214 648.627 598.282
-514.237 659.847 605.316
-585.98 606.05 603.459
-497.987 655.789 613.639
-479.654 629.802 610.124
-484.939 606.548 633.054
-587.314 608.879 606.628
-481.622 632.136 610.865
-511.728 644.774 579.617
-490.116 605.187 634.533
-579.218 595.836 621.766
-500.164 648.018 569.136
-495.397 642.952 599.947
-522.76 652.788 580.67
-510.877 657.812 610.491
-583.129 602.578 623.056
-485.597 646.212 613.969
-501.428 643.382 580.014
-485.866 643.28 611.951
-490.575 647.696 578.603
-560.097 592.368 608.164
-575.665 597.228 618.432
-497.013 637.612 592.242
-479.146 644.687 614.577
-487.38 644.357 580.485
-496.992 647.825 570.582
-501.658 661.482 612.586
-575.963 603.194 620.795
-508.436 658.045 605.298
-570.671 598.631 616.189
-602.635 604.825 615.984
-520.313 653.026 578.857
-566.013 595.068 601.546
-501.882 641.5 586.556
-570.601 600.709 608.621
-482.633 646.739 575.913
-596.332 602.18 622.776
-482.572 603.186 637.102
-479.515 619.991 615.767
-569.617 600.005 607.569
-495.901 640.945 608.095
-506.805 654.166 598.192
-597.178 611.569 607.354
-605.765 610.975 614.651
-491.815 634.531 585.175
-492.194 639.077 599.964
-606.019 610.945 614.917
-595.343 610.614 608.511
-502.569 650.571 600.801
-497.448 650.263 598.85
-563.058 592.466 608.13
-512.142 648.903 583.029
-498.522 652.901 607.842
-483.937 612.201 634.729
-498.101 645.617 590.557
-480.531 616.218 614.283
-569.162 597.465 614.028
-487.331 647.236 591.79
-514.247 651.496 598.499
-512.372 647.232 581.65
-513.072 646.261 578.593
-566.35 595.124 606.864
-487.051 642.66 610.186
-487.944 642.911 579.723
-586.111 597.613 621.76
-591.216 597.212 616.381
-522.19 653.358 588.75
-589.893 609.087 605.236
-591.468 603.813 629.388
-508.429 640.588 580.955
-567.264 596.362 613.082
-492.126 643.694 576.812
-520.423 649.697 585.4
-505.811 639.198 581.286
-494.248 648.3 608.669
-500.55 652.22 611.44
-577.316 604.933 612.223
-479.679 627.316 614.305
-491.008 652.528 616.961
-504.813 649.015 567.969
-485.718 645.433 574.087
-500.599 641.159 589.504
-589.422 607.817 612.367
-592.949 597.838 622.456
-481.472 615.323 640.143
-524.321 653.197 580.62
-569.169 595.196 601.371
-504.614 646.087 574.091
-582.221 599.434 606.414
-584.018 607.336 614.289
-594.735 600.398 610.536
-489.888 635.999 597.828
-507.452 647.375 594.774
-503.034 637.323 585.858
-505.254 652.778 601.104
-525.721 654.67 583.67
-506.172 653.518 607.783
-586.325 601.739 628.239
-586.509 598.724 613.682
-598.761 606.051 620.825
-592.802 602.437 610.985
-579.594 598.381 609.592
-577.325 601.7 615.686
-593.706 603.812 605.53
-584.333 599.389 627.206
-505.315 656.487 603.656
-476.208 642.92 615.788
-593.379 603.938 622.369
-488.651 639.751 590.062
-506.948 656.836 603.835
-474.192 610.521 633.765
-591.671 604.04 605.019
-605.964 602.7 619.519
-476.139 624.896 614.574
-484.244 606.345 635.571
-568.591 595.09 602.933
-491.202 649.921 599.053
-484.997 617.399 616.68
-508.949 643.841 600.933
-490.704 653.125 618.117
-578.719 601.4 618.15
-490.774 636.498 589.813
-518.152 656.674 578.284
-513.941 655.611 577.088
-496.743 651.553 612.776
-512.894 654.025 572.945
-595.756 613.055 604.186
-595.788 608.588 605.198
-594.079 604.28 619.04
-480.417 631.778 614.472
-481.269 626.205 615.872
-504.018 607.442 637.184
-502.088 645.174 594.448
-523.351 653.626 592.405
-508.107 647.653 575.218
-483.628 609.196 633.219
-609.498 601.567 619.29
-490.401 639.009 606.689
-581.515 593.06 613.731
-497.068 639.099 578.999
-596.644 603.886 629.611
-593.534 610.453 611.004
-506.047 657.645 614.386
-503.772 650.666 599.015
-572.042 597.1 607.328
-488.691 601.182 641.796
-504.195 642.419 586.958
-506.613 640.757 587.871
-515.182 649.488 590.106
-507.671 642.627 578.85
-503.624 637.571 586.606
-507.259 649.059 569.001
-579.622 598.157 605.906
-596.16 598.06 618.969
-598.197 609.871 608.649
-519.11 655.048 598.857
-484.535 636.98 605.4
-497.485 640.821 582.669
-493.899 644.536 605.793
-518.043 647.1 574.094
-488.684 616.863 642.091
-603.966 600.563 622.649
-505.016 662.62 612.477
-580.417 606.846 604.871
-598.354 611.199 613.207
-511.687 647.715 598.835
-479.651 635.775 614.582
-514.167 658.792 608.299
-494.944 646.96 574.547
-576.335 594.277 617.671
-503.21 609.565 645.136
-572.485 600.63 601.413
-509.3 646.802 572.802
-513.212 654.856 599.473
-574.491 596.304 616.736
-573.228 598.758 602.519
-479.052 645.506 609.181
-496.709 642.172 607.71
-489.123 640.219 603.154
-603.162 601.612 615.964
-495.018 644.299 581.372
-596.717 599.265 623.832
-485.997 642.173 574.119
-493.757 641.235 607.292
-503.364 650.236 604.541
-508.297 638.108 588.787
-580.041 603.501 598.526
-504.043 651.032 609.046
-578.134 597.633 612.975
-479.605 638.615 616.009
-506.506 644.565 598.86
-512.603 640.513 585.48
-564.457 596.156 608.144
-486.213 646.047 573.088
-486.323 649.02 610.286
-477.42 605.163 638.642
-610.978 606.602 619.088
-494.107 612.551 631.251
-483.887 626.13 628.188
-516.496 659.014 608.009
-505.985 654.651 607.398
-476.736 631.121 616.975
-483.561 606.506 639.164
-523.163 654.926 587.202
-563.741 592.737 601.231
-506.792 644.214 569.727
-582.632 606.306 613.334
-496.684 643.769 568.269
-484.474 616.816 616.781
-575.394 602.898 600.695
-580.795 604.476 601.985
-519.864 653.642 584.953
-502.726 605.495 639.061
-596.862 599.797 628.427
-599.195 604.033 628.379
-578.34 605.168 610.212
-495.142 637.36 589.873
-503.982 647.757 599.954
-494.428 655.2 614.738
-578.518 602.834 619.997
-485.891 606.36 635.129
-484.72 618.159 624.958
-488.607 646.463 582.578
-575.846 596.03 607.415
-509.733 656.148 597.736
-508.623 641.093 573.09
-596.643 608.755 608.559
-509.614 657.374 609.566
-498.862 643.53 601.787
-509.465 651.369 599.299
-511.283 645.287 574.708
-509.863 646.127 572.991
-503.682 657.206 610.211
-501.228 656.176 613.379
-590.385 611.35 608.045
-509.504 652.787 602.332
-501.203 642.637 573.105
-507.42 658.615 602.552
-556.754 594.584 613.262
-479.142 621.556 621.097
-504.997 652.238 597.327
-605.686 608.576 617.648
-580.89 596.952 607.109
-603.904 601.843 622.348
-569.937 594.315 617.14
-508.063 640.175 584.921
-484.41 621.618 621.058
-574.236 601.143 608.23
-485.98 602.439 638.075
-472.941 621.845 615.054
-596.083 603.173 620.612
-497.818 647.867 596.101
-587.796 602.946 633.12
-495.267 603.586 642.7
-511.62 642.896 586.585
-491.763 639.412 609.572
-490.44 613.332 641.493
-479.902 634.728 615.725
-495.835 641.99 597.532
-505.303 651.408 603.143
-560.915 593.873 603.532
-592.078 607.37 617.058
-489.8 646.907 598.053
-488.775 618.27 621.319
-483.905 615.178 640.086
-521.41 647.821 575.294
-581.153 598.316 601.136
-501.392 657.084 606.248
-569.192 595.812 607.448
-513.726 648.882 593.448
-584.337 597.949 620.33
-491.109 639.598 604.674
-510 652.291 599.206
-479.283 632.488 609.803
-578.018 605.804 603.11
-579.846 596.26 611.686
-586.549 603.131 622.694
-511.718 656.086 599.931
-476.721 630.382 616.864
-518.859 653.836 583.698
-513.846 646.587 592.814
-587.526 606.236 611.211
-484.044 617.565 641.232
-525.084 655.695 585.819
-512.766 642.995 587.158
-596.442 613.745 611.098
-477.011 609.126 638.219
-591.787 613.221 601.128
-521.412 651.884 586.756
-512.756 651.825 596.322
-506.169 640.204 591.563
-587.912 598.938 608.492
-575.354 603.515 604.192
-504.5 655.964 601.274
-521.715 654.168 594.852
-506.782 651.336 571.31
-513.731 641.645 592.336
-507.317 643.982 578.373
-577.165 596.505 614.284
-484.036 644.091 613.128
-594.145 600.361 623.211
-484.255 637.115 604.114
-575.108 601.184 611.019
-591.897 612.329 605.104
-576.388 598.41 603.94
-588.865 598.361 622.583
-515.394 651.185 588.342
-479.419 625.863 614.085
-488.786 644.28 573.403
-504.692 644.643 584.612
-603.316 604.104 625.801
-573.608 600.541 611.51
-504.032 646.125 573.573
-495.417 610.878 643.003
-511.315 651.149 602.719
-573.436 595.671 610.837
-492.14 643.963 587.03
-594.417 606.282 618.746
-509.363 657.085 612.619
-579.996 604.734 617.436
-487.845 642.994 593.758
-489.542 650.782 569.64
-469.859 618.674 623.32
-568.066 594.532 616.359
-603.852 610.711 617.044
-505.867 648.267 571.279
-616.176 610.214 622.993
-489.166 633.35 594.553
-594.513 600.159 626.876
-514.741 644.685 580.339
-517.975 648.355 585.726
-574.405 594.336 619.945
-594.329 613.334 604.294
-573.99 597.376 605.333
-518.869 647.964 576.101
-591.471 614.106 605.181
-491.752 647.228 570.245
-485.907 641.752 599.903
-602.892 605.164 625.606
-512.735 651.656 600.71
-507.617 654.668 613.743
-586.524 609.473 608.776
-576.534 599.977 618.656
-590.942 603.062 609.169
-589.465 612.907 603.901
-500.499 645.666 575.197
-577.106 604.214 617.313
-578.125 603.211 610.116
-485.999 646.316 599.51
-588.177 601.358 622.707
-483.666 642.345 614.115
-575.33 601.792 615.058
-513.912 654.854 578.071
-488.308 639.812 582.33
-516.221 652.185 596.352
-586.792 602.984 623.578
-507.416 659.327 610.613
-600.176 604.967 614.306
-573.673 598.459 605.056
-506.006 644.916 567.805
-590.491 594.421 618.877
-568.802 600.955 607.212
-592.302 609.297 612.71
-583.693 603.408 604.205
-496.996 654.502 614.102
-503.789 642.737 597.04
-514.312 651.557 591.424
-497.189 640.944 596.578
-602.82 609.056 615.815
-496.83 614.886 641.268
-516.407 651.066 591.022
-481.71 635.003 615.13
-569.078 594.808 604.614
-496.093 645.775 570.08
-493.104 646.102 568.702
-588.775 599.777 622.848
-504.566 605.767 642.742
-475.903 618.967 623.888
-500.722 606.214 642.17
-515.783 654.79 602.84
-590.581 598.81 611.854
-476.083 641.498 606.472
-595.262 609.325 612.099
-502.204 646.791 592.266
-497.332 636.365 584.952
-488.86 645.102 591.65
-492.948 652.203 613.281
-617.577 619.125 626.156
-601.487 604.215 627.34
-514.118 641.583 583.882
-484.529 639.057 611.248
-485.148 641.458 613.807
-500.98 653.816 607.322
-592.564 596.062 613.452
-600.474 597.219 616.806
-511.384 658.16 607.465
-492.649 647.164 612.855
-475.475 619.93 616.766
-573.665 593.94 618.735
-598.126 605.795 628.561
-476.889 641.556 615.472
-580.667 598.287 622.411
-499.371 606.394 645.649
-514.3 643.281 591.58
-501.697 657.587 613.412
-584.43 600.328 610.493
-512.4 651.844 571.328
-500.923 643.304 603.034
-585.113 602.354 628.447
-495.526 641.532 605.113
-482.136 614.165 634.031
-602.307 607.81 615.438
-503.209 651.066 600.585
-512.164 651.891 581.748
-500.241 646.007 592.923
-586.354 606.464 610.685
-602.829 597.632 617.98
-485.572 637.639 607.775
-496.33 634.562 586.134
-491.982 608.044 641.397
-493.521 642.531 583.121
-494.619 656.847 616.583
-508.042 642.466 579.136
-597.777 602.914 630.929
-585.813 607.425 605.121
-484.015 645.583 613.915
-591.963 609.349 601.421
-495.6 616.721 632.215
-573.563 600.028 604.239
-595.291 613.785 609.223
-515.157 662.575 610.286
-597.742 613.938 611.42
-488.502 620.813 629.234
-496.075 639.133 595.811
-579.576 605.405 599.355
-580.819 604.096 608.076
-510.49 639.612 586.383
-577.601 593.284 612.595
-579.824 606.211 610.387
-508.78 651.868 601.085
-590.998 607.051 604.667
-499.216 615.636 642.388
-595.993 595.741 614.938
-507.642 606.841 645.441
-516.203 646.896 578
-514.731 649.776 596.422
-499.235 609.466 638.062
-595.515 606.13 618.085
-588.273 600.396 607.199
-496.793 645.057 575.541
-511.249 647.31 591.096
-500.569 614.729 634.545
-489.666 642.866 607.522
-503.486 646.639 574.776
-511.913 648.55 580.716
-483.131 611.11 641.164
-507.657 645.768 572.499
-574.07 599.196 601.52
-614.699 612.508 622.994
-593.469 599.907 625.121
-478.402 640.739 609.202
-489.094 648.412 618.763
-495.945 642.47 577.082
-511.541 651.714 599.947
-504.669 651.145 566.379
-501.261 647.355 604.165
-485.81 616.968 624.901
-483.527 625.567 625.752
-501.712 653.383 611.711
-492.213 642.499 605.146
-508.216 642.656 590.398
-473.683 620.569 619.226
-505.056 656.154 606.753
-506.489 645.687 590.972
-596.529 604.488 624.977
-476.099 619.196 619.851
-484.395 610.918 631.704
-590.168 607.969 604.117
-488.157 613.035 643.577
-499.463 651.884 569.814
-587.072 597.845 611.093
-610.342 605.044 620.809
-509.457 653.737 604.388
-596.713 601.276 611.583
-587.346 607.385 606.555
-520.017 651.968 578.788
-511.392 643.003 585.545
-503.69 641.536 582.229
-612.714 606.817 625.152
-480.348 636.572 606.455
-509.159 653.646 574.264
-510.622 648.123 594.883
-497.608 608.275 647.535
-491.279 647.464 576.846
-580.484 595.612 619.619
-485.564 635.168 609.73
-593.1 606.133 616.299
-510.137 655.867 612.71
-517.545 647.451 581.145
-577.162 603.85 612.71
-485.84 640.217 601.853
-492.376 640.578 575.176
-491.498 638.396 606.353
-515.544 649.65 593.232
-481.167 636.79 611.592
-489.024 638.576 598.62
-488.653 641.642 586.915
-594.805 606.288 619.297
-485.346 618.252 614.858
-572.555 597.101 608.509
-484.526 617.508 617.98
-514.627 645.608 581.131
-508.993 651.704 597.718
-576.76 597.156 619.13
-601.636 607.854 620.803
-598.894 603.157 612.43
-496.544 608.171 643.155
-592.551 601.46 629.945
-486.887 649.821 594.147
-507.898 655.153 605.739
-504.291 648.834 571.048
-494.007 646.717 594.826
-521.254 651.741 587.429
-487.005 648.481 571.377
-584.886 604 603.897
-576.475 602.925 603.928
-503.987 654.889 607.046
-478.009 617.606 616.498
-602.488 603.336 629.236
-482.52 636.552 609.38
-490.381 642.09 595.364
-589.491 602.354 623.937
-507.44 650.699 573.886
-494.102 619.469 632.336
-507.079 657.86 602.703
-505.797 653.829 605.805
-505.555 647.791 572.298
-570.191 596.452 608.852
-516.142 654.712 585.61
-573.927 594.709 620.599
-496.4 644.763 586.53
-512.843 653.199 599.036
-590.081 595.738 618.958
-511.092 651.091 596.585
-593.438 601.127 606.537
-523.008 653.706 582.731
-488.237 611.707 628.534
-588.017 608.622 607.501
-494.615 652.732 614.641
-582.212 601.916 602.363
-502.118 640.47 578.183
-567.606 593.064 614.699
-496.757 650.729 607.134
-511.255 646.006 586.258
-511.029 645.525 599.09
-515.753 651.651 585.726
-494.644 648.349 566.515
-562.639 595.633 604.079
-485.993 601.604 640.218
-495.273 647.057 565.855
-495.655 652.885 614.653
-556.675 595.985 613.257
-506.9 643.613 593.811
-471.388 619.155 623.784
-568.007 594.463 603.414
-485.147 612.994 628.617
-515.747 645.573 586.063
-563.592 592.29 611.045
-506.544 649.64 569.941
-472.626 615.436 622.996
-511.417 657.022 607.328
-564.772 595.491 609.705
-514.736 654.239 580.153
-475.209 630.055 619.888
-572.512 601.622 606.984
-488.345 636.775 580.276
-586.007 606.253 615.149
-502.207 649.686 604.219
-504.693 640.68 594.251
-509.127 638.303 586.545
-588.68 603.657 618.261
-517.993 645.676 586.239
-587.607 608 610.661
-508.879 642.122 589.536
-499.203 612.059 641.474
-511.091 646.253 583.839
-498.039 613.144 636.627
-488.507 648.22 616.805
-504.995 652.45 605.216
-497.801 616.264 640.578
-484.208 614.436 638.132
-492.779 644.264 610.678
-505.487 654.542 609.456
-486.069 649.177 611.65
-594.68 607.272 618.279
-507.753 649.145 571.17
-571.642 592.196 612.097
-501.372 643.464 577.757
-480.047 633.873 611.069
-501.973 647.97 566.054
-516.635 651.873 595.382
-507.228 648.916 600.29
-512.714 645.779 598.103
-517.846 646.767 593.488
-482.178 605.658 633.806
-496.233 645.93 565.665
-494.793 640.255 599.481
-510.085 646.303 596.395
-481.648 637.753 611.053
-518.062 646.123 581.289
-590.217 603.987 620.058
-602.612 602.981 625.624
-496.129 613.855 635.426
-509.682 645.782 596.772
-602.505 599.348 623.654
-484.585 613.581 643.657
-572.649 598.304 616.496
-523.319 655.361 582.782
-503.741 643.241 576.152
-486.898 605.21 635.895
-494.956 649.968 611.475
-521.403 652.635 587.975
-482.172 618.602 631.45
-571.298 594.042 610.614
-480.554 606.797 636.211
-502.679 651.093 600.95
-592.101 600.35 632.359
-479.632 640.756 614.252
-610.075 606.597 619.377
-492.375 643.77 610.285
-481.776 627.635 613.747
-488.565 617.456 628.651
-508.398 648.003 574.558
-490.519 646.649 614.676
-583.381 598.652 604.64
-502.45 649.758 595.259
-497.977 606.917 638.496
-572.729 597.43 606.616
-501.73 639.22 580.245
-589.626 606.809 617.441
-591.327 608.338 602.019
-511.223 654.999 603.429
-561.614 592.68 612.849
-591.043 604.296 631.26
-497.019 610.492 638.869
-597.636 598.46 615.938
-508.839 655.792 598.07
-501.481 640.736 594.572
-489.423 635.655 589.769
-489.877 608.388 641.144
-584.651 608.473 615.552
-575.303 603.513 609.697
-496.529 602.504 639.11
-475.008 620.461 614.042
-511.766 640.801 585.935
-496.532 646.84 575.559
-569.06 593.983 606.023
-481.465 603.965 638.715
-598.744 608.208 612.181
-505.305 646.444 599.925
-513.828 659.627 610.698
-600.941 612.565 611.274
-484.194 647.559 606.359
-576.108 605.692 608.631
-519.196 648.917 581.509
-500.201 643.755 572.817
-508.217 654.802 600.551
-604.716 602.732 621.127
-496.036 652.521 572.408
-584.955 605.266 619.459
-507.883 644.696 574.699
-595.185 609.646 615.728
-483.336 622.982 631.342
-520.726 648.073 578.971
-611.089 601.627 621.459
-477.409 619.101 624.241
-575.02 599.024 602.687
-586.139 603.124 607.295
-501.935 642.378 603.212
-512.903 646.927 579.676
-496.132 603.289 641.773
-486.609 643.845 599.472
-492.124 635.543 598.443
-571.107 599.041 616.282
-513.538 651.06 575.582
-493.597 613.908 641.139
-582.253 597.049 616.462
-488.491 648.439 594.275
-503.874 636.793 588.841
-503.38 650.028 569.812
-474.513 623.093 616.88
-515.738 651.542 597.928
-481.085 623.848 610.094
-501.028 658.062 610.041
-496.751 644.392 610.918
-493.707 649.878 572.343
-586.487 606.875 607.801
-503.533 637.766 583.239
-482.391 632.638 603.726
-505.089 651.952 572.773
-493.802 633.52 584.065
-495.057 645.037 573.342
-602.81 612.562 613.11
-519.272 650.614 588.018
-597.207 602.891 608.576
-487.777 620.627 632.673
-515.805 646.046 583.225
-476.719 620.563 616.912
-506.324 638.981 584.598
-579.466 599.524 620.536
-486.176 641.509 584.364
-571.191 594.394 617.677
-497.699 646.668 566.718
-496.858 641.245 595.058
-516.223 647.77 583.221
-487.407 641.438 611.189
-500.845 651.873 607.217
-563.871 598.415 603.832
-579.998 602.849 618.033
-601.529 601.728 622.067
-515.321 645.75 587.017
-509.225 654.26 609.269
-506.892 642.864 582.606
-511.664 660.627 609.168
-596.56 598.928 620.154
-518.573 645.092 592.059
-484.628 648.027 575.401
-490.895 606.504 640.158
-580 603.458 611.952
-490.535 646.459 573.635
-583.278 599.411 611.553
-517.772 654.386 590.976
-492.05 643.947 575.099
-486.718 637.376 582.787
-494.884 614.772 643.472
-509.599 647.21 597.318
-502.653 643.581 572.225
-513.125 646.686 596.746
-567.641 592.955 611.337
-503.259 646.032 574.705
-574.366 605.968 613.78
-482.679 613.068 638.545
-488.429 632.682 598.763
-492.366 607.412 635.627
-571.473 594.665 614.732
-583.791 605.427 616.86
-597.032 603.427 607.682
-589.608 602.129 608.693
-499.345 650.308 567.916
-581.454 600.897 606.769
-502.376 644.809 575.982
-599.842 608.723 608.525
-506.033 651.055 598.651
-578.627 598.334 611.462
-518.277 651.33 597.116
-582.651 603.598 609.042
-498.352 645.679 569.383
-488.855 608.536 632.676
-501.077 615.57 638.335
-495.052 616.788 632.337
-588.654 600.052 625.996
-504.805 644.74 573.258
-611.955 608.478 624.31
-590.777 602.561 607.164
-515.232 652.712 577.667
-506.202 646.279 576.906
-604.639 598.66 621.023
-483.491 640.548 615.661
-475.546 624.444 611.163
-495.887 648.451 568
-480.975 630.642 615.338
-517.83 647.971 574.609
-516.792 644.685 587.577
-602.613 607.501 612.694
-520.821 651.473 592.637
-518.187 652.498 582.432
-511.994 661.132 609.632
-477.999 621.841 615.65
-511.311 658.055 609.228
-506.36 654.455 606.26
-490.678 652.482 616.361
-521.442 651.816 580.992
-506.235 645.749 589.789
-503.263 646.091 605.757
-497.808 618.864 633.883
-513.499 654.239 576.857
-475.599 625.662 611.051
-597.396 607.902 605.767
-496.129 644.515 570.659
-490.358 653.139 617.483
-503.261 635.476 583.095
-520.188 653.001 578.299
-574.087 601.216 612.753
-481.717 612.455 633.635
-503.766 653.062 605.154
-578.902 594.68 617.48
-592.45 599.45 624.028
-522.039 654.742 591.941
-499.535 643.647 578.184
-591.758 604.851 620.416
-511.869 649.19 578.262
-572.48 598.844 612.166
-583.572 598.199 607.322
-505.075 642.56 582.443
-568.976 596.24 613.96
-513.895 647.207 572.039
-514.461 647.102 600.425
-590.586 600.884 630.437
-588.156 595.599 613.182
-510.623 639.443 590.074
-608.9 607.455 624.757
-585.463 596.278 614.92
-492.02 650.125 615.383
-487.223 645.737 574.045
-501.179 644.568 574.601
-480.747 616.584 612.767
-592.26 597.124 610.627
-510.78 647.373 596.707
-505.676 648.793 569.536
-601.88 601.505 616.504
-587.516 597.198 618.739
-489.996 646.381 574.867
-496.822 646.696 608.717
-577.375 596.528 617.872
-504.63 660.87 608.884
-489.927 608.184 631.751
-515.416 649.313 592.172
-503.033 643.505 571.412
-491.619 611.386 642.354
-590.699 610.346 602.648
-499.95 647.209 593.921
-570.985 595.837 615.798
-491.469 635.443 597.845
-515.903 647.579 591.202
-559.265 592.706 617.627
-483.71 615.545 643.207
-514.148 645.754 585.314
-474.467 621.404 620.187
-496.003 634.208 584.353
-564.457 598.544 602.842
-575.483 602.316 609.227
-590.209 596.89 621.787
-503.182 652.105 568.778
-505.696 654.704 611.363
-590.625 597.299 616.977
-499.36 649.563 573.223
-487.962 618.908 624.89
-588.042 601.003 605.732
-485.907 648.829 608.178
-499.234 602.623 638.297
-568.376 596.034 599.988
-585.822 602.418 623.874
-502.44 642.587 599.678
-490.785 633.294 588.402
-505.336 649.149 599.066
-509.348 644.129 576.891
-585.698 607.461 601.234
-592.691 610.272 612.938
-601.239 606.992 622.541
-494.538 636.064 580.951
-499.115 607.796 643.853
-498.776 643.474 606.902
-584.266 601.819 628.489
-573.541 600.728 608.265
-480.984 603.229 637.018
-511.864 647.833 585.642
-474.298 608.197 637.571
-498.969 646.405 604.675
-486.959 646.871 600.525
-585.171 597.86 621.438
-511.775 646.309 577.111
-600.695 603.654 624.274
-519.228 654.761 596.979
-513.434 649.689 582.445
-593.228 610.712 614.684
-482.764 629.998 605.477
-592.095 596.495 623.673
-492.401 639.467 579.129
-483.348 610.009 635.442
-593.141 610.126 613.059
-591.971 601.32 623.16
-495.662 648.348 609.636
-591.127 596.733 613.188
-488.027 631.552 593.268
-510.229 651.973 604.56
-506.194 641.748 589.317
-495.02 641.646 579.995
-475.177 618.651 612.266
-511.06 650.826 595.285
-489.547 651.611 612.065
-484.718 647.765 600.47
-599.777 611.002 613.58
-479.026 622.859 611.299
-587.327 598.017 609.573
-491.346 656.939 617.318
-488.142 615.544 627.871
-575.556 601.455 606.29
-489.987 647.161 593.797
-573.598 596.534 613.587
-478.546 629.004 618.158
-485.902 617.764 635.372
-617.19 613.588 624.907
-590.56 611.315 605.609
-495.869 645.213 578.351
-486.356 640.513 610.511
-561.092 596.04 613.991
-576.293 594.357 615.446
-484.315 645.985 605.87
-497.467 657.409 616.577
-481.841 645.739 614.145
-518.642 649.912 584.885
-508.951 653.178 599.383
-568.367 598.13 597.253
-606.515 612.759 615.93
-508.387 656.609 607.92
-597.075 603.417 613.948
-511.799 643.813 586.141
-580.915 595.903 612.237
-511.156 647.501 599.937
-514.414 647.715 595.204
-495.676 639.652 585.69
-500.263 642.17 577.078
-494.449 647.194 575.941
-487.303 641.124 579.052
-601.234 602.295 615.608
-557.115 593.492 610.395
-507.38 659.315 608.288
-509.984 651.855 594.17
-596.32 603.51 608.042
-477.049 631.85 613.721
-563.651 596.672 615.953
-504.684 643.782 600.873
-488.37 617.093 631.499
-471.437 620.993 624.649
-501.859 647.568 604.977
-603.274 610.594 615.899
-475.349 615.117 621.113
-479.069 636.543 614.165
-493.247 635.226 588.108
-596.821 608.229 605.258
-522.283 655.641 582.731
-473.269 620.512 618.745
-509.739 652.048 594.003
-473.752 622.503 612.847
-481.026 643.718 613.635
-495.227 641.768 588.746
-587.631 600.923 612.031
-481.199 632.131 605.885
-478.128 610.814 637.525
-494.636 614.815 643.724
-502.97 639.243 598.375
-500.989 641.144 589.029
-600.27 603.106 624.184
-598.375 609.801 617.493
-513.586 645.099 579.817
-495.41 648.046 607.94
-580.153 596.578 615.246
-506.104 654.55 612.121
-518.6 645.635 576.03
-515.262 644.515 572.822
-522.384 655.113 592.311
-494.718 640.777 606.978
-477.091 642.725 606.24
-489.47 638.245 582.398
-581.223 604.309 618.456
-588.209 604.479 620.184
-517.091 651.365 599.57
-490.629 636.012 584.942
-514.872 647.144 589.395
-588.961 596.622 616.337
-583.119 606.489 606.39
-491.917 648.912 613.331
-500.176 642.471 593.644
-484.508 647.508 599.663
-594.721 595.979 620.307
-592.554 602.556 610.31
-502.411 648.493 609.677
-517.223 644.103 585.039
-566.136 593.592 601.209
-580.863 603.289 606.987
-503.048 649.148 606.641
-590.823 609.558 603.385
-590.11 595.537 618.498
-511.011 645.962 579.287
-485.156 650.143 621.856
-468.798 620.52 616.534
-561.809 594.324 604.945
-481.345 611.989 632.458
-496.384 648.416 607.357
-506.734 644.366 571.441
-510.151 657.723 603.389
-515.061 643.631 574.558
-585.846 597.888 622.233
-578.906 606.047 609.516
-585.403 604.081 605.051
-497.001 605.054 643.689
-505.744 648.351 604.561
-486.065 620.417 630.001
-570.026 594.217 606.214
-490.18 644.934 572.598
-496.236 654.409 615.776
-488.364 650.635 615.05
-512.866 644.99 573.802
-570.91 600.231 614.982
-495.789 612.255 631.22
-524.539 651.624 592.872
-560.1 592.391 617.57
-586.516 606.165 612.659
-519.587 646.77 579.365
-612.977 609.009 622.162
-596.715 601.401 613.817
-590.157 609.54 605.931
-604.969 611.838 614.573
-572.254 596.057 613.016
-559.028 596.691 604.447
-482.793 645.812 613.247
-514.933 645.889 594.119
-498.234 642.682 599.708
-513.86 646.747 587.978
-489.612 638.52 589.074
-489.908 637.272 594.17
-575.301 598.983 615.148
-585.35 607.504 616.091
-595.555 608.322 615.412
-608.133 607.706 622.796
-492.75 647.775 567.507
-586.559 602.005 624.186
-491.889 646.213 610.56
-490.101 649.391 617.817
-495.073 641.513 596.092
-486.268 631.464 605.47
-483.438 614.197 640.177
-586.007 607.536 618.464
-495.981 604.975 641.537
-595.116 608.564 617.044
-606.548 608.224 622.203
-489.321 603.108 639.766
-501.929 617.551 636.662
-595.912 600.915 626.576
-493.081 649.339 595.238
-488.267 650.996 619.785
-515.403 650.268 600.134
-492.415 649.205 601.737
-600.976 604.591 625.811
-497.453 651.332 610.926
-486.844 623.552 627.796
-513.75 649.272 573.332
-477.697 608.056 633.885
-606.74 606.601 624.086
-602.869 607.639 615.489
-520.777 654.555 587.249
-579.712 600.173 619.405
-501.242 642.39 577.087
-498.232 638.796 581.73
-488.734 643.934 576.026
-507.897 650.551 597.261
-604.034 613.439 614.734
-598.687 604.143 628.612
-507.099 648.553 570.231
-514.02 659.059 605.581
-518.593 646.681 587.442
-603.667 599.924 621.503
-593.185 604.653 621.175
-492.61 639.433 596.515
-495.654 643.971 571.149
-489.906 605.969 636.887
-490.71 646.857 576.647
-485.741 646.165 574.68
-587.985 595.415 617.304
-570.135 596.384 604.733
-489.978 599.814 640.328
-585.234 601.451 630.032
-488.221 637.852 581.572
-514.397 643.731 589.17
-495.801 652.495 618.549
-514.078 657.846 602.413
-498.017 655.759 609.605
-598.395 600.03 612.643
-595.432 609.789 615.943
-490.141 611.538 629.424
-584.082 605.69 609.672
-570.08 596.447 613.065
-582.501 595.715 617.456
-488.332 616.257 633.622
-514.316 654.989 578.562
-588.183 607.947 603.79
-573.568 594.615 617.92
-572.312 600.368 598.226
-603.837 604.976 614.532
-488.844 642.513 583.501
-477.414 620.343 613.462
-599.54 603.442 628.024
-493.584 647.564 574.489
-511.899 647.389 574.316
-508.875 657.279 606.337
-513.605 654.392 603.032
-576.163 603.287 604.012
-484.804 614.494 639.437
-592.921 596.323 618.494
-502.248 652.212 611.31
-485.279 636.075 605.305
-484.227 636.385 612.523
-496.993 650.962 570.988
-577.764 594.813 618.658
-594.927 610.902 611.853
-592.23 602.807 631.434
-598.211 602.956 626.735
-488.732 610.351 640.399
-575.333 595.489 605.54
-496.247 641.921 603.562
-513.121 644.889 582.951
-586.328 608.096 617.38
-513.669 643.117 580.75
-526.409 652.862 584.832
-589.495 609.078 608.177
-495.121 636.806 581.092
-486.633 618.933 629.165
-520.691 651.847 581.127
-520.056 652.013 589.445
-497.013 642.704 580.311
-516.033 653.669 600.804
-505.5 643.713 599.925
-504.442 611.822 638.671
-488.508 617.845 629.208
-577.816 600.683 604.454
-617.035 618.631 622.024
-595.227 594.717 619.347
-511.083 660.778 604.008
-489.275 647.394 591.222
-485.061 620.717 619.717
-595.325 596.309 619.012
-581.724 600.654 600.025
-482.201 621.847 618.322
-474.547 621.501 615.357
-571.436 599.893 603.309
-566.034 597.34 603.117
-503.51 642.201 575.365
-497.366 643.562 581.929
-485.564 615.321 626.646
-590.634 611.173 604.419
-470.694 621.761 620.542
-491.988 607.768 636.959
-495.664 646.603 576.728
-518.721 648.332 595.127
-479.717 627.282 609.107
-496.207 646.982 576.254
-518.658 646.887 578.542
-606.496 605.88 620.136
-518.165 647.332 571.657
-509.283 655.55 599.794
-507.239 659.21 612.038
-583.608 598.286 619.641
-493.786 599.888 643.414
-485.538 615.017 640.166
-589.073 608.744 606.314
-606.77 608.779 622.661
-485.3 604.648 638.786
-490.279 637.771 598.8
-565.361 592.896 606.938
-508.108 640.389 590.325
-504.337 651.419 601.786
-492.686 640.007 578.43
-594.838 601.719 608.052
-478.762 632.138 621.922
-589.011 608.709 608.47
-497.625 648.595 573.978
-599.113 607.407 616.435
-512.504 647.021 584.367
-504.816 646.296 595.903
-482.046 634.795 603.998
-581.728 602.365 618.615
-496.935 640.481 591.017
-516.903 651.687 595.866
-504.066 609.234 646.105
-500.295 649.447 594.301
-603.614 608.822 617.158
-574.021 603.669 603.533
-590.249 603.431 624.219
-581.121 601.459 604.074
-480.708 630.988 610.748
-478.715 645.05 610.284
-578.648 603.26 603.308
-597.566 601.524 629.407
-493.831 648.187 576.973
-507.559 647.945 593.656
-590.024 609.736 606.969
-513.849 645.723 582.188
-601.968 607.157 613.858
-574.786 599.618 605.396
-580.8 606.119 605.882
-593.098 602.123 609.686
-509.875 640.778 593.314
-604.152 599.777 618.872
-574.018 594.689 605.475
-586.091 596.28 619.221
-484.781 602.707 640.161
-508.101 646.642 569.925
-587.771 600.902 608.54
-511.652 654.714 599.164
-507.774 660.29 608.825
-596.481 613.163 612.78
-579.228 605.944 604.257
-510.146 662.57 611.367
-591.802 600.213 626.313
-477.589 629.068 606.266
-491.574 649.527 604.283
-496.487 652.309 600.261
-511.726 642.491 586.459
-503.807 655.527 602.665
-503.044 659.801 615.077
-494.916 640.786 605.004
-572.583 600.381 610.532
-515.918 649.9 600.236
-483.359 638.458 602.08
-496.691 640.828 594.883
-507.806 646.168 569.897
-515.133 653.506 583.543
-500.053 617.495 635.852
-495.126 606.503 638.94
-495.948 644.415 606.802
-579.302 603.843 619.837
-558.824 593.254 606.047
-511.357 643.094 591.68
-505.325 638.076 586.728
-594.652 603.632 605.74
-496.36 651.258 596.041
-491.583 646.025 593.08
-511.46 643.055 590.4
-484.838 613.102 632.977
-495.825 606.513 638.973
-513.215 645.211 576.594
-499.959 640.286 594.526
-582.992 601.621 603.856
-565.925 595.878 611.537
-585.917 600.205 608.553
-502.304 644.826 597.041
-477.351 610.638 634.241
-566.158 594.617 602.977
-595.048 613.725 607.916
-479.149 645.455 610.213
-591.057 605.818 615.882
-596.192 594.574 616.076
-513.132 644.42 592.802
-505.607 652.292 610.394
-484.68 616.394 628.463
-492.49 649.345 594.041
-611.88 602.958 621.258
-588.465 601.577 632.08
-592.267 597.882 621.164
-493.436 644.256 572.116
-586.051 603.861 605.078
-504.96 640.198 595.227
-575.824 603.149 614.9
-486.942 633.221 595.352
-499.609 602.299 639.392
-515.41 646.067 580.809
-502.008 641.735 576.099
-518.317 651.376 601.628
-515.135 658.618 604.691
-591.843 609.294 602.845
-518.179 655.89 579.104
-607.634 600.369 623.591
-507.087 641.059 584.312
-576.036 596.766 610.651
-484.905 644.731 612.543
-488.043 600.706 640.052
-512.215 648.194 591.332
-490.969 651.77 614.57
-579.039 605.67 607.684
-495.919 648.092 591.972
-489.009 651.126 597
-520.857 652.196 596.649
-581.876 605.449 613.059
-485.726 616.17 638.776
-498.978 637.454 586.906
-492.815 646.955 575.355
-470.064 620.642 620.424
-582.61 604.462 619.348
-585.1 607.931 618.255
-601.202 597.116 620.285
-503.25 645.353 591.664
-511.918 646.568 594.968
-603.097 606.626 626.512
-479.822 624.197 616.637
-476.524 619.42 618.52
-518.554 650.581 585.749
-498.02 647.75 609.882
-509.714 641.749 580.929
-495.206 637.239 587.033
-494.488 642.532 570.387
-484.455 641.801 579.723
-587.741 603.274 618.6
-593.491 603.523 604.145
-481.91 642.688 603.881
-499.087 641.615 598.387
-514.357 650.25 588.441
-576.827 594.818 607.724
-507.875 649.334 570.53
-581.966 602.527 602.582
-599.637 606.922 630.299
-574.582 595.76 607.77
-489.38 649.358 608.424
-483.181 620.071 623.58
-584.504 601.784 619.498
-505.823 607.108 640.67
-584.527 604.65 601.829
-582.574 602.507 602.517
-501.025 605.916 643.149
-517.423 652.608 575.584
-483.682 645.415 574.53
-579.37 599.14 621.062
-489.786 617.451 625.14
-479.02 645.005 611.341
-516.909 652.135 598.901
-503.883 644.986 588.134
-502.364 640.793 592.195
-598.023 610.118 610.716
-488.614 651.041 597.817
-489.898 645.049 598.269
-595.619 613.726 612.898
-500.017 605.586 640.417
-519.806 650.353 590.082
-567.585 592.774 603.445
-598.03 600.047 614.526
-494.923 644.377 589.738
-493.689 606.086 643.729
-483.055 609.463 639.664
-598.947 614.309 609.283
-497.62 617.736 636.898
-491.26 649.084 607.511
-581.312 603.918 627.578
-485.496 623.446 627.721
-505.958 642.949 572.695
-574.631 602.742 603.723
-604.062 607.999 618.385
-482.607 643.814 614.067
-498.946 643.3 604.353
-596.009 601.299 631.738
-583.616 597.113 610.303
-514.726 653.422 593.365
-589.231 608.14 602.4
-596.619 602.442 606.247
-498.925 653.314 614.922
-509.172 643.183 574.677
-498.725 638.081 582.779
-479.904 616.031 615.113
-499.535 644.511 588.572
-580.151 601.811 604.72
-491.614 619.431 634.515
-504.523 648.511 571.208
-577.919 595.414 612.815
-502.28 647.497 603.358
-562.969 595.339 601.583
-495.556 607.079 641.689
-580.163 605.429 611.061
-517.057 645.594 581.543
-486.224 603.833 640.152
-472.23 620.893 617.688
-483.477 640.571 612.652
-591.438 607.143 605.345
-588.644 599.799 620.774
-593.279 604.659 623.688
-586.759 596.404 620.946
-568.089 597.248 601.82
-593.733 604.593 618.554
-589.923 602.055 630.258
-585.95 604.604 608.361
-512.827 649.501 583.814
-585.916 596.661 612.291
-494.048 643.531 599.969
-471.276 617.484 624.609
-482.095 605.309 639.562
-570.311 597.984 611.26
-492.505 642.973 574.081
-491.466 634.933 589.956
-484.993 645.264 575.674
-612.931 606.975 620.937
-501.249 642.937 581.846
-591.481 600.206 626.752
-506.066 642.473 601.229
-595.689 598.932 624.608
-495.933 616.794 640.962
-471.074 615.495 624.004
-585.083 603.158 604.31
-607.79 609.469 620.261
-490.941 639.561 592.573
-578.084 605.046 604.369
-508.289 654.325 604.463
-597.953 607.668 619.131
-478.736 609.851 631.423
-489.507 612.865 630.77
-487.404 643.436 578.678
-516.473 642.303 588.111
-499.761 653.775 612.322
-507.421 649.507 600.426
-482.609 640.841 578.004
-592.55 598.683 624.264
-487.967 643.228 585.966
-494.136 600.778 642.838
-591.825 607.286 603.255
-496.119 637.643 586.764
-513.505 641.545 589.073
-516.629 653.438 597.406
-514.403 651.813 597.829
-485.031 649.672 609.279
-589.832 606.728 619.916
-483.535 635.804 606.187
-585.063 602.963 621.905
-473.145 621.12 616.31
-520.878 652.684 585.302
-486.978 638.03 606.062
-490.334 615.795 629.147
-600.53 606.421 619.368
-585.347 604.356 606.022
-523.555 651.776 592.19
-580.94 606.56 602.933
-474.313 606.041 634.98
-577.415 604.007 606.247
-485.973 618.396 623.546
-496.322 612.389 645.82
-502.324 644.524 586.934
-585.542 606.045 603.951
-500.032 612.167 641.602
-584.108 597.764 609.297
-488.723 636.497 601.233
-605.345 607.592 623.676
-480.558 630.624 622.744
-494.925 647.692 578.336
-486.936 641.573 603.176
-523.096 653.212 586.663
-501.324 645.15 573.944
-480.639 635.217 605.819
-494.153 638.245 595.138
-490.065 635.962 594.24
-492.665 645.403 580.607
-491.626 607.197 644.21
-477.942 641.274 613.742
-563.316 595.043 610.984
-587.062 602.388 630.478
-606.374 609.518 619.32
-497.632 643.446 589.751
-486.623 637.662 580.562
-496 637.364 585.886
-494.391 648.779 596.066
-592.193 599.667 614.004
-493.425 637.257 601.683
-516.579 644.18 587.71
-517.062 655.425 600.605
-500.319 646.415 567.151
-476.543 630.388 612.442
-581.548 605.502 609.098
-495.333 649.513 596.462
-494.742 607.623 637.266
-507.053 658.025 613.055
-488.686 615.602 641.083
-512.75 647.1 599.658
-496.344 613.254 637.946
-597.378 598.617 613.774
-505.36 644.586 568.221
-504.788 644.735 578.418
-486.137 645.816 610.391
-607.807 607.368 625.278
-590.736 607.605 606.635
-481.731 647.231 610.207
-519.256 654.203 582.916
-487.49 640.163 612.643
-504.789 641.424 589.894
-495.245 644.959 576.47
-498.464 642.797 578.836
-477.389 609.64 636.318
-510.544 642.541 593.866
-498.011 640.441 579.673
-497.009 609.756 637.89
-578.461 594.672 611.618
-500.934 658.596 615.153
-585.26 606.023 606.025
-575.482 599.595 616.675
-484.88 649.094 605.396
-560.18 596.63 606.349
-564.176 592.081 611.553
-591.198 609.507 607.435
-481.844 647.292 609.408
-580.704 600.12 624.939
-484.058 643.384 601.039
-495.824 652.549 617.239
-472.11 620.532 616.177
-522.923 656.711 584.645
-563.807 595.082 606.031
-522.1 651.769 590.877
-564.907 595.806 601.089
-578.413 604.911 604.027
-592.85 610.551 606.468
-472.084 622.406 614.115
-560.471 594.258 617.39
-514.471 650.321 579.736
-595.028 600.12 624.433
-573.103 599.425 617.005
-480.891 632.609 605.178
-492.601 599.757 640.394
-574.003 600.395 618.621
-603.058 606.937 621.263
-567.247 598.744 604.492
-572.948 598.808 612.22
-501.564 639.62 579.562
-568.16 596.064 609.594
-590.005 596.404 622.401
-503.908 606.224 642.547
-501.727 649.476 601.35
-487.535 643.05 591.043
-492.253 647.436 577.141
-500.643 612.554 646.387
-592.708 604.075 625.345
-489.153 635.542 608.299
-595.745 607.426 618.935
-594.459 609.12 610.092
-497.428 607.86 643.315
-574.411 602.069 612.375
-477.824 610.145 634.849
-582.539 602.17 623.405
-481.394 607.032 633.293
-513.894 648.404 584.153
-497.666 608.743 639.588
-510.304 642.164 586.002
-486.288 650.746 596.377
-487.471 608.539 632.841
-479.174 609.615 639.915
-489.276 644.087 581.799
-578.262 598.234 610.232
-569.999 597.953 611.085
-473.236 609.783 633.399
-477.732 619.667 624.762
-613.542 605.87 624.333
-508.882 640.508 584.555
-600.595 596.69 618.038
-478.881 643.614 612.752
-507.497 643.917 595.81
-509.053 642.888 594.12
-579.959 595.72 611.726
-479.198 623.679 611.823
-509.8 647.825 572.304
-601.679 607.152 610.703
-482.104 648.952 603.667
-595.053 609.52 603.88
-510.627 656.278 607.134
-500.137 648.122 611.64
-503.138 645.025 604.773
-516.485 653.087 580.778
-568.213 593.308 616.606
-481.617 612.051 637.832
-503.662 606.221 643.997
-510.279 648.978 592.877
-497.227 639.708 579.659
-493.089 637.312 589.856
-507.942 639.724 582.586
-591.966 607.701 606.443
-479.352 631.622 626.06
-516.486 652.863 575.779
-497.191 643.854 574.458
-514.562 645.01 584.157
-570.99 597.563 616.405
-487.856 641.068 577.415
-490.152 615.801 637.189
-486.97 642.171 577.213
-501.73 635.954 583.353
-488.457 643.047 578.816
-489.059 637.826 582.187
-576.769 596.137 621.097
-491.984 607.412 634.186
-589.979 606.318 616.334
-477.767 618.039 620.093
-517.631 644.136 590.109
-591.418 594.533 614.136
-506.284 646.537 594.383
-596.226 599.935 622.394
-514.883 640.402 588.686
-519.224 650.626 596.689
-577.088 597.562 621.563
-501.572 611.765 639.682
-524.278 649.279 590.997
-597.898 602.962 629.347
-603.45 607.955 621.886
-597.932 598.692 613.647
-479.064 625.051 619.864
-605.334 604.78 618.404
-512.289 650.825 595.172
-589.988 605.148 621.725
-592.508 600.99 612.422
-511.051 641.676 589.405
-567.641 595.82 609.396
-510.933 647.764 590.064
-488.782 616.496 635.164
-482.389 620.194 625.024
-609.826 606.718 626.751
-495.826 604.007 637.211
-611.003 606.443 619.036
-499.064 614.652 639.358
-494.228 641.155 577.854
-498.331 643.658 567.406
-506.258 650.984 597.227
-520.937 652.345 584.344
-482.612 617.978 624.515
-479.86 626.121 615.311
-503.982 662.942 614.088
-492.834 613.908 641.257
-515.738 650.392 597.743
-499.46 639.678 579.651
-489.809 612.895 641.315
-512.551 640.64 588.212
-513.389 652.65 572.2
-573.93 600.93 604.655
-489.834 643.708 610.587
-589.184 597.233 616.602
-482.236 610.627 635.811
-491.045 614.256 639.918
-608.173 602.521 623.784
-521.433 648.18 575.335
-476.826 610.168 632.813
-512.904 657.246 601.358
-599.722 607.97 610.551
-605.946 599.835 623.506
-506.916 658.445 609.994
-601.201 603.146 625.702
-493.919 617.827 633.914
-506.948 655.733 606.415
-489.229 637.56 610.562
-577.809 599.49 603.66
-481.99 622.254 611.506
-598.983 609.88 619.166
-514.478 648.358 576.801
-512.338 651.465 576.938
-582.086 607.054 604.97
-581.341 599.348 599.927
-495.163 647.629 596.691
-503.966 639.392 593.217
-579.426 599.173 621.743
-468.767 620.52 619.67
-510.937 656.206 597.334
-504.253 649.69 567.544
-504.18 653.694 601.621
-519.832 649.977 587.083
-523.516 656.031 595.121
-487.187 638.366 581.75
-595.661 606.555 620.161
-485.405 616.358 639.785
-589.892 603.126 603.729
-479.801 646.371 610.508
-602.989 604.892 613.168
-587.297 612.582 602.148
-500.842 607.153 639.548
-573.2 600.007 606.926
-500.666 653.61 566.41
-598.938 610.561 610.08
-476.125 621.345 613.657
-476.477 634.002 619.229
-501.768 656.577 610.545
-567.355 599.707 605.201
-505.514 654.027 572.626
-600.271 607.104 619.628
-500.511 645.973 606.385
-596.118 599.682 622.5
-598.348 604.286 605.727
-492.159 616.999 639.942
-514.88 653.614 578.434
-501.42 603.896 644.546
-599.617 599.707 622.398
-488.148 603.054 639.562
-607.424 600.275 620.048
-564.345 595.251 609.292
-488.851 643.105 583.315
-502.293 659.904 614.134
-522.059 653.18 579.698
-493.842 648.75 599.351
-502.919 639.626 592.551
-584.576 608.736 602.441
-508.261 662.812 608.223
-522.781 654.588 588.569
-583.81 597.828 618.686
-494.943 616.885 636.546
-505.509 654.539 602.144
-500.253 608.913 639.179
-588.014 601.47 627.349
-482.347 617.213 624.771
-485.288 649.778 570.25
-583.755 601.959 622.647
-571.524 597.707 614.333
-505.392 643.568 589.061
-503.476 611.858 645.699
-491.674 637.275 596.455
-499.46 613.002 635.205
-513.681 650.241 591.054
-487.529 628.373 601.471
-572.852 599.914 614.237
-597.99 605.92 612.449
-488.074 610.34 631.052
-513.068 646.423 588.788
-508.402 648.839 594.984
-469.507 621.369 611.405
-518.713 647.904 589.546
-579.8 603.673 618.941
-515.534 657.389 606.601
-586.069 604.586 616.195
-592.796 603.193 628.11
-504.571 654.023 599.983
-592.323 599.092 629.471
-498.102 639.455 584.478
-491.431 641.168 599.644
-513.34 647.391 579.805
-590.417 605.505 617.791
-494.995 641.395 594.363
-501.605 649.162 569.701
-490.453 644.168 591.131
-515.852 647.036 572.186
-581.862 605.749 606.868
-480.32 622.478 613.197
-505.777 651.425 596.578
-517.187 650.329 586.394
-497.473 640.278 588.831
-518.122 649.085 586.455
-593.309 608.92 608.249
-507.384 656.225 605.056
-595.505 605.125 610.88
-579.147 600.479 607.885
-599.179 606.551 624.642
-573.299 601.131 605.646
-588.315 597.458 616.544
-512.515 651.679 577.011
-579.365 602.815 613.756
-492.642 645.48 577.22
-523.281 654.401 585.269
-510.344 647.239 598.239
-502.834 643.051 600.746
-501.539 646.416 569.539
-505.892 645.087 593.152
-577.302 603.57 615.657
-497.169 641.422 598.263
-600.195 609.422 612.5
-487.694 613.874 631.924
-513.618 649.242 589.228
-579.556 602.372 607.731
-481.616 608.017 635.435
-513.736 656.399 607.626
-495.429 645.118 608.314
-580.652 597.776 611.266
-604.692 605.154 616.18
-493.402 635.551 582.982
-509.754 644.086 593.446
-491.847 637.91 592.74
-590.86 609.103 604.907
-579.718 598.268 607.693
-595.855 608.206 615.165
-574.514 600.106 608.932
-491.46 645.015 611.518
-517.251 648.317 587.37
-599.586 600.249 617.811
-510.337 647.414 591.607
-497.722 612.08 639.398
-597.263 598.274 621.641
-495.228 638.047 587.792
-592.581 602.162 619.877
-587.193 603.121 605.455
-495.835 641.812 579.778
-519.581 650.158 592.48
-483.4 633.859 602.038
-516.557 652.729 578.134
-495.323 646.311 608.243
-500.54 642.25 589.779
-478.872 628.087 622.484
-593.102 597.441 616.161
-482.065 638.032 610.334
-513.137 644.955 587.553
-499.818 651.47 601.941
-590.679 600.141 627.868
-589.067 608.144 605.489
-495.483 642.108 576.669
-491.552 644.505 582.798
-504.555 648.74 573.885
-591.557 599.441 621.606
-588.792 604.524 606.613
-597.882 609.427 613.998
-599.797 598.76 619.011
-598.955 607.293 621.578
-596.732 609.847 609.322
-493.042 649.976 605.12
-515.887 645.692 582.815
-508.549 651.644 600.257
-509.127 645.316 598.622
-510.925 654.44 600.77
-602.287 609.873 615.354
-512.614 653.158 602.647
-592.661 602.022 608.661
-490.521 647.722 593.038
-585.06 604.496 618.641
-600.948 601.721 624.325
-500.378 650.863 605.105
-595.9 608.103 610.61
-592.63 606.025 608.888
-583.826 603.804 609.012
-579.992 602.555 610.874
-495.371 614.031 640.647
-490.443 637.681 594.45
-486.272 646.328 609.622
-580.319 598.759 618.678
-515.005 649.606 580.256
-581.949 602.838 604.207
-500.884 645.53 592.64
-505.893 656.272 610.403
-482.356 606.835 636.783
-514.761 649.484 589.911
-481.525 608.793 635.491
-496.506 641.252 584.312
-494.071 640.191 582.336
-594.912 608.191 605.701
-505.179 643.353 595.263
-501.128 648.448 596.292
-486.862 619.459 619.446
-482.532 644.365 614.829
-602.535 602.663 622.521
-574.869 600.753 609.426
-511.329 643.385 592.373
-484.312 611.132 637.368
-492.725 645.533 589.377
-571.299 598.204 607.853
-505.86 642.969 581.237
-496.487 643.035 572.978
-490.377 645.114 607.106
-577.179 603.123 608.06
-499.22 644.164 600.382
-504.081 606.367 645.188
-579.788 604.197 603.371
-594.23 602.94 617.362
-489.14 644.283 589.007
-489.037 644.732 598.287
-517.972 651.113 584.013
-494.598 643.394 584.142
-519.175 654.802 582.221
-519.737 651.954 587.239
-488.347 650.562 605.057
-596.651 604.783 610.576
-584.349 604.456 613.317
-484.996 621.304 632.884
-501.798 639.735 582.647
-483.616 648.257 612.239
-487.988 648.758 601.247
-585.511 600.648 622.519
-515.105 644.777 580.729
-495.541 641.874 580.127
-591.765 608.873 608.449
-499.041 608.343 642.963
-596.966 605.317 620.603
-484.612 621.986 632.511
-496.365 642.889 600.705
-499.653 649.662 595.206
-586.086 605.262 617.867
-580.948 602.789 611.096
-514.961 646.266 587.064
-472.414 619.512 621.282
-598.407 599.092 614.52
-594.958 595.521 616.551
-476.077 616.975 621.065
-487.506 647.652 608.8
-491.351 646.023 574.775
-518.926 647.228 575.639
-512.238 654.317 601.439
-595.977 601.725 622.567
-516.94 648.288 590.605
-594.43 607.76 612.734
-493.914 637.393 582.492
-516.38 650.83 589.61
-598.074 600.356 620.395
-500.668 641.271 594.901
-579.526 597.434 610.511
-512.586 644.464 590.016
-510.628 652.515 600.373
-502.472 610.205 638.761
-579.637 600.329 603.18
-589.211 601.43 611.253
-505.728 652.522 602.342
-509.886 650.648 598.195
-584.24 605.437 611.606
-601.93 603.717 616.293
-576.976 603.201 612.626
-592.251 603.124 624.57
-581.227 600.507 610.232
-598.451 600.927 613.123
-503.825 648.211 569.8
-492.365 638.316 596.525
-485.125 644.715 610.365
-500.875 645.208 592.656
-601.382 602.441 616.278
-500.517 610.839 645.039
-516.163 648.902 577.416
-501.404 608.077 639.025
-580.105 602.778 618.541
-493.169 638.721 587.706
-517.157 648.513 582.122
-504.066 647.605 571.047
-577.164 599.812 610.273
-493.992 606.274 640.242
-569.284 595.692 607.422
-570.375 593.759 612.808
-505.358 644.203 592.173
-598.592 603.292 617.18
-481.563 643.359 608.319
-600.671 599.308 621.525
-512.293 647.813 574.021
-484.08 639.097 605.373
-596.645 603.85 625.019
-585.388 597.505 614.583
-515.322 647.737 588.155
-593.533 608.693 614.68
-507.905 645.733 571.011
-487.613 639.973 582.71
-521.676 653.384 582.274
-491.629 646.006 587.476
-511.902 650.527 601.301
-508.395 645.401 591.956
-484.989 610.154 635.62
-493.405 643.704 582.494
-585.934 603.929 611.882
-515.693 648.445 579.964
-576.392 600.472 608.369
-482.827 608.847 635.388
-591.106 608.477 614.759
-484.945 641.562 613.522
-488.458 637.671 585.397
-481.922 634.584 610.482
-576.447 600.328 616.713
-502.684 641.328 584.373
-584.108 603.558 607.781
-489.438 643.313 583.461
-504.225 647.155 599.752
-575.535 597.334 612.592
-492.632 640.843 596.024
-489.464 609.575 639.186
-596.031 602.674 624.513
-586.699 605.359 609.236
-491.124 642.382 582.318
-597.867 598.581 614.785
-593.207 604.605 608.721
-508.736 643.963 591.43
-577.643 600.238 614.824
-492.499 639.676 584.879
-503.537 645.824 598.359
-502.561 647.591 573.622
-586.71 603.996 621.435
-606.749 604.207 617.181
-485.114 608.465 633.041
-506.312 657.639 604.961
-488.151 646.527 599.384
-479.335 619.006 623.064
-522.517 653.255 592.612
-501.966 640.28 583.585
-517.265 645.068 577.03
-595.962 597.63 620.416
-594.012 602.215 622.707
-487.276 606.832 639.062
-505.192 656.367 603.678
-596.316 604.813 619.325
-490.965 639.299 581.072
-569.794 596.763 602.409
-571.04 596.507 612.127
-478.031 641 605.327
-498.95 650.709 596.919
-583.799 602.447 601.999
-585.169 604.272 609.396
-514.48 653.231 599.249
-501.322 609.189 639.512
-588.334 599.033 620.29
-494.829 638.673 590.305
-592.403 602.797 618.568
-489.89 649.352 607.724
-496.961 611.937 640.181
-580.673 599.439 606.158
-515.068 650.623 597.926
-494.83 648.95 609.129
-586.959 604.873 611.937
-509.755 650.323 597.582
-503.792 643.551 591.072
-571.036 597.729 610.318
-516.781 654.402 580.599
-589.195 602.946 619.447
-566.312 595.586 608.783
-581.039 600.329 621.164
-596.762 611.013 608.295
-509.271 656.312 607.512
-490.008 648.615 610.854
-595.101 607.348 615.604
-575.732 595.163 619.023
-570.4 597.017 608.548
-504.196 643.742 594.554
-499.898 649.844 602.204
-587.441 601.057 613.933
-510.681 644.361 592.694
-492.035 645.804 591.184
-580.705 601.942 607.805
-595.165 601.433 624.996
-478.847 626.979 613.24
-580.446 599.533 610.154
-488.87 640.065 601.03
-595.163 611.131 612.611
-592.892 602.641 610.746
-501.832 610.783 640.649
-593.272 610.51 609.739
-490.687 606.145 635.32
-507.169 651.007 600.893
-506.499 643.218 597.596
-496.166 641.484 585.06
-596.595 606.664 613.328
-507.352 647.106 598.679
-516.659 649.604 578.782
-595.246 612.019 607.43
-493.353 640.945 593.687
-516.036 648.895 580.408
-571.319 594.454 611.239
-595.103 610.098 614.691
-477.36 645.14 610.379
-503.037 644.787 594.86
-516.634 650.14 597.5
-586.812 605.709 607.744
-485.246 608.824 636.925
-581.452 602.856 617.174
-502.766 653.374 610.736
-573.685 597.427 606.082
-496.812 615.094 638.847
-517.65 653.912 597.225
-580.51 604.491 601.64
-492.755 650.59 603.403
-495.912 610.127 636.655
-603.425 604.553 618.066
-586.499 598.791 622.502
-499.915 612.005 638.276
-495.199 639.884 592.413
-503.82 640.6 587.503
-499.476 615.689 639.9
-515.524 648.436 576.832
-519.887 649.03 588.917
-597.353 602.436 623.638
-482.569 643.972 611.118
-490.2 638.353 594.112
-516.24 646.186 592.195
-498.267 646.34 592.607
-597.23 611.829 608.762
-486.209 647.972 608.52
-502.638 644.695 595.644
-511.781 646.113 591.072
-586.806 603.319 613.944
-495.913 649.179 570.855
-507.041 640.693 588.78
-585.975 603.925 621.459
-480.945 636.722 607.841
-511.176 651.672 602.726
-589.717 601.781 620.128
-582.333 603.555 606.803
-488.39 648.827 610.596
-504.424 653.12 602.509
-498.846 640.961 594.49
-508.392 644.042 595.414
-580.622 602.63 601.912
-577.149 597.456 611.508
-586.538 603.845 618.402
-517.655 649.615 584.995
-605.466 602.286 619.945
-515.167 652.557 599.277
-477.558 624.272 619.586
-489.899 604.363 639.266
-518.789 651.343 586.797
-500.069 647.976 572.363
-509.869 647.614 593.897
-572.28 596.225 611.049
-573.077 597.075 608.097
-595.753 606.729 618.28
-593.565 603.041 609.296
-501.861 650.05 598.246
-494.127 643.975 606.41
-598.417 604.367 625.708
-574.919 596.339 617.998
-493.154 646.531 592.241
-511.568 645.161 596.937
-491.254 611.33 636.751
-490.545 644.686 594.771
-605.322 608.853 619.306
-503.239 646.361 573.585
-518.667 651.829 584.459
-509.525 641.507 594.122
-597.527 599.275 623.14
-600.434 611.483 611.061
-513.825 649.558 592.235
-505.134 657.433 611.558
-480.192 640.496 607.098
-518.73 652.109 579.242
-492.566 640.241 602.512
-504.186 642.787 584.896
-492.071 646.898 586.932
-492.403 641.123 579.524
-495.267 646.665 570.558
-494.43 613.22 632.485
-593.676 609.316 607.799
-592.938 599.805 623.772
-602.564 606.771 621.368
-595.849 603.98 622.306
-500.444 642.923 597.532
-573.575 595.381 613.607
-498.366 645.921 568.517
-573.112 594.768 609.033
-516.935 652.655 579.37
-575.933 601.986 612.759
-581.733 601.095 618.046
-516.984 648.016 582.677
-591.221 599.917 624.729
-491.485 642.429 593.929
-500.016 647.492 570.869
-517.921 652.101 589.092
-587.195 602.079 630.003
-488.688 646.778 602.098
-516.99 649.496 590.23
-490.582 644.718 593.158
-478.741 642.258 609.295
-486.309 644.933 609.707
-497.204 607.292 641.976
-599.754 603.418 624.933
-493.617 642.121 591.627
-578.653 601.082 614.919
-499.565 646.294 593.144
-487.734 640.811 602.333
-477.686 624.508 624.148
-595.815 611.941 604.135
-587.139 603.214 609.059
-522.266 653.525 592.466
-589.071 596.647 618.595
-587.5 607.741 612.445
-590.355 600.448 617.32
-571.343 595.165 607.511
-486.926 638.173 607.053
-583.513 602.436 619.344
-486.127 609.006 637.236
-590.833 601.644 619.033
-495.941 650.914 611.326
-576.163 597.913 617.237
-494.084 640.829 585.938
-606.975 602.592 620.521
-584.077 601.172 613.226
-491.011 611.354 632.088
-492.846 644.765 580.188
-491.207 643.507 588.456
-513.959 646.914 588.239
-595.915 604.034 616.229
-503.543 646.488 600.584
-484.12 640.047 608.975
-579.726 603.154 607.051
-569.537 595.007 611.425
-480.04 618.364 613.343
-598.065 612.697 609.014
-505.767 653.008 599.916
-499.203 607.073 644.413
-578.732 598.578 616.345
-484.466 611.968 638.755
-486.155 607.894 641.687
-594.622 606.396 618.476
-575.957 595.857 609.319
-593.339 601.08 613.922
-495.249 638.137 583.917
-485.483 645.165 602.068
-505.504 647.495 597.053
-518.458 649.226 584.995
-507.024 659.238 608.939
-578.951 598.527 612.092
-511.129 648.044 594.257
-491.061 646.389 573.688
-495.722 617.775 634.856
-504.364 657.918 612.096
-602.832 603.727 627.867
-505.103 645.617 594.892
-494.272 607.762 636.712
-577.911 598.604 615.144
-478.427 641.783 608.988
-597.726 606.428 619.407
-481.918 644.115 612.411
-485.979 647.027 609.901
-591.451 602.484 622.356
-511.71 647.314 599.925
-578.908 603.015 609.082
-483.898 641.798 604.111
-592.424 603.207 611.204
-504.12 642.899 596.632
-517.362 651.998 582.317
-495.487 643.443 586.872
-486.457 610.902 632.671
-591.82 599.314 628.63
-493.333 640.535 603.899
-519.752 652.779 583.601
-479.344 608.647 633.836
-569.198 594.585 608.154
-488.014 640.5 581.929
-581.569 601.483 615.102
-514.937 646.388 585.745
-511.877 660.285 608.236
-594.641 610.614 607.285
-496.288 610.912 642.735
-585.148 604.651 604.446
-493.637 616.064 635.998
-578.607 601.586 605.399
-507.189 643.621 582.899
-577.68 598.752 618.212
-483.199 646.298 610.33
-494.498 640.813 593.933
-510.049 643.404 589.742
-564.323 595.355 602.404
-599.261 603.409 618.381
-499.247 641.548 589.67
-502.699 646.056 570.664
-498.423 640.445 597.176
-491.411 645.768 608.742
-485.501 615.56 635.995
-517.219 649.357 580.476
-495.861 639.573 588.775
-490.088 610.733 633.176
-505.846 643.246 590.531
-500.834 642.831 583.593
-588.334 597.158 616.954
-486.425 641.236 607.262
-505.448 656.282 610.897
-506.597 644.562 598.057
-516.456 648.69 579.92
-478.983 639.218 609.44
-493.366 608.487 639.563
-478.285 644.182 611.248
-585.78 603.809 614.981
-584.835 597.655 622.963
-594.917 600.32 625.875
-585.902 601.218 618.739
-490.374 649.201 607.412
-514.548 650.467 587.597
-486.884 612.934 635.271
-596.037 605.591 609.523
-574.94 598.01 610.674
-587.568 605.846 604.476
-480.612 624.963 619.644
-509.447 644.808 591.515
-486.487 620.668 633.38
-606.36 601.547 618.254
-588.139 603.031 605.067
-514.542 647.76 580.327
-598.605 607.826 611.133
-506.107 644.055 572.425
-497.853 607.769 639.458
-586.035 607.721 611.839
-576.278 600.822 608.1
-581.223 603.615 602.476
-600.755 605.04 616.45
-485.208 644.16 604.387
-478.573 630.03 610.354
-477.536 640.351 610.189
-494.189 614.542 635.352
-593.464 601.73 621.801
-501.386 646.446 604.57
-502.768 656.3 613.7
-504.017 654.862 609.046
-487.73 615.834 639.416
-573.832 596.806 612.857
-591.689 600.472 624.383
-484.626 618.614 617.508
-585.196 601.142 612.812
-589.811 608.743 606.324
-488.591 637.667 592.974
-489.506 644.056 599.658
-607.208 609.956 620.975
-511.257 644.298 594.359
-595.344 610.699 610.247
-580.586 600.042 619.695
-506.296 648.141 596.282
-486.736 616.715 636.313
-594.869 602.839 629.758
-479.963 609.369 634.533
-513.753 648.33 576.824
-581.493 602.477 619.191
-602.682 600.511 620.074
-515.024 653.985 577.651
-510.844 648.063 595.337
-580.174 597.207 614.924
-502.458 643.039 593.739
-608.013 603.282 621.655
-500.937 649.706 566.612
-478.388 618.853 625.296
-583.052 606.679 607.104
-589.75 607.132 615.782
-506.662 644.535 591.701
-507.992 647.56 570.745
-603.098 603.896 617.616
-490.94 640.683 600.986
-496.308 643.691 603.395
-513.885 647.413 591.491
-598.19 598.752 618.363
-591.227 598.069 612.877
-600.661 606.849 614.905
-521.983 651.12 592.026
-491.994 641.67 603.778
-488.713 618.969 632.987
-590.617 606.811 617.193
-579.141 602.356 608.313
-579.465 603.068 613.278
-508.636 661.315 611.785
-497.797 649.63 598.362
-481.427 605.626 636.959
-477.722 623.519 618.552
-573.395 599.211 610.326
-509.569 651.037 600.075
-587.85 599.966 622.783
-490.603 617.877 632.739
-499.678 645.647 594.514
-587.223 599.662 611.894
-495.552 647.692 605.836
-600.938 608.561 617.35
-488.161 641.283 578.238
-517.597 647.091 590.438
-593.232 611.647 606.411
-498.047 644.416 604.564
-512.355 651.841 598.968
-606.265 605.614 625.393
-583.308 600.212 612.182
-515.208 650.413 590.687
-603.924 602.039 621.991
-518.657 651.763 594.056
-499.934 645.241 569.177
-604.076 607.914 623.507
-477.733 619.669 614.81
-496.231 641.199 583.474
-500.197 643.347 598.342
-497.483 648.832 601.863
-500.602 642.697 582.089
-485.235 644.355 603.16
-503.522 640.265 586.688
-483.648 621.776 614.172
-596.886 613.778 611.303
-578.586 602.223 608.969
-500.966 647.545 566.34
-602.908 599.374 622.106
-496.323 640.694 590.694
-498.898 644.766 604.07
-583.911 602.201 609.757
-499.049 648.125 596.543
-589.685 610.857 604.942
-579.269 600.857 609.713
-500.308 648.506 602.195
-576.335 601.206 608.864
-481.511 617.472 615.242
-510.271 647.073 596.118
-503.19 642.949 596.733
-518.766 645.183 587.582
-583.519 603.201 609.826
-501.67 646.999 602.974
-488.305 638.255 609.158
-488.293 644.502 594.54
-509.166 650.191 596.872
-490.344 610.729 632.586
-598.654 610.657 612.931
-497.362 647.432 575.21
-506.127 660.632 611.435
-600.913 603.357 628.12
-503.997 650.53 569.498
-500.641 611.159 640.688
-485.004 637.835 613.833
-486.83 646.839 613.699
-577.476 597.526 611.628
-593.386 610.353 606.503
-491.411 615.388 639.608
-507.489 644.139 591.72
-512.448 651.124 595.272
-590.078 604.125 615.681
-573.276 597.832 608.615
-514.551 645.012 587.703
-510.403 645.233 596.11
-485.601 617.936 627.813
-604.307 604.831 619.058
-500.493 646.78 568.479
-486.457 617.843 639.259
-504.622 641.47 589.603
-487.147 607.662 634.321
-590.633 608.69 613.611
-581.737 603.396 608.402
-479.798 620.843 617.944
-579.759 595.454 613.278
-585.365 602.574 608.828
-586.203 604.132 616.334
-602.195 610.398 617.161
-579.845 598.561 610.705
-505.968 639.257 587.74
-582.191 601.752 607.316
-481.96 622.127 618.041
-510.139 646.96 571.814
-503.099 643.576 571.661
-574.096 599.245 606.32
-576.609 599.576 613.407
-513.677 647.666 594.808
-591.251 599.731 614.869
-490.281 640.491 596.647
-496.412 642.555 595.61
-582.164 596.615 615.181
-588.56 601.609 618.024
-582.332 597.126 612.969
-498.977 643.382 589.114
-586.186 598.111 619.494
-595.074 604.908 614.884
-581.39 601.268 614.558
-603.452 600.51 623.237
-491.781 644.137 582.057
-513.042 648.173 582.987
-487.705 643.549 611.837
-489.318 649.105 611.56
-504.777 656.414 605.216
-502.924 637.819 583.959
-516.796 648.685 581.149
-600.754 607.668 614.877
-588.519 596.27 617.949
-516.38 650.347 588.703
-506.936 649.024 599.968
-506.308 658.655 608.567
-580.408 601.57 612.697
-491.813 640.654 602.493
-479.351 608.363 635.01
-587.506 608.944 606.693
-575.918 596.496 617.094
-511.084 642.534 591.324
-584.184 604.472 607.65
-500.658 644.846 602.398
-489.397 643.431 591.776
-591.624 609.897 608.732
-497.962 648.065 595.079
-590.331 599.182 609.707
-493.932 606.804 638.191
-576.251 601.598 612.221
-602.384 604.638 619.773
-570.943 597.364 614.246
-491.268 609.652 636.229
-491.671 617.628 635.092
-507.281 657.365 607.586
-590.901 607.171 608.794
-589.062 608.665 611.81
-499.682 645.076 595.444
-498.152 607.504 640.474
-584.621 603.054 610.96
-564.014 594.943 604.993
-598.456 600.989 616.854
-503.562 648.189 601.872
-593.117 612.527 606.295
-478.89 621.743 624.008
-591.045 604.106 609.016
-590.263 600.263 621.609
-503.289 650.894 602.33
-483.303 643.957 607.288
-485.775 620.843 624.3
-579.405 602.072 620.624
-573.428 596.588 606.688
-495.688 637.54 591.945
-588.436 602.256 610.51
-515.854 647.503 575.958
-488.314 606.448 635.655
-511.627 649.965 596.052
-598.582 608.891 614.334
-495.73 604.111 642.973
-478.758 627.014 616.41
-488.112 619.792 625.636
-596.234 610.421 606.274
-591.973 604.138 621.91
-581.534 597.754 618.71
-580.117 605.438 609.171
-594.634 604.295 611.767
-493.724 646.677 573.233
-517.964 651 593.767
-591.75 609.753 609.477
-497.161 646.446 596.974
-516.252 652.86 598.547
-597.426 600.469 616.082
-510.935 643.179 586.419
-583.843 601.633 610.39
-585.898 601.164 618.696
-488.247 614.538 636.757
-597.207 611.048 609.108
-500.048 640.631 589.559
-587.791 599.023 618.493
-518.932 651.335 595.151
-599.232 605.65 626.727
-500.416 637.285 583.956
-503.278 644.689 591.751
-495.261 604.874 642.927
-589.282 602.931 612.055
-484.057 608.669 633.938
-576.182 595.998 614.191
-610.908 604.233 622.16
-512.355 644.434 582.419
-486.226 620.307 633.208
-497.478 645.54 574.457
-594.926 604.506 628.724
-495.17 640.619 581.068
-514.07 651.099 593.804
-498.341 612.145 638.245
-590.715 606.268 609.251
-598.277 603.443 627.796
-498.412 640.611 595.908
-482.244 639.294 614.006
-506.141 641.051 586.896
-589.214 601.207 628.529
-595.278 608.596 610.73
-576.335 603.165 606.874
-509.462 651.254 602.604
-504.924 643.304 574.977
-504.24 646.378 572.046
-509.929 645.757 573.132
-578.41 594.142 615.859
-581.144 603.468 603.99
-481.548 609.18 634.959
-579.215 597.7 618.003
-509.809 643.458 596.743
-498.978 648.558 571.715
-489.966 640.495 607.415
-495.678 647.509 594.142
-495.371 610.235 639.198
-568.977 594.797 609.371
-596.245 604.391 619.878
-484.216 640.947 604.457
-602.728 604.524 620.556
-490.271 646.041 596.79
-575.629 595.286 614.648
-569.601 597.352 614.537
-495.561 646.797 567.348
-581.788 602.433 613.367
-479.521 616.041 616.338
-493.087 638.19 585.308
-502.554 641.059 597.079
-601.857 598.453 618.981
-599.268 609.323 608.931
-507.579 656.558 609.635
-515.112 649.634 587.306
-592.724 600.951 619.144
-600.028 600.257 624.182
-482.643 646.743 608.626
-596.015 608.889 609.39
-564.024 596.421 609.295
-488.99 645.585 611.265
-476.438 620.549 617.399
-513.142 651.823 583.642
-491.758 613.66 631.964
-595.588 604.326 621.59
-567.555 594.887 605.335
-488.727 641.56 582.247
-583.978 600.224 612.018
-589.875 606.775 614.258
-591.42 605.033 616.628
-580.782 598.016 614.724
-595.763 600.14 624.499
-490.18 614.527 637.949
-502.682 657.236 610.67
-596.88 601.246 612.924
-506.187 647.155 573.03
-509.338 646.406 595.271
-478.779 638.933 612.632
-492.78 646.6 587.255
-498.886 651.712 604.595
-585.15 604.261 617.594
-499.66 647.788 572.784
-503.647 647.739 597.283
-506.718 652.085 599.18
-608.641 606.333 622.633
-519.377 651.163 581.159
-565.996 593.789 611.512
-485.722 604.264 640.102
-486.987 614.379 640.562
-506.201 643.211 596.826
-579.1 606.72 603.714
-506.535 641.974 588.5
-567.974 594.885 609.116
-598.329 609.777 615.482
-501.097 642.675 593.573
-606.405 606.927 618.283
-518.489 653.024 591.741
-518.837 648.38 589.437
-594.539 605.684 606.406
-496.78 646.064 574.198
-479.426 625.523 619.464
-582.98 597.292 617.882
-577.186 596.534 609.37
-585.557 606.688 619.475
-594.974 602.543 623.701
-487.987 610.649 639.313
-498.317 640.322 594.149
-590.2 608.708 612.34
-589.631 600.71 629.412
-491.263 646.511 611.236
-509.409 647.883 593.893
-586.53 596.664 612.327
-492.32 639.93 600.331
-578.497 595.831 613.914
-587.995 604.005 618.2
-512.25 648.468 596.377
-498.915 647.165 605.165
-493.735 613.557 642.312
-500.487 649.252 605.497
-596.131 604.888 613.192
-596.997 606.115 613.736
-582.405 596.708 612.671
-491.504 641.328 604.394
-516.491 649.306 584.522
-489.427 616.484 638.32
-493.361 645.789 589.353
-501.124 604.791 641.144
-571.703 598.36 609.703
-596.602 603.867 623.1
-494.359 646.992 593.76
-488.361 637.742 585.317
-484.874 611.62 631.127
-516.27 654.633 580.89
-513.83 659.803 607.536
-588.882 601.328 612.197
-519.983 649.483 581.679
-486.835 601.614 641.361
-482.585 645.357 607.119
-500.883 654.208 609.619
-597.382 608.694 615.447
-490.562 649.427 599.062
-603.183 605.583 618.679
-504.887 658.107 611.535
-591.915 599.533 613.478
-587.225 602.227 618.594
-489.481 643.286 579.279
-596.591 603.203 613.061
-503.894 659.191 612.985
-579.83 602.083 617.567
-516.694 647.144 587.461
-503.04 645.717 571.88
-504.992 645.267 571.034
-482.901 642.093 605.139
-493.01 640.158 602.695
-478.099 624.793 612.161
-603.638 604.713 621.39
-506.418 650.487 597.517
-590.206 607.212 607.549
-475.993 619.519 625.769
-483.549 614.71 633.617
-599.063 602.957 615.197
-578.808 594.276 616.691
-501.725 642.907 593.304
-519.985 650.476 580.258
-492.051 648.119 597.286
-477.359 618.116 623.774
-498.353 651.179 597.866
-584.772 597.57 619.373
-485.946 614.755 642.655
-513.009 648.013 595.878
-477.502 631.954 618.493
-489.865 634.43 596.945
-479.727 639.744 609.038
-508.616 646.279 569.257
-504.366 655.039 604.535
-572.073 598.287 614.932
-508.266 658.335 606.47
-501.511 650.89 572.683
-581.78 600.365 617.853
-493.769 644.87 591.877
-592.363 599.869 624.639
-600.254 603.307 622.006
-497.423 615.9 640.079
-481.954 633.327 613.522
-584.516 601.768 617.19
-587.755 605.226 617.764
-507.111 645.711 574.186
-590.458 602.499 623.809
-581.588 595.822 617.513
-506.354 649.867 598.596
-483.475 615.266 631.189
-569.778 599.829 611.083
-583.848 598.891 619.378
-576.72 600.974 619.395
-494.657 649.216 600.236
-579.979 603.494 607.286
-592.927 612.405 606.779
-594.897 600.161 623.53
-509.475 658.064 608.632
-517.319 650.009 576.636
-496.424 643.929 590.155
-477.886 644.558 612.319
-476.256 621.24 617.051
-594.992 604.946 619.114
-580.257 598.152 613.904
-489.997 641.319 608.837
-489.545 607.576 636.232
-585.435 597.871 617.24
-519.352 651.434 597.965
-600.534 605.422 615.321
-508.472 652.17 597.734
-582.646 602.43 621.386
-497.379 609.285 639.981
-510.37 649.961 597.089
-480.364 638.979 606.344
-483.66 608.218 636.166
-509.923 657.244 607.381
-488.04 643.871 582.853
-595.347 610.507 610.363
-594.859 605.77 618.23
-591.347 604.063 616.751
-597.885 606.332 610.365
-584.841 603.197 612.503
-496.088 647.445 570.611
-490.187 633.157 592.77
-588.833 604.471 616.38
-476.777 622.337 619.95
-493.171 640.68 597.725
-499.41 645.42 602.792
-490.31 617.986 634.277
-594.858 598.602 614.446
-500.397 650.814 572.931
-581.825 605.794 603.616
-515.335 647.495 590.843
-508.34 655.969 601.452
-597.061 608.18 619.867
-505.553 650.312 602.973
-602.724 606.731 617.996
-489.483 649.041 600.948
-496.104 607.394 640.075
-579.38 601.271 602.218
-586.499 600.385 621.4
-515.184 649.539 583.715
-503.798 612.26 639.576
-491.931 606.305 640.936
-576.004 601.108 612.323
-488.44 644.881 594.532
-493.382 648.645 595.925
-597.546 602.991 619.175
-590.512 596.529 618.776
-505.643 643.129 571.053
-593.836 603.349 605.266
-493.503 643.246 598.487
-590.754 599.203 621.677
-514.232 650.627 593.665
-492.822 639.047 598.02
-584.129 601.43 611.871
-568.773 595.91 604.443
-517.684 647.293 580.857
-585.581 604.003 619.109
-503.785 641.634 592.654
-483.095 609.59 630.622
-600.987 605.123 622.905
-502.874 659.547 609.131
-486.62 613.448 642.021
-583.853 606.802 611.914
-586.752 599.056 627.696
-509.869 653.039 597.978
-510.091 646.369 596.54
-592.775 603.659 605.184
-488.666 613.716 639.188
-503.573 646.328 598.847
-596.894 603.641 607.605
-518.577 648.948 588.989
-489.239 646.188 581.647
-491.867 642.794 593.312
-586.293 606.395 610.175
-490.932 648.955 592.072
-578.455 600.351 618.819
-598.993 600.706 621.793
-517.302 652.485 580.341
-515.373 650.236 593.054
-499.375 646.942 573.84
-600.832 600.999 612.978
-501.63 650.319 597.231
-597.035 600.144 615.664
-494.916 648.177 609.335
-517.449 652.171 595.894
-503.055 640.774 586.185
-494.527 616.694 635.403
-592.117 610.244 606.497
-479.258 646.645 608.436
-479.751 618.477 619.273
-495.484 648.438 605.744
-488.173 646.996 601.473
-503.634 646.481 601.756
-597.176 601.397 613.048
-482.654 645.081 606.13
-489.696 613.451 632.413
-508.532 654.598 602.412
-492.25 615.712 639.21
-475.207 617.836 622.102
-501.271 648.659 567.086
-507.138 642.985 586.927
-480.604 629.083 621.086
-500.043 640.325 580.074
-484.797 615.854 642.626
-512.797 646.65 591.747
-478.025 643.955 608.261
-488.318 646.511 596.982
-577.007 603.582 610.573
-607.026 604.724 619.147
-516.891 653.625 587.463
-578.5 600.509 618.693
-490.635 641.458 576.06
-586.578 604.548 617.726
-597.248 611.678 610.785
-494.451 642.459 602.951
-513.591 651.061 582.052
-503.333 610.718 642.741
-488.535 606.306 637.691
-586.498 600.675 620.767
-603.826 601.248 623.317
-489.509 645.959 574.111
-589.986 606.082 610.216
-600.117 600.57 618.343
-498.087 647.857 567.9
-500.417 647.88 605.71
-518.82 651.072 587.417
-486.678 640.419 602.412
-508.665 657.73 610.699
-490.668 614.97 630.481
-514.492 647.26 582.287
-500.593 645.499 596.282
-588.589 599.272 621.091
-494.26 611.617 634.277
-491.592 643.355 605.477
-488.375 613.825 632.698
-591.619 607.07 603.817
-492.702 617.881 632.981
-493.261 642.418 582.086
-577.106 600.754 616.606
-595.947 598.242 621.458
-500.04 646.979 596.368
-595.05 609.719 613.865
-493.203 642.196 598.996
-578.923 597.684 617.471
-491.301 642.329 607.59
-498.454 642.275 586.455
-486.178 647.125 611.858
-606.209 604.598 616.476
-493.017 649.026 597.48
-600.21 600.136 618.105
-487.649 605.845 643.98
-511.967 646.864 591.619
-510.418 649.159 599.629
-507.172 656.93 609.739
-487.186 616.006 630.809
-595.921 602.382 610.444
-477.406 630.354 609.204
-502.471 642.935 584.618
-516.317 649.126 588.083
-505.581 651.115 598.241
-488.718 619.702 627.521
-489.851 608.262 634.143
-497.775 644.445 597.393
-588.657 601.684 619.576
-492.292 645.992 588.087
-494.571 637.817 591.833
-517.237 647.185 592.321
-490.772 636.503 596.75
-495.895 644.498 607.572
-584.955 596.583 613.169
-570.974 595.453 614.732
-597.961 608.577 618.132
-597.836 606.498 612.933
-493.26 612.567 639.87
-480.785 642.331 608.035
-494.942 611.346 635.498
-593.993 597.396 612.118
-589.07 604.111 607.742
-597.132 599.628 615.405
-504.88 654.762 609.889
-586.964 603.797 617.26
-596.199 605.289 607.843
-491.571 644.705 579.963
-517.77 649.573 578.337
-485.823 606.327 636
-491.717 644.933 598.906
-479.072 631.436 621.852
-603.384 603.321 621.822
-517.2 652.025 582.901
-507.037 644.832 592.56
-518.661 651.318 579.723
-597.044 609.104 611.574
-479.225 624.316 620.519
-583.511 603.758 607.399
-491.679 614.317 637.738
-578.679 601.416 618.028
-580.912 601.69 606.559
-499.015 641.201 580.888
-479.078 636.525 607.741
-490.613 611.128 634.328
-506.606 639.101 582.551
-499.026 643.038 571.192
-510.481 659.312 608.988
-508.548 651.596 602.529
-491.406 637.333 594.183
-490.354 610.921 642.954
-506.671 642.716 593.596
-484.889 639.697 611.379
-567.906 597.372 605.945
-512.352 647.537 597.579
-492.188 643.183 580.272
-504.269 655.277 610.947
-600.263 599.614 622.326
-499.643 647.102 603.292
-598.529 611.49 613.687
-480.895 643.101 608.28
-572.031 596.91 616.118
-519.736 652.703 596.959
-594.749 607.176 607.458
-595.436 605.713 617.754
-495.682 639.904 591.04
-579.969 599.455 617.921
-588.179 602.624 619.561
-589.823 606.32 608.517
-492.091 604.647 638.844
-582.292 597.177 615.961
-500.564 646.121 602.198
-580.508 604.029 610.114
-595.816 598.612 614.921
-493.717 615.521 635.324
-583.838 602.833 616.611
-513.615 650.407 586.855
-489.636 644.369 600.15
-497.102 613.09 639.131
-507.171 651.037 595.143
-479.78 645.496 612.588
-588.723 598.705 614.622
-505.529 643.659 580.268
-595.13 608.954 608.181
-498.408 646.209 606.604
-509.581 658.245 609.298
-516.653 648.191 592.428
-591.853 597.795 619.5
-511.627 646.739 593.45
-519.645 650.026 586.159
-490.168 641.378 598.682
-595.501 603.6 628.999
-580.793 601.178 614.482
-574.824 596.253 614.329
-591.752 606.173 617.039
-583.695 603.512 609.862
-501.195 609.046 639.48
-485.948 636.46 604.667
-581.965 601.006 605.616
-578.46 598.085 620.451
-481.905 619.828 623.89
-483.138 619.787 619.285
-516.152 647.509 588.146
-599.762 604.076 625.42
-486.971 612.758 637.303
-490.373 636.619 588.987
-502.809 605.422 644.678
-493.327 609.817 638.127
-505.278 653.54 603.014
-503.169 643.413 582.559
-484.238 620.187 611.178
-494.278 611.033 640.951
-508.408 656.576 610.294
-487.859 643.528 600.826
-597.574 601.097 617.529
-584.257 604.129 612.261
-487.167 605.085 638.052
-482.362 610.552 632.119
-605.378 603.925 619.259
-491.052 636.519 586.521
-503.52 612.125 638.598
-491.031 639.239 596.337
-483.491 616.519 622.343
-580.277 602.961 602.298
-482.958 639.866 609.813
-504.356 640.442 583.358
-498.688 644.195 567.94
-591.405 609.776 608.985
-598.934 603.623 610.129
-589.261 599.873 628.067
-594.825 602.599 614.675
-490.616 612.07 640.503
-506.787 644.621 598.815
-513.241 649.514 594.812
-587.502 595.144 614.124
-585.853 607.133 607.092
-578.526 599.542 607.287
-591.586 606.137 606.062
-482.601 620.203 621.685
-504.472 644.942 572.558
-484.883 612.365 633.798
-482.559 609.155 634.272
-585.197 604.554 615.244
-501.051 645.417 570.67
-598.806 605.989 613.686
-589.342 605.673 608.268
-504.348 640.985 585.107
-500.338 641.084 582.037
-480.868 629.067 618.419
-481.83 644.792 613.05
-576.158 602.144 607.559
-495.905 643.311 592.781
-494.272 644.049 580.888
-580.3 600.742 607.395
-488.617 620.813 634.867
-507.963 646.838 594.94
-490.715 639.314 583.849
-514.57 651.159 578.419
-573.479 597.752 613.535
-479.239 642.575 613.771
-519.82 650.365 584.295
-499.264 606.479 641.949
-486.026 619.405 632.218
-568.585 594.318 605.194
-488.457 635.672 595.248
-500.002 645.998 593.431
-507.766 648.912 597.91
-493.785 644.307 580.477
-519.618 653.53 584.194
-507.728 641.749 584.946
-501.787 607.143 641.818
-587.565 598.157 619.339
-503.083 648.999 568.673
-584.805 602.574 617.579
-500.604 647.774 570.764
-508.221 647.787 575.195
-509.864 650.956 599.017
-499.094 642.775 584.724
-518.071 649.264 579.083
-484.886 617.606 617.214
-503.156 649.506 569.343
-515.705 652.037 585.305
-594.663 599.364 620.823
-493.491 642.877 586.779
-486.29 648.612 598.337
-508.556 650.126 599.471
-492.683 640.152 583.995
-592.89 600.815 613.937
-575.841 599.542 613.003
-590.801 607.102 612.782
-582.686 598.049 611.437
-602.579 601.001 618.783
-597.609 611.087 614.572
-495.588 642.095 598.822
-496.435 637.407 585.813
-577.463 601.284 608.771
-591.163 610.428 602.728
-490.757 646.899 593.169
-577.513 599.442 613.423
-597.984 599.877 622.233
-485.401 620.96 628.295
-599.581 605.092 621.35
-481.361 607.004 635.132
-591.443 609.272 605.28
-490.863 617.353 639.571
-592.333 598.629 617.821
-501.615 607.926 642.469
-585.603 602.13 610.515
-595.112 600.544 619.569
-520.057 652.772 589.822
-489.879 609.58 636.775
-585.4 596.325 617.042
-594.729 601.422 610.621
-597.145 602.738 622.151
-498.486 645.756 572.404
-502.227 646.84 571.721
-481.981 635.647 612.611
-504.377 643.234 595.852
-591.553 597.996 619.165
-516.7 650.377 586.257
-509.893 646.466 570.422
-492.162 648.202 607.783
-589.573 603.964 610.722
-499.731 640.199 586.591
-496.375 649.958 609.551
-491.746 635.279 584.632
-587.237 608.109 615.793
-490.929 615.506 636.684
-512.34 645.236 583.284
-493.476 646.131 607.357
-593.641 606.897 608.962
-500.71 647.144 602.214
-501.45 641.03 582.066
-577.559 596.359 620.932
-492.805 610.603 634.767
-582.989 605.234 602.374
-495.895 609.091 638.775
-482.962 616.127 619.059
-508.646 658.124 604.514
-519.617 651.006 591.356
-592.413 600.809 626.636
-507.473 640.556 588.648
-580.345 603.048 616.321
-481.575 639.529 607.933
-491.783 641.309 597.185
-499.708 650.614 597.566
-489.785 610.241 638.894
-580.488 603.867 604.717
-578.61 599.178 609.186
-595.922 600.67 623.529
-601.806 610.17 613.699
-510.266 649.885 599.515
-488.42 606.13 634.832
-516.87 646.313 580.19
-491.887 612.288 631.03
-597.523 596.472 616.63
-489.817 643.755 604.868
-488.071 601.007 639.085
-515.646 646.057 597.83
-486.4 616.48 639.24
-497.146 649.915 607.836
-577.27 602.595 611.071
-513.07 652.621 598.198
-493.922 646.905 569.289
-503.521 649.071 572.232
-513.717 651.65 598.148
-492.909 638.535 601.695
-489.344 639.692 586.518
-512.973 654.633 600.632
-491.914 612.128 641.323
-485.763 607.211 636.484
-586.078 598.669 613.03
-479.422 620.57 611.301
-477.715 620.088 619.892
-569.272 594.243 611.51
-597.32 607.828 616.735
-499.149 642.751 592.978
-488.139 638.17 581.912
-486.967 647.369 605.608
-598.613 601.804 615.555
-587.107 599.41 618.632
-492.13 648.771 597.727
-490.271 608.477 638.847
-587.117 603.771 611.668
-598.925 606.35 615.011
-582.465 598.89 613.359
-590.104 603.908 617.738
-585.366 599.663 615.291
-578.278 600.378 616.634
-587.075 599.585 611.095
-593.575 600.245 613.415
-492.989 643.684 604.352
-500.693 640.072 586.903
-499.984 643 596.693
-590.744 602.301 607.941
-490.627 643.43 605.943
-493.023 643.883 593.791
-583.783 602.709 613.679
-489.448 642.639 583.747
-574.945 598.065 614.234
-593.421 608.359 613.725
-593.807 608.193 608.966
-496.232 645.809 594.183
-592.971 601.218 619.922
-579.995 600.212 610.279
-584.014 598.258 617.121
-593.188 606.596 607.677
-492.672 645.623 601.885
-596.873 605.962 615.885
-489.278 647.886 596.234
-488.052 643.317 605.222
-491.508 643.755 592.809
-595.394 608.505 612.458
-491.275 644.675 597.345
-518.255 648.888 588.334
-591.056 602.882 622.217
-592.56 605.431 613.795
-485.799 640.564 605.93
-486.869 613.838 636.713
-492.522 647.54 605.183
-579.314 596.517 616.036
-505.185 644.553 595.935
-496.946 645.481 595.195
-592.39 604.019 613.685
-496.557 643.15 595.796
-491.519 640.908 595.573
-518.021 648.388 584.306
-495.165 613.11 641.847
-501.358 648.325 600.434
-584.885 599.677 613.583
-589.993 602.845 607.194
-491.102 638.481 589.304
-579.972 601.883 618.057
-485.862 643.391 609.772
-577.022 600.068 607.292
-488.642 612.565 634.575
-498.69 642.133 593.889
-588.994 598.071 619.948
-582.909 599.125 611.751
-494.081 645.024 595.606
-491.471 646.621 600.001
-487.396 614.968 638.096
-595.894 607.815 611.775
-594.329 604.03 613.06
-491.77 649.108 602.745
-595.317 601.865 616.001
-579.824 598.078 618.401
-497.859 643.564 597.955
-491.198 644.027 599.653
-595.788 609.196 610.684
-488.358 612.95 637.789
-592.347 605.35 615.888
-494.217 645.916 600.986
-591.267 603.751 613.482
-490.32 646.238 599.872
-490.74 641.591 605.481
-501.74 642.104 593.964
-599.58 602.602 617.883
-589.369 604.723 615.333
-490.919 642.313 604.876
-503.827 645.247 599.079
-598.729 604.552 622.313
-589.174 601.051 621.091
-492.007 640.439 594.715
-572.075 598.449 609.924
-582.852 600.045 615.286
-580.649 600.142 608.935
-479.645 640.249 611.114
-492.925 640.961 586.699
-501.881 647.841 600.892
-578.032 601.974 612.284
-577.881 601.18 612.834
-587.057 600.103 613.84
-495.447 647.517 603.247
-586.148 603.176 607.713
-492.909 646.463 604.835
-514.883 650.275 587.506
-479.513 640.046 611.403
-589.75 605.942 611.587
-585.749 603.484 613.308
-581.991 598.653 611.963
-594.144 603.368 617.23
-577.065 602.87 607.325
-582.462 601.848 613.789
-492.402 643.542 584.742
-487.925 643.33 604.025
-595.962 601.564 619.421
-593.516 601.663 614.355
-596.513 603.018 617.368
-493.089 642.001 580.491
-491.227 611.809 639.451
-593.229 602.147 619.53
-494.561 646.638 606.742
-483.471 641.562 609.048
-492.651 638.829 593.14
-491.155 645.442 603.518
-581.053 602.887 609.913
-490.167 644.56 610.961
-500.981 645.318 597.766
-592.758 601.912 612.132
-580.625 599.491 618.872
-491.604 640.306 582.77
-595.365 600.104 617.282
-488.437 640.571 602.065
-490.038 607.525 639.035
-488.961 642.507 605.66
-504.883 644.064 595.729
-491.911 609.279 639.034
-485.078 606.313 638.652
-585.458 599.954 612.251
-503.938 642.954 593.172
-491.625 643.118 607.173
-583.975 600.203 613.634
-484.428 641.248 608.892
-495.293 644.768 599.507
-597.512 599.995 619.62
-485.467 638.855 608.296
-488.171 644.449 604.824
-484.638 646.781 605.381
-596.053 601.954 618.471
-518.262 650.061 587.579
-584.9 597.526 616.783
-588.603 597.858 616.26
-591.15 606.308 608.915
-489.905 638.005 591.988
-500.98 643.091 600.088
-596.672 599.135 615.541
-600.033 603.951 620.091
-497.793 645.047 595.403
-583.322 600.725 616.42
-479.182 639.302 612.257
-497.852 646.204 602.509
-588.097 601.284 622.067
-496.068 646.152 597.969
-586.973 605.702 611.948
-586.099 604.836 616.15
-585.365 597.511 616.299
-485.092 612.521 634.497
-591.293 606.845 607.103
-490.263 645.306 594.603
-597.299 602.707 620.06
-495.953 615.516 634.076
-491.102 645.559 589.39
-581.594 602.094 611.778
-580.044 602.49 612.623
-486.131 641.565 604.137
-589.532 604.456 609.877
-587.704 606.879 612.076
-583.034 600.896 617.666
-510.72 645.057 593.547
-488.623 646.979 604.542
-585.831 601.553 617.808
-501.848 649.421 599.299
-587.701 599.59 618.894
-485.705 643.853 608.416
-496.061 609.104 642.717
-498.199 643.203 597.393
-501.32 645.827 595.975
-583.711 599.552 619.858
-580.111 596.201 613.39
-604.172 603.108 618.243
-587.782 599.463 614.731
-600.867 607.955 617.929
-580.81 596.198 613.265
-492.054 612.463 635.333
-592.056 603.334 618.122
-488.376 614.695 631.604
-496.026 639.623 585.801
-494.808 646.744 597.873
-591.802 601.503 617.367
-589.001 605.011 610.952
-493.946 640.515 592.224
-482.83 640.396 610.543
-492.397 606.481 642.917
-505.474 644.279 596.954
-578.98 600.724 610.343
-492.39 639.182 592.518
-499.859 638.767 585.136
-496.054 611.871 639.125
-486.579 611.326 638.927
-589.107 600.322 618.236
-491.444 610.687 637.282
-578.99 601.435 611.549
-583.428 599.688 616.021
-493.086 641.315 580.15
-578.253 595.392 614.35
-598.94 604.705 612.507
-589.845 599.291 619.521
-486.106 643.657 607.907
-492.113 640.518 591.504
-493.708 644.7 599.303
-494.804 643.324 590.326
-497.193 609.363 641.826
-498.471 645.894 595.347
-581.268 601.08 605.62
-499.674 642.273 592.243
-497.92 648.743 604.922
-601.409 602.768 622.46
-487.17 643.195 609.836
-597.098 600.097 621.723
-579.307 598.314 613.154
-501.677 645.834 595.103
-515.833 650.448 580.621
-584.981 599.869 612.728
-591.569 599.556 616.604
-594.31 602.352 611.176
-576.681 597.499 612.062
-584.32 599.766 619.21
-594.965 604.448 616.247
-489.718 647.822 609.668
-578.883 596.373 617.218
-491.397 644.259 579.065
-502.053 645.97 597.124
-482.888 641.336 608.175
-584.629 601.95 613.031
-490.711 609.784 637.637
-489.856 614.812 633.632
-583.422 598.21 615.876
-579.919 599.322 611.518
-489.541 644.862 601.677
-495.138 645.835 601.848
-582.699 602.115 615.607
-492.426 640.173 580.329
-601.846 603.77 618.788
-502.615 649.383 597.323
-579.431 601.567 605.815
-493.464 645.407 596.739
-498.184 644.47 598.682
-602.445 603.281 619.551
-590.633 599.404 615.697
-488.954 610.627 638.596
-598.013 600.642 616.729
-589.151 604.442 617.349
-494.93 642.977 595.948
-592.002 604.958 611.869
-582.379 602.306 607.894
-590.396 598.004 618.13
-592.517 608.615 606.613
-595.459 603.105 616.198
-491.031 643.202 598.744
-589.702 601.611 612.911
-601.762 601.494 622.522
-585.423 602.495 615.386
-484.437 642.447 608.438
-497.345 641.14 591.443
-589.204 597.041 613.716
-587.318 605.707 614.698
-599.293 606.246 617.238
-598.033 603.411 615.186
-584.505 602.276 612.157
-584.649 601.844 619.856
-592.103 601.551 622.101
-503.865 645.152 598.857
-491.58 643.341 592.864
-491.372 614.758 637.51
-490.517 639.049 583.267
-481.28 639.544 610.524
-493.034 641.92 588.381
-492.847 648.153 596.538
-584.326 603.242 610.393
-488.905 648.289 609.567
-490.817 647.044 599.414
-481.051 641.619 610.558
-500.129 649.457 596.342
-493.681 644.41 603.846
-495.385 644.456 597.244
-580.267 600.291 612.558
-491.081 645.389 602.725
-597.453 609.887 609.791
-575.259 596.54 613.507
-489.162 641.213 597.221
-489.449 646.619 610.491
-578.468 596.658 609.326
-575.771 600.72 614.824
-598.209 604.199 614.101
-585.764 596.456 613.087
-516.541 650.522 588.356
-489.573 604.692 639.77
-599.091 604.581 622.112
-485.92 614.195 633.472
-491.609 613.329 635.642
-586.427 606.35 607.531
-581.566 599.637 615.987
-592.286 598.873 615.765
-595.255 602.533 620.347
-602.137 602.411 621.442
-486.261 609.863 637.004
-579.364 602.961 616.909
-483.787 643.372 608.558
-486.219 615.088 630.009
-497.987 640.261 590.815
-596.103 603.358 620.964
-500.407 646.116 596.899
-493.575 643.456 588.212
-593.788 606.991 610.445
-581.541 599.386 615.28
-495.183 611.35 638.872
-597.75 600.857 615.512
-588.959 605.394 607.53
-589.906 603.254 613.015
-590.901 598.461 618.087
-596.82 600.994 619.46
-577.782 596.068 615.568
-493.68 640.642 599.284
-478.793 617.826 619.994
-590.262 603.239 618.213
-488.527 644.553 608.538
-576.07 597.025 613.722
-585.421 600.604 613.741
-485.298 611.716 636.756
-592.713 606.008 615.416
-484.532 613.492 634.528
-495.134 645.533 596.463
-493.025 640.192 590.962
-493.121 614.143 633.441
-490.574 647.195 603.92
-582.893 598.339 615.202
-594.6 603.77 614.444
-595.816 603.59 622.591
-593.26 606.977 613.432
-594.23 607.964 612.023
-596.75 598.999 618.144
-591.957 602.741 617.14
-602.183 602.309 619.239
-492.92 643.845 594.593
-602.881 606.548 618.865
-478.337 641.562 609.577
-597.066 602.799 618.401
-596.81 605.701 612.075
-595.815 606.133 609.545
-489.969 638.694 597.01
-579.406 600.783 615.276
-488.473 609.311 638.003
-589.965 600.549 614.867
-577.074 598.515 610.229
-597.494 601.042 620.916
-492.122 640.368 594.839
-599.202 601.457 622.068
-595.39 599.685 618.075
-504.254 646.847 594.719
-485.449 642.445 609.036
-489.148 641.769 581.309
-595.039 601.654 618.736
-487.453 613.004 635.551
-487.249 648.445 602.631
-489.243 644.885 601.265
-492.311 643.497 590.907
-580.956 597.721 616.286
-599.183 601.666 618.15
-576.342 598.078 615.051
-590.157 605.279 608.766
-490.302 645.776 582.303
-602.092 603.845 620.646
-597.886 603.449 617.173
-598.41 606.816 618.735
-603.248 600.016 617.155
-498.712 642.366 584.609
-494.744 611.601 637.245
-481.497 620.744 615.812
-574.37 599.491 611.129
-480.152 619.36 619.734
-581.044 600.673 614.708
-500.583 609.831 639.91
-489.303 615.305 638.644
-492.029 608.217 638.69
-575.881 598.075 610.536
-581.897 601.969 609.842
-493.867 609.18 639.193
-589.004 604.158 613.293
-588.15 605.129 606.917
-515.433 650.885 581.66
-489.394 645.226 609.266
-598.305 602.355 620.922
-587.329 601.63 622.849
-514.327 648.467 589.359
-481.456 640.731 608.043
-487.852 608.492 637.759
-479.5 619.277 616.66
-587.348 604.414 608.391
-572.936 598.612 609.14
-491.705 643.978 583.344
-593.814 608.362 606.499
-492.842 609.491 636.113
-591.286 604.215 607.952
-599.732 601.325 622.997
-478.035 640.02 607.877
-498.971 646.203 599.395
-492.965 614.911 636.482
-489.43 642.544 609.51
-587.407 601.004 619.028
-600.197 602.016 617.11
-589.781 603.639 606.631
-482.626 642.531 612.037
-590.771 603.69 618.714
-507.304 645.363 590.372
-490.6 638.601 592.917
-495.959 644.01 593.847
-578.222 599.792 609.545
-500.361 644.814 597.186
-578.524 598.644 616.602
-594.26 607.752 608.787
-598.008 604.08 613.705
-494.227 641 588.501
-491.285 639.38 597.615
-498.581 640.775 585.487
-489.445 616.429 634.439
-502.736 643.713 592.034
-591.898 597.93 615.911
-600.99 603.664 623.422
-501.206 646.044 570.935
-487.196 614.542 635.797
-505.528 643.195 596.365
-516.033 651.481 582.482
-513.979 649.731 597.176
-495.117 612.528 639.649
-491.346 615.054 635.589
-587.706 601.043 618.137
-576.216 597.643 613.289
-591.223 604.421 609.629
-488.767 646.954 605.103
-487.36 641.701 607.615
-589.78 600.744 614.827
-498.849 609.501 641.652
-489.164 614.031 637.355
-582.107 600.903 614.743
-592.733 609.368 607.432
-577.165 598.657 617.694
-491.209 641.769 581.5
-516.518 648.692 583.598
-488.143 614.695 641.354
-596.393 605.412 610.181
-589.308 604.453 608.635
-515.36 648.158 581.947
-592.039 602.576 619.976
-582.261 601.062 616.436
-493.324 606.306 638.27
-580.834 601.256 613.363
-497.874 647.516 599.115
-491.82 608.197 640.812
-482.974 642.948 613.555
-490.551 644.072 602.281
-590.731 606.636 611.582
-582.116 596.751 614.299
-593.438 599.152 613.405
-485.803 608.789 638.986
-587.084 598.88 614.42
-491.2 643.481 598.523
-507.232 649.367 599.079
-573.37 597.871 613.032
-479.687 617.818 620.889
-487.881 612.573 635.318
-581.797 602.529 608.85
-492.92 640.877 580.422
-489.855 641.664 602.865
-493.661 612.512 641.945
-485.217 645.594 606.138
-595.584 602.59 616.048
-488.46 614.624 630.906
-591.563 599.022 613.469
-490.424 647.272 607.3
-502.5 641.272 586.087
-492.91 612.384 638.526
-586.113 603.902 616.04
-499.42 648.865 597.77
-596.145 600.155 622.475
-596.141 607.468 609.699
-578.491 600.838 610.611
-498.324 648.469 597.804
-576.965 599.08 612.083
-487.517 607.292 637.983
-589.339 599.255 612.29
-591.162 601.746 613.981
-594.685 606.798 606.001
-496.456 647.844 604.585
-583.627 603.825 611.9
-592.145 605.175 610.978
-595.837 604.706 611.82
-511.635 650.423 596.571
-578.418 601.495 610.735
-515.639 649.808 580.471
-594.7 602.832 619.545
-586.213 604.242 613.71
-489.197 612.498 639.474
-493.874 641.502 596.486
-493.625 612.614 639.843
-593.998 605.39 614.681
-591.555 604.08 611.181
-489.427 644.595 604.677
-482.595 643.067 608.863
-492.897 640.755 583.287
-594.902 600.438 614.738
-490.751 610.443 636.806
-588.242 598.413 615.338
-491.317 613.962 638.238
-591.836 602.673 616.948
-586.117 600.742 617.355
-584.935 598.22 614.687
-594.881 603.474 616.871
-585.834 599.27 615.612
-490.545 647.801 602.782
-586.009 599.364 616.833
-594.787 599.204 616.601
-493.534 645.968 601.412
-494.837 643.209 595.279
-486.337 644.665 608.741
-581.985 599.557 617.61
-588.478 604.344 613.461
-492.546 647.708 598.623
-580.653 598.118 616.368
-490.913 611.409 639.055
-485.062 642.574 608.277
-492.187 644.618 598.166
-590.668 601.597 613.762
-592.186 607.785 611.701
-592.177 599.591 618.658
-586.156 600.584 615.379
-587.015 599.957 613.943
-482.517 642.715 608.546
-490.291 647.052 605.038
-492.135 645.04 607.223
-590.852 605.128 616.243
-596.248 602.85 615.249
-490.965 611.31 639.882
-592.586 604.491 615.869
-491.331 645.775 600.596
-493.129 644.719 596.659
-489.531 611.731 637.054
-591.429 602.739 617.832
-584.582 602.266 613.975
-488.503 645.086 605.048
-593.219 601.906 614.325
-488.503 613.08 634.369
-590.669 603.474 617.027
-581.197 600.294 617.156
-581.655 601.779 614.093
-591.852 603.794 610.06
-600.061 603.128 620.738
-492.094 645.883 602.825
-493.517 642.319 593.225
-482.923 640.023 608.938
-492.861 647.324 597.389
-585.458 602.816 614.105
-489.179 643.279 605.556
-489.101 642.948 606.779
-589.746 605.19 613.874
-491.873 647.146 604.897
-492.79 647.572 604.243
-588.338 606.145 612.381
-591.521 601.8 618.931
-592.441 605.549 612.881
-589.588 601.598 613.498
-594.243 605.723 610.943
-594.826 601.633 615.27
-588.553 598.126 616.292
-490.872 612.252 638.736
-591.829 603.376 609.001
-598.712 604.883 617.09
-588.989 606.502 607.205
-488.252 613.24 635.576
-586.575 601.809 614.832
-589.393 601.003 617.194
-584.285 600.877 613.223
POINT_DATA 39376
SCALARS (null) char
LOOKUP_TABLE default
24
42
26
30
22
24
42
32
50
40
50
42
46
54
24
38
36
28
36
38
32
24
46
30
36
32
30
36
24
32
52
44
24
50
34
22
44
28
24
72
52
78
24
38
88
28
44
22
24
28
26
52
44
38
58
30
36
32
50
24
22
38
28
22
38
36
84
28
24
24
32
20
24
50
30
22
54
22
46
26
40
32
26
54
42
42
22
32
76
22
30
46
32
52
30
22
50
54
46
22
74
32
30
52
20
62
70
30
52
20
34
28
28
36
40
42
54
26
50
60
48
62
40
36
60
38
28
34
22
34
20
22
22
54
24
38
28
34
88
26
42
28
32
60
26
84
24
34
32
64
66
74
22
32
36
34
20
40
22
34
44
28
32
38
30
48
32
110
54
34
72
32
38
34
32
46
38
38
40
34
28
30
22
36
56
40
36
20
24
40
38
88
30
36
22
48
34
36
68
26
20
38
34
58
36
64
26
34
20
32
52
68
36
22
40
26
30
28
40
82
22
28
30
40
44
38
30
44
56
28
38
32
40
74
24
42
22
58
22
20
26
22
28
42
24
26
30
62
38
34
40
26
34
32
46
22
30
24
30
34
36
34
20
24
50
28
98
40
50
38
58
24
80
30
26
32
22
54
52
80
30
24
28
24
58
82
36
50
34
34
52
22
36
26
28
28
30
42
32
20
22
20
36
48
22
62
38
28
68
26
36
36
72
52
42
80
20
44
26
66
28
38
28
20
24
26
30
46
50
20
40
24
30
56
34
26
38
30
52
24
76
38
40
94
22
24
26
38
66
26
42
26
42
24
36
48
40
56
30
72
42
26
72
32
34
28
32
28
56
28
28
28
72
28
46
50
22
64
40
30
32
26
30
58
30
28
46
32
24
38
32
40
26
22
32
54
38
20
28
48
32
42
24
40
48
22
82
22
28
24
44
64
46
28
32
30
20
38
30
36
46
36
34
66
36
40
38
26
48
28
56
28
34
34
34
44
34
28
86
20
36
30
22
50
20
26
46
44
28
78
76
26
44
26
22
28
36
24
22
28
56
34
36
20
32
20
48
70
30
30
94
34
56
30
34
28
28
38
44
68
42
20
30
26
28
36
34
38
40
22
46
58
40
24
24
32
24
42
36
40
34
22
58
92
24
30
64
42
58
22
24
54
104
24
78
36
30
34
28
48
42
20
36
52
40
60
50
40
22
38
38
30
26
22
28
22
32
76
44
26
30
68
52
70
36
28
20
38
28
30
20
24
22
66
50
28
50
36
22
24
30
54
30
88
22
36
24
38
78
34
48
42
52
38
32
36
34
22
34
38
44
32
40
36
42
22
38
52
32
64
22
28
30
38
30
30
26
50
86
34
26
30
26
42
24
44
28
22
28
32
22
26
22
48
56
36
36
28
24
30
32
30
76
32
46
54
62
20
48
38
48
60
58
38
20
52
22
34
26
44
22
26
42
32
38
26
88
26
24
58
36
32
28
56
42
32
44
34
38
30
32
68
28
24
40
24
32
30
34
36
36
26
30
68
26
38
54
36
28
66
20
70
98
26
58
40
34
26
32
26
68
42
32
34
60
32
26
30
28
66
26
32
44
112
26
28
78
32
38
110
42
56
34
44
30
32
28
28
20
38
40
58
38
28
26
54
38
28
28
42
32
52
40
130
28
34
64
34
24
40
46
40
22
42
78
28
38
20
20
24
84
34
72
42
30
42
22
28
44
44
34
36
46
30
28
62
50
40
28
26
34
26
22
30
32
26
34
34
34
24
26
42
32
44
28
28
26
30
32
32
22
56
64
30
32
36
36
102
28
48
32
66
32
28
36
22
22
22
54
26
32
76
40
36
74
28
22
30
52
78
82
70
42
22
32
36
58
44
28
40
32
54
30
24
30
28
34
20
46
32
36
42
30
70
42
46
40
38
38
28
36
22
22
38
52
48
56
34
20
38
30
30
26
26
62
58
44
38
34
22
66
26
62
44
54
26
48
52
34
40
24
26
38
26
42
24
26
22
20
28
32
48
46
30
20
22
40
22
40
50
56
26
56
32
36
24
24
30
22
40
22
30
48
38
58
40
32
32
28
26
28
32
30
20
26
32
42
22
30
34
22
40
26
48
28
40
34
26
44
26
26
28
58
70
30
20
46
52
62
24
30
82
42
34
22
20
48
52
48
40
22
76
34
22
48
26
26
52
50
34
54
66
20
58
26
36
44
44
36
36
22
32
58
24
34
34
72
34
30
84
44
32
38
30
42
36
66
22
26
52
40
42
24
24
24
28
20
26
24
34
28
38
34
28
34
28
40
20
48
28
26
52
20
38
22
22
28
20
24
36
46
36
30
26
50
32
36
38
28
54
22
28
28
44
28
38
30
72
28
44
24
36
52
42
38
32
24
34
20
22
22
40
58
54
26
30
78
22
40
48
32
50
40
24
32
30
24
56
36
30
36
66
26
32
36
46
28
72
34
88
46
26
22
32
36
30
48
36
40
34
28
24
34
34
30
54
34
24
24
30
54
36
40
62
28
30
22
20
28
60
24
38
30
38
26
32
44
24
32
44
36
26
26
26
28
44
24
60
26
34
40
44
36
64
24
80
26
30
40
24
38
44
22
26
24
38
24
20
44
46
20
26
36
50
36
42
54
38
70
32
74
30
22
22
62
28
52
28
32
30
36
58
30
20
30
36
38
24
32
26
28
24
38
32
22
32
24
64
38
24
30
90
86
70
68
32
24
66
30
30
38
40
40
38
34
30
66
36
40
30
36
32
20
30
38
22
46
26
68
48
28
32
42
24
26
40
36
32
48
32
24
36
62
50
34
60
36
26
20
26
34
40
26
38
50
22
68
44
50
22
32
52
40
20
30
22
48
34
46
24
38
20
34
50
36
22
24
42
38
34
26
24
24
38
36
36
20
38
28
24
36
40
34
46
28
36
34
34
38
26
28
78
34
26
24
42
34
26
26
26
52
24
34
30
34
20
46
32
26
44
26
36
32
28
30
32
34
26
22
36
40
30
24
40
88
20
26
36
60
38
58
24
42
84
26
40
34
62
100
50
42
20
68
30
38
30
24
28
24
24
32
28
84
38
60
64
22
36
30
24
36
40
28
48
32
32
24
40
22
32
34
26
34
24
36
38
42
24
40
36
28
40
78
32
40
22
44
28
24
34
64
68
44
56
24
28
72
30
36
44
20
38
30
30
56
30
30
34
60
24
30
60
26
32
26
32
22
24
38
58
20
40
26
28
72
26
42
32
32
46
48
26
64
32
30
34
58
34
30
28
32
24
32
28
44
38
24
32
46
52
60
32
24
22
72
54
32
26
44
32
24
44
28
24
52
34
36
34
36
30
34
50
38
36
32
36
30
26
42
28
20
50
40
34
30
22
32
42
22
26
20
26
30
22
40
56
32
34
32
40
22
22
32
36
32
78
22
28
34
26
50
28
28
20
76
48
40
26
36
38
42
54
26
26
26
26
24
36
48
26
32
44
38
32
28
40
32
38
60
36
80
30
44
38
24
38
20
62
30
38
30
28
22
36
34
36
32
22
50
24
44
38
22
58
44
24
32
28
54
50
26
48
36
26
22
24
28
26
24
30
48
28
26
34
116
54
68
32
28
34
58
20
40
36
26
36
26
78
32
28
28
38
26
20
30
26
34
24
30
36
28
40
34
22
40
36
24
36
46
20
34
66
34
44
26
34
42
42
36
20
38
32
26
36
38
28
36
42
36
48
70
28
26
36
32
32
52
54
36
24
42
68
26
28
22
30
20
42
22
64
62
28
56
66
22
34
24
30
54
46
46
54
24
20
40
32
26
24
40
32
38
26
28
48
22
38
32
34
60
36
62
36
34
66
76
42
40
38
24
24
26
30
30
30
44
28
26
44
36
72
34
24
54
22
20
40
38
24
32
42
38
20
38
34
24
38
20
46
54
58
68
30
38
26
54
32
20
40
40
30
80
34
34
44
24
36
30
46
48
40
38
60
48
22
34
30
70
32
22
46
36
58
24
48
24
32
56
38
32
44
60
38
32
32
30
20
30
52
26
38
36
32
50
28
40
72
30
22
36
34
46
30
32
44
24
42
34
32
32
38
40
52
46
78
24
32
46
22
24
28
20
62
30
34
26
20
34
44
24
26
32
38
52
50
20
66
50
86
24
28
56
50
24
36
38
32
28
40
32
50
28
60
24
82
66
52
22
36
22
48
60
32
48
38
20
24
30
26
34
42
44
38
32
30
38
22
44
22
50
58
74
36
24
32
32
22
26
34
44
20
34
32
30
42
24
68
32
32
24
70
28
24
26
46
32
22
22
24
32
24
24
34
42
22
30
42
22
44
20
40
34
46
40
32
32
42
64
28
34
60
32
76
48
90
26
30
66
36
36
54
26
42
42
44
82
60
44
40
26
26
50
60
32
28
28
56
26
58
22
26
60
26
36
24
28
22
32
40
40
120
28
56
22
30
36
32
50
26
50
74
28
38
40
92
28
46
26
36
30
34
24
48
88
32
26
26
24
78
46
42
40
50
48
36
48
32
34
34
42
26
46
34
28
24
42
32
34
30
28
20
26
38
24
56
28
24
42
22
46
24
34
50
48
28
84
44
34
38
20
24
36
20
28
40
24
46
36
26
30
26
28
30
60
24
26
90
30
42
44
30
38
42
24
40
24
44
22
36
26
34
32
36
88
38
32
46
22
48
24
36
36
52
28
24
30
30
74
34
50
26
30
32
20
24
58
38
64
30
44
60
40
24
22
28
24
50
30
30
52
36
24
30
38
22
66
42
28
20
30
34
34
32
58
30
46
32
30
30
58
24
20
22
24
34
38
32
20
24
26
34
34
30
42
20
62
26
48
22
48
66
26
56
48
82
32
24
30
28
40
42
96
26
42
24
64
38
32
32
44
50
24
40
28
44
34
40
32
48
24
40
24
40
28
42
50
28
32
30
70
22
24
40
56
38
74
28
38
30
30
78
26
36
28
28
36
34
32
36
30
38
28
68
28
32
44
32
42
42
24
30
24
28
54
26
20
32
40
54
22
38
34
56
48
34
24
38
28
26
48
24
48
62
26
36
28
26
26
24
30
30
38
44
22
20
24
26
32
44
38
40
38
40
24
34
42
44
32
26
32
32
36
38
32
60
20
24
24
22
26
22
38
28
22
38
40
26
32
42
38
62
28
22
26
30
32
34
20
38
34
22
40
52
38
20
28
54
32
24
26
64
42
36
44
30
24
44
26
28
20
38
20
28
34
38
40
26
28
22
36
26
46
36
30
26
52
68
32
20
42
48
32
42
54
34
28
30
20
22
28
50
36
52
20
30
36
22
22
32
22
54
32
48
30
30
28
30
32
22
60
52
38
80
34
40
28
64
22
54
70
38
66
28
22
30
40
24
32
76
28
24
40
30
32
30
36
30
22
22
52
24
50
22
28
32
32
42
30
42
32
50
34
24
54
32
72
40
56
28
40
36
24
46
42
42
32
74
28
24
28
48
30
24
24
54
20
42
62
38
48
36
48
46
32
42
56
28
34
34
28
26
32
38
26
38
42
72
26
82
22
32
56
36
38
40
38
90
28
26
22
60
32
22
20
48
32
36
24
38
32
30
56
64
42
20
54
48
38
64
20
42
44
24
34
24
24
40
34
40
20
32
60
30
42
26
44
28
26
28
30
40
56
50
48
28
26
36
38
22
22
28
24
56
24
32
22
66
26
32
44
24
44
32
22
42
40
38
48
26
22
38
58
34
32
36
40
26
24
24
28
20
36
24
56
24
48
30
28
38
22
36
30
36
22
32
64
46
22
38
30
28
46
44
32
44
32
32
40
42
32
56
26
22
24
60
44
28
40
34
64
48
42
36
48
28
40
42
34
30
32
48
28
26
20
22
38
46
52
28
28
22
26
30
34
40
34
34
50
32
30
34
32
22
34
44
20
28
46
50
34
74
24
24
24
28
56
50
34
34
38
26
26
32
74
26
44
38
26
24
42
28
62
26
58
48
50
38
32
46
24
28
26
54
46
28
48
42
40
32
44
30
38
32
32
30
22
26
54
22
22
22
42
28
26
28
30
28
38
20
36
20
42
42
28
20
28
48
26
60
40
60
50
30
32
20
26
34
22
24
28
38
24
26
24
106
30
34
36
44
38
56
38
36
36
30
34
32
40
24
64
40
56
30
32
24
48
32
22
56
30
32
24
22
28
44
64
34
22
58
38
36
32
44
24
40
46
48
30
32
60
26
36
42
22
40
24
44
34
30
30
26
32
24
30
26
50
60
22
30
26
28
34
30
30
28
26
98
48
24
34
50
40
30
54
50
28
22
24
26
40
26
68
52
22
38
68
28
36
34
32
38
72
34
36
40
20
20
36
28
28
58
28
30
28
26
24
26
64
64
30
20
50
22
30
30
22
44
22
36
60
78
24
26
26
30
26
30
42
22
38
24
32
56
38
50
36
42
26
30
32
28
28
32
28
98
42
28
22
32
48
20
30
46
26
28
28
60
30
40
26
36
32
38
24
34
20
80
76
32
34
66
34
28
42
32
24
32
38
36
32
42
24
28
22
78
48
22
40
24
72
38
54
26
40
38
40
24
22
22
24
26
26
36
28
30
58
28
46
34
24
28
32
22
30
22
32
26
66
36
38
26
24
20
28
38
62
40
56
20
52
44
24
30
26
50
24
30
28
22
48
46
34
48
34
28
30
26
30
34
34
42
54
20
44
42
34
58
42
34
28
34
34
30
28
34
30
42
24
40
26
28
20
46
32
40
28
28
44
30
26
68
32
20
30
28
54
38
28
20
38
22
28
64
22
24
42
34
56
28
36
36
28
44
32
82
52
32
28
30
38
40
26
28
32
36
28
40
28
32
38
24
34
38
60
34
56
74
24
40
28
26
84
24
48
54
48
40
24
34
26
34
34
46
42
30
30
36
46
32
68
30
30
24
28
24
38
36
34
34
28
40
38
74
20
22
32
38
28
32
26
32
34
30
20
40
52
38
24
32
26
32
32
38
42
38
34
34
22
24
24
26
40
34
30
26
48
30
30
26
32
26
38
30
54
52
46
30
34
32
30
30
42
36
40
66
44
30
22
36
30
22
22
32
20
48
28
88
20
36
32
44
42
46
30
36
30
58
54
36
32
46
38
30
38
30
24
24
74
40
36
36
22
28
42
22
20
32
26
64
40
26
50
50
38
26
36
38
72
30
64
22
42
38
68
40
28
24
28
42
48
42
32
34
28
22
22
38
46
38
34
44
26
34
24
34
34
82
32
40
22
36
20
62
20
26
32
40
28
30
40
20
44
30
36
42
50
20
44
30
42
32
34
42
38
52
40
32
36
28
32
46
40
28
34
22
40
20
70
36
56
32
32
38
32
26
38
40
26
44
98
36
40
28
32
26
32
74
26
26
40
36
20
60
56
38
34
46
28
20
42
40
38
52
32
40
38
36
40
42
22
26
26
30
26
34
20
76
30
60
20
40
28
36
44
30
28
30
42
36
30
30
36
40
20
30
46
22
28
34
36
26
38
20
24
26
32
26
22
26
36
34
56
58
44
34
28
32
22
34
24
20
94
22
52
78
28
32
34
24
24
26
40
28
40
30
24
30
54
20
54
22
30
30
22
66
54
42
30
32
34
22
58
48
40
44
24
36
34
54
26
28
28
68
46
28
26
24
30
68
36
30
24
30
26
28
46
20
64
28
40
34
30
42
32
58
26
42
24
24
54
52
82
54
46
22
36
26
22
50
28
60
30
44
38
22
80
22
30
28
26
40
26
36
24
22
26
30
40
26
34
22
40
34
50
24
36
30
34
40
54
32
30
38
26
24
26
38
32
34
46
26
28
46
42
22
30
36
52
34
34
32
28
44
52
36
24
26
30
44
26
50
44
32
52
38
22
58
32
30
40
46
38
40
22
44
24
22
24
36
22
28
48
44
28
24
28
38
32
28
20
24
32
32
32
42
82
28
40
38
28
38
28
34
26
34
40
26
38
38
38
28
52
20
24
26
26
40
64
34
40
28
34
50
34
40
22
30
32
26
42
30
40
24
32
44
24
48
28
38
72
24
30
52
20
30
36
56
66
30
28
64
32
28
48
26
36
26
28
26
38
28
26
28
82
38
44
46
26
22
36
26
22
40
22
36
30
40
28
40
28
32
38
64
22
72
30
32
24
22
38
32
26
26
36
34
28
46
42
24
72
24
36
40
50
30
52
34
30
60
32
30
28
36
70
36
34
26
78
30
22
30
22
62
54
30
28
32
20
38
32
40
48
32
90
30
42
24
42
32
24
34
56
24
38
26
22
26
28
36
32
42
26
26
62
30
46
24
28
48
24
22
50
30
30
28
20
30
24
30
28
40
50
66
34
28
32
22
76
26
52
24
26
32
42
24
32
38
20
46
40
20
26
28
26
46
28
32
32
42
30
52
32
26
38
34
24
40
30
28
32
30
32
20
42
46
34
20
36
84
24
26
20
28
34
26
38
24
20
46
32
30
24
42
32
50
38
40
22
60
36
46
34
34
50
24
30
34
30
22
26
28
26
28
32
50
24
36
30
34
50
46
24
20
70
28
34
34
52
52
26
66
34
52
28
26
26
46
42
74
38
44
36
30
30
36
48
50
36
46
32
24
24
52
46
26
22
56
32
60
34
40
26
70
22
28
102
36
38
56
34
42
38
40
40
40
50
38
26
26
36
28
62
70
44
36
28
28
42
38
46
28
24
24
32
36
24
28
24
30
50
50
40
32
60
26
26
20
24
24
32
22
42
28
66
36
24
64
54
24
30
30
22
22
24
36
36
42
44
78
42
46
58
36
36
32
26
24
26
26
24
40
28
62
48
24
48
30
56
46
36
28
58
40
40
28
30
28
50
32
26
28
34
48
24
32
24
34
26
40
34
24
44
42
40
62
36
26
32
56
36
24
34
36
78
30
24
32
28
22
20
22
34
28
26
48
22
26
26
24
38
44
34
26
26
28
24
24
88
24
40
22
54
36
28
24
58
38
30
42
28
66
26
34
50
42
46
30
32
48
30
24
30
24
30
50
60
38
24
26
44
28
42
36
30
30
26
60
34
64
26
42
40
24
22
26
20
30
24
34
42
46
56
30
44
34
24
26
38
36
60
30
54
30
26
32
32
32
52
28
40
26
28
30
22
72
50
24
30
26
22
44
32
20
26
30
40
36
34
22
34
30
34
50
48
34
20
26
22
30
30
44
56
36
58
40
22
28
36
52
22
22
34
30
24
40
24
32
38
62
28
84
38
32
40
26
40
28
82
32
20
20
34
26
30
26
26
28
28
22
22
30
68
24
28
46
24
30
36
36
44
60
38
36
22
24
50
32
36
46
26
30
58
48
26
38
26
24
30
36
50
36
56
56
26
22
24
36
36
32
30
32
52
32
30
34
38
22
38
32
44
22
34
36
48
26
30
34
36
28
26
20
38
38
38
24
58
20
24
38
66
22
34
30
24
26
30
24
44
54
22
40
26
48
28
46
24
26
28
26
32
32
54
28
38
22
22
42
36
40
26
36
28
38
24
26
62
20
20
40
38
28
74
36
28
26
36
56
38
30
32
24
30
32
26
34
24
26
56
36
68
28
22
36
54
36
40
38
30
28
26
22
22
48
54
56
20
52
28
22
86
30
44
52
70
36
38
36
34
36
40
30
42
24
32
32
26
66
26
22
26
34
32
22
24
40
20
22
24
48
48
38
20
26
24
20
26
22
32
36
32
22
28
26
24
22
42
42
38
40
24
40
22
28
46
52
44
24
38
32
80
78
36
32
34
20
22
30
24
32
44
24
28
40
28
66
24
28
74
22
50
34
36
38
24
32
42
56
38
28
30
38
28
28
26
48
40
30
36
22
76
36
48
32
32
42
38
42
74
32
24
32
34
22
32
82
74
50
76
26
26
62
36
36
38
44
28
38
20
36
36
22
38
24
28
80
34
40
30
26
32
28
30
38
26
22
20
58
44
42
66
86
24
38
24
26
42
34
36
90
82
46
36
64
36
58
28
66
34
40
22
22
20
38
30
44
54
26
52
26
26
36
32
36
28
38
34
22
46
28
62
34
32
24
28
42
36
36
34
38
30
28
26
38
42
62
24
30
28
22
36
24
20
22
36
32
40
40
30
50
30
20
34
28
22
56
30
62
32
24
28
24
48
34
30
30
34
24
32
24
26
44
36
28
28
30
32
32
50
56
24
26
26
32
42
28
86
34
56
22
24
22
42
24
26
28
34
40
26
28
42
28
32
30
72
32
38
28
26
34
28
28
20
38
22
24
38
64
32
50
20
22
26
20
30
38
32
44
48
38
32
30
66
30
30
38
30
36
32
44
44
36
28
26
20
48
38
24
42
64
24
84
118
28
50
26
20
28
42
22
28
28
36
42
50
50
36
52
52
26
26
24
34
36
30
82
52
30
30
28
46
36
28
34
80
28
60
22
24
46
28
28
34
30
32
50
30
22
32
34
54
40
36
24
40
36
60
28
58
46
44
56
52
34
52
30
50
32
54
32
38
28
30
32
52
68
30
22
60
24
26
22
64
20
28
26
48
40
26
30
20
22
20
44
24
44
40
40
26
36
22
52
22
32
54
74
38
30
32
20
22
24
30
30
50
24
26
52
28
22
24
58
36
26
30
42
28
20
24
34
48
30
38
48
30
32
42
50
32
50
20
22
54
24
52
24
34
28
22
44
26
64
88
38
38
24
32
22
52
36
28
42
62
30
22
44
24
24
32
24
30
22
30
30
46
40
38
24
24
30
32
28
34
26
26
48
44
42
24
54
40
34
24
48
48
32
30
32
24
40
48
32
40
42
20
20
30
84
44
26
30
36
26
46
36
32
32
44
50
64
84
38
24
38
46
26
20
38
20
32
30
28
36
22
24
38
32
34
26
22
36
46
34
28
44
22
24
48
72
30
32
34
42
38
42
42
48
30
32
68
26
28
30
30
30
22
56
46
20
38
32
36
38
50
72
48
20
22
28
56
30
30
26
34
26
66
36
26
24
34
22
36
34
22
34
36
32
36
38
20
52
30
44
30
36
42
74
34
28
24
22
26
24
30
24
76
32
38
40
28
38
32
30
22
32
32
20
38
28
44
36
20
26
34
26
26
24
66
28
32
20
22
22
44
30
40
24
26
22
24
44
44
28
42
32
26
32
38
26
60
36
26
62
48
24
66
20
48
80
70
22
26
50
34
34
24
20
30
26
26
36
50
38
30
22
34
22
52
38
32
76
74
22
32
36
44
20
26
66
38
34
26
22
30
36
52
66
22
20
34
28
22
46
40
26
22
60
82
30
46
24
52
72
38
28
50
20
30
24
64
38
40
72
52
28
64
40
22
36
32
24
36
46
52
52
26
26
26
32
30
38
28
28
38
80
40
26
26
30
44
26
28
34
24
20
22
30
70
72
26
32
34
38
30
48
30
44
22
22
26
24
44
32
38
38
50
24
28
30
38
30
74
80
32
50
24
22
20
24
30
28
48
38
24
26
50
50
24
40
28
36
34
38
36
72
32
42
26
34
22
32
20
24
28
30
118
30
34
24
52
28
20
24
26
24
22
22
64
28
28
36
26
42
38
38
66
40
20
30
28
72
20
54
28
32
56
26
24
32
32
32
26
60
48
26
28
52
26
78
24
30
28
48
28
44
92
38
22
44
22
28
34
34
30
40
28
28
54
22
34
40
26
28
28
38
32
34
60
24
20
30
36
30
34
28
24
98
38
62
36
32
24
32
32
40
78
22
38
46
24
64
20
30
56
32
24
32
40
38
36
24
24
40
30
56
52
54
50
34
32
20
62
32
28
24
52
42
30
34
26
46
30
26
54
34
64
40
34
34
40
32
48
36
32
22
44
26
52
22
44
64
32
48
38
20
22
40
30
42
32
30
24
38
28
34
36
24
24
34
44
26
30
32
28
30
32
28
66
28
22
30
30
28
32
44
28
28
32
22
32
32
20
68
34
48
38
48
20
24
32
44
54
28
40
64
28
24
34
52
34
24
34
26
38
40
24
30
26
44
40
42
32
82
48
26
30
46
34
42
22
22
28
26
32
40
50
28
66
22
56
32
36
34
24
48
74
30
54
44
34
32
50
24
42
20
32
40
26
26
24
24
42
28
28
34
28
36
44
36
34
44
32
36
104
36
20
20
28
20
28
66
24
32
42
22
36
86
42
22
46
38
28
20
32
20
26
42
24
24
24
24
30
42
34
30
46
32
32
24
36
20
26
30
22
26
42
26
32
44
22
22
28
46
20
44
22
40
40
22
40
38
32
56
34
20
32
52
24
56
28
24
38
24
60
30
28
28
30
34
34
38
28
36
24
40
32
52
28
34
38
22
46
24
34
30
22
48
22
26
26
46
40
26
24
50
32
28
30
32
30
24
24
32
22
20
28
24
28
38
22
42
34
46
30
20
26
60
26
22
60
56
34
82
42
22
42
24
36
54
26
28
62
24
30
28
34
64
26
20
78
70
26
28
36
50
28
36
62
64
44
30
76
30
40
28
32
42
42
28
44
24
56
32
34
22
54
26
44
26
24
28
32
30
52
32
38
20
28
24
30
26
48
28
20
30
34
32
30
46
20
40
26
20
22
36
48
36
80
28
26
34
36
32
64
28
24
24
24
56
26
48
52
32
38
60
34
32
28
26
24
20
20
26
38
26
28
44
52
24
22
76
26
22
38
24
52
36
26
40
24
48
24
22
24
44
38
70
32
30
34
46
32
28
38
28
30
24
26
34
32
42
44
40
42
32
24
22
46
36
30
28
32
26
26
38
38
60
34
24
66
34
34
42
62
20
60
30
26
50
38
28
26
56
26
26
26
34
32
24
42
30
48
28
32
34
28
32
36
28
36
22
34
22
28
42
48
24
32
24
24
36
90
36
38
24
48
52
32
44
34
34
36
50
24
34
56
26
38
30
32
30
58
70
30
24
30
40
34
28
30
28
30
48
22
38
28
22
54
24
34
20
32
28
40
40
36
26
32
30
30
26
36
44
32
22
22
28
28
28
54
36
38
26
26
34
34
38
24
52
56
38
28
28
30
22
38
56
38
32
26
32
34
32
28
32
22
96
40
40
42
24
26
22
30
34
42
40
34
28
28
30
42
78
28
26
88
44
46
50
20
28
28
30
32
38
30
56
24
32
32
50
36
28
32
24
36
32
22
22
36
26
42
24
22
24
30
30
54
42
74
22
42
54
52
26
32
32
40
22
24
22
46
46
24
40
54
26
66
50
26
32
26
26
26
32
28
32
32
38
28
24
30
30
30
24
34
28
36
20
26
28
36
26
38
24
42
28
36
46
36
26
56
22
30
62
34
26
32
22
20
26
24
32
28
38
32
30
20
32
20
28
108
36
30
34
28
26
30
42
22
38
28
24
70
38
26
48
34
34
44
86
38
46
22
26
34
44
42
26
42
72
36
30
58
30
50
30
34
36
22
26
76
28
24
24
34
30
28
36
26
22
52
24
36
60
38
38
44
38
20
32
26
36
60
24
40
52
56
40
40
88
86
36
44
76
22
76
36
36
66
32
46
36
62
56
44
62
86
44
42
42
62
30
24
40
24
26
38
40
54
84
44
22
42
50
56
58
68
52
62
60
72
60
86
66
64
92
46
62
70
60
22
46
32
44
42
56
70
42
84
82
102
46
40
48
88
90
40
70
60
46
40
46
20
38
36
46
48
40
76
70
58
104
36
36
54
42
42
28
108
42
70
46
22
30
72
58
46
50
40
26
44
40
68
22
58
52
164
40
60
26
52
26
78
84
52
44
26
38
98
54
28
90
36
48
80
44
94
60
20
28
68
46
28
38
22
46
30
32
42
58
54
52
52
34
64
40
96
32
66
46
26
54
36
30
58
74
110
34
66
66
44
38
28
26
30
36
52
120
50
36
28
44
46
50
42
44
70
36
48
20
42
58
62
60
66
58
42
24
38
38
32
42
28
26
50
54
50
30
56
22
22
30
48
44
36
32
62
28
42
54
32
62
40
44
24
80
54
48
32
34
28
30
42
50
44
20
38
62
36
96
70
24
24
20
46
34
50
36
34
54
56
22
40
86
38
36
34
70
62
38
36
118
38
50
50
58
40
20
46
72
54
62
82
38
38
38
32
36
44
38
46
28
70
24
52
38
38
28
82
64
38
42
32
40
72
34
44
40
38
24
26
60
30
26
34
24
50
34
92
34
48
80
22
52
76
34
50
32
28
50
48
40
56
40
40
82
68
70
46
50
38
72
36
44
30
30
34
48
68
44
66
108
64
48
74
46
28
120
40
36
48
26
48
32
70
34
48
48
58
38
94
20
102
34
50
44
24
68
30
42
34
46
56
40
102
24
38
80
22
32
38
38
62
40
48
64
44
74
42
84
58
32
60
52
54
52
36
48
102
58
102
40
22
50
100
38
76
42
56
40
40
42
32
40
36
38
72
20
24
44
66
86
56
38
32
70
44
64
40
70
44
48
70
38
46
42
26
32
84
32
60
40
54
68
50
64
52
48
52
40
38
32
34
66
94
42
36
38
38
68
40
38
24
48
30
32
34
42
50
42
34
42
36
70
52
88
60
54
32
34
62
34
68
62
46
50
30
110
42
28
54
44
26
74
48
30
32
32
48
22
44
58
54
50
54
26
50
30
66
36
46
40
44
70
70
82
20
48
50
46
46
74
74
30
38
66
42
42
58
50
20
44
60
28
54
34
66
58
36
34
22
74
86
56
56
40
52
66
96
72
86
50
62
54
44
42
38
38
40
40
34
54
34
90
70
44
28
70
40
46
66
40
40
78
58
38
64
66
36
32
46
40
40
66
56
32
46
36
42
28
34
34
74
64
44
34
38
98
66
38
26
24
42
46
60
26
40
56
52
24
50
54
38
116
42
34
66
52
46
78
38
42
86
114
98
50
64
30
52
62
62
26
62
56
74
54
54
40
34
50
36
82
38
38
28
50
34
90
92
20
42
74
84
26
44
60
28
64
48
40
40
58
58
44
48
32
74
62
24
40
62
48
32
36
46
24
60
34
72
52
42
38
32
40
36
30
50
36
56
38
46
30
32
26
68
50
40
78
64
44
22
44
76
26
64
40
60
44
106
54
38
26
32
26
46
40
44
30
46
26
60
64
58
32
70
78
70
42
28
44
20
40
22
34
58
28
26
40
30
40
48
24
32
68
48
36
54
28
110
62
42
34
26
54
38
30
42
50
44
66
30
50
48
28
30
36
92
56
38
28
86
178
36
58
40
40
46
52
48
64
34
46
46
42
38
28
24
58
22
42
52
54
26
26
40
36
34
104
84
44
38
42
54
68
102
22
34
54
76
64
94
40
60
32
54
70
68
54
90
50
56
40
48
92
32
66
68
50
84
36
42
76
30
54
80
56
70
64
34
32
36
38
34
60
42
40
36
44
30
26
58
42
72
32
44
60
72
26
74
24
28
40
72
50
28
36
74
32
136
24
50
30
44
22
60
58
44
34
74
48
46
42
30
46
22
82
72
24
54
48
42
100
42
136
62
52
30
40
32
78
50
46
46
40
62
30
36
54
32
76
66
48
44
80
34
50
46
54
40
44
46
48
26
76
68
46
58
66
54
60
82
54
70
50
44
44
60
60
42
44
26
80
44
40
70
52
78
80
40
32
50
60
188
62
42
42
76
30
46
86
40
100
64
56
42
48
56
64
54
76
42
42
36
26
32
48
26
68
66
42
44
64
52
24
48
38
62
38
30
84
62
34
20
54
48
44
38
58
44
40
62
38
58
42
100
42
46
50
38
48
50
26
86
78
64
68
24
42
40
60
62
58
32
22
34
54
60
44
44
52
54
44
32
34
32
98
32
40
68
30
60
52
72
38
58
34
44
56
46
34
52
40
32
74
20
82
50
28
50
26
30
34
26
48
46
38
66
38
46
36
54
62
44
46
30
30
28
58
56
22
80
100
34
40
48
34
30
30
44
38
36
48
76
20
68
28
62
40
24
44
50
98
60
66
30
60
84
34
32
30
76
38
80
30
24
62
46
44
64
64
78
56
100
28
76
58
96
48
22
34
94
50
64
60
66
24
72
46
36
36
74
40
72
54
32
66
56
30
50
48
34
80
64
60
26
50
22
42
64
54
48
36
36
46
60
64
30
42
78
28
42
50
38
28
50
36
26
44
84
58
50
22
30
26
48
44
44
108
50
34
56
40
46
58
62
40
62
42
64
50
40
32
36
44
54
44
44
42
20
58
22
56
56
50
38
24
48
28
64
36
44
36
42
78
36
70
58
70
44
34
38
26
50
86
40
70
92
38
26
74
38
32
46
26
30
32
34
50
60
24
64
58
42
56
48
50
36
30
52
44
42
34
36
30
56
26
42
62
48
54
60
56
56
68
30
60
62
76
28
38
76
40
68
62
32
22
90
38
40
50
24
64
64
24
54
50
36
28
46
58
30
32
22
56
30
52
24
36
42
52
40
42
34
58
34
32
66
72
42
66
38
24
20
42
48
54
38
28
52
42
62
80
22
34
78
42
38
44
48
54
36
36
90
96
70
52
48
74
48
36
46
72
80
34
74
56
66
50
34
76
40
48
30
56
62
48
64
26
44
64
28
34
32
36
54
48
22
76
34
50
52
74
110
28
42
54
46
32
58
78
50
34
84
48
66
40
52
54
26
38
24
34
32
82
52
50
42
30
62
28
34
54
30
44
26
32
42
80
28
38
54
84
28
48
38
42
76
100
50
82
72
42
96
30
62
52
62
38
42
38
44
48
46
48
46
34
90
64
64
80
78
58
40
60
28
20
62
58
78
40
40
32
90
28
50
66
70
50
64
56
30
70
34
80
26
42
76
56
50
38
36
74
38
36
38
52
40
34
38
60
46
112
34
44
80
70
78
30
32
44
80
76
42
54
44
36
50
36
46
24
20
40
44
78
24
32
54
30
46
28
24
56
28
32
28
26
42
26
36
82
38
56
52
44
60
54
28
52
50
70
64
60
42
24
26
58
30
40
30
32
40
70
32
38
30
42
32
58
30
34
30
30
34
88
74
54
52
44
40
34
50
44
42
54
42
56
22
38
62
72
38
82
36
22
66
48
44
38
26
44
38
132
46
36
42
28
46
26
42
36
24
36
48
56
54
62
56
54
32
52
28
60
52
44
28
36
32
22
66
30
34
52
52
52
34
36
30
76
28
30
74
58
74
62
58
64
36
36
70
40
54
44
52
58
40
52
52
36
60
28
76
72
34
74
42
38
48
46
70
22
48
28
42
32
50
58
48
32
36
44
48
66
40
62
22
94
46
32
24
80
64
72
30
30
32
46
24
26
48
36
38
36
44
82
84
46
36
22
40
48
56
44
106
36
42
86
44
32
28
48
76
34
34
36
44
76
24
32
70
44
24
60
36
46
62
22
46
26
44
32
42
26
34
50
46
36
60
50
46
44
38
46
46
68
44
66
70
62
54
54
38
58
36
54
30
32
42
52
32
30
30
52
78
38
28
42
20
108
48
46
58
64
32
66
46
60
50
84
60
54
46
68
42
44
60
34
22
40
38
74
50
44
32
40
26
32
48
26
78
56
102
34
52
34
30
46
58
36
34
24
64
54
26
52
56
76
74
22
48
46
36
54
82
38
20
52
88
30
28
58
38
66
50
30
34
34
28
36
44
52
54
38
46
34
44
34
48
42
82
26
36
52
24
46
62
38
40
72
64
98
68
44
40
64
30
68
70
44
40
24
76
38
28
58
44
44
62
50
78
84
50
70
60
28
38
20
36
28
24
64
64
64
48
20
62
74
50
34
20
28
30
44
64
56
56
44
90
68
50
42
24
30
52
50
74
72
52
46
50
46
22
40
50
40
40
38
54
74
96
40
42
22
66
62
40
54
40
26
62
46
32
44
52
54
58
76
28
52
30
52
24
70
30
60
32
68
26
58
66
44
20
28
42
54
44
68
56
34
66
42
52
26
44
78
50
34
32
52
30
32
38
40
54
38
64
28
30
40
50
30
40
42
48
40
68
24
26
30
46
54
40
30
62
24
66
38
76
30
34
44
50
30
36
40
38
20
46
36
70
74
64
42
22
38
62
34
36
78
24
22
86
70
66
42
28
34
46
108
30
28
40
74
60
46
34
36
54
52
48
26
52
30
62
42
58
68
58
46
62
46
68
78
44
44
52
24
70
38
46
24
34
32
56
32
48
48
40
32
34
20
30
88
44
30
28
38
28
28
54
70
48
38
94
58
24
30
40
34
80
20
74
76
34
32
30
36
54
84
42
60
90
36
22
22
32
32
66
34
60
68
96
66
32
30
46
58
38
22
48
66
98
42
54
64
30
38
70
54
58
50
56
26
28
52
44
44
30
44
24
28
32
22
20
26
26
94
110
34
80
48
100
70
52
52
56
52
46
36
70
80
32
36
22
54
40
72
56
46
36
48
34
54
40
50
34
64
38
30
34
56
40
52
44
40
42
52
22
92
70
48
64
26
40
28
32
94
30
28
40
78
34
28
24
46
70
26
52
42
36
42
48
54
48
52
40
52
36
30
26
26
58
76
32
52
44
20
36
66
46
60
34
42
68
22
56
58
44
36
56
44
60
84
54
44
56
60
22
62
38
44
34
78
28
52
56
40
56
34
28
60
42
42
54
70
46
24
68
60
40
46
22
70
38
48
80
40
28
48
44
42
84
34
56
66
54
24
60
58
26
34
28
44
40
84
42
50
70
48
66
72
46
64
46
40
42
30
32
64
34
68
28
84
34
46
62
22
30
40
56
86
88
72
38
60
48
32
28
80
62
44
44
30
32
50
20
64
46
44
54
24
48
84
20
58
30
70
52
44
54
54
76
74
28
46
22
48
60
86
52
74
34
30
72
78
36
58
46
54
90
36
56
74
30
40
46
38
38
60
34
60
52
72
32
56
48
36
32
80
34
44
56
26
32
70
34
48
40
24
40
22
32
66
28
94
70
108
98
44
32
104
58
36
32
56
28
32
84
80
58
26
112
48
88
62
50
86
44
28
42
20
70
52
68
24
22
52
52
52
64
60
34
32
50
60
80
78
38
36
54
78
44
24
56
60
78
78
52
42
44
38
36
28
38
40
32
38
84
84
32
26
56
26
60
76
76
56
40
42
24
64
34
48
46
84
52
112
34
46
52
32
68
88
48
88
36
98
56
38
24
32
62
54
66
60
34
46
32
88
38
48
46
30
46
48
94
88
104
50
42
32
70
32
40
30
48
60
48
50
52
60
70
54
36
92
56
30
26
54
34
30
42
32
48
40
38
54
38
56
22
34
28
36
58
32
56
50
84
72
50
68
38
60
40
46
50
96
60
38
58
32
36
34
52
30
42
68
22
56
42
60
42
24
56
20
78
94
110
38
44
50
64
40
28
48
48
42
24
28
38
32
38
38
22
36
66
54
30
28
28
72
46
64
44
58
72
60
36
36
66
56
58
34
54
42
48
48
38
42
82
68
46
48
74
32
30
44
54
34
30
20
78
48
56
30
52
76
38
56
54
42
84
70
34
46
44
32
42
36
54
46
40
36
84
60
44
44
24
40
64
44
36
96
24
42
54
72
26
46
24
46
60
38
34
46
72
64
30
76
30
26
94
58
60
56
24
66
50
28
40
46
26
54
34
68
38
68
58
42
50
70
34
46
64
36
30
66
58
66
92
36
26
84
54
64
88
34
44
50
24
40
80
62
38
48
64
40
58
44
52
46
50
48
42
46
36
68
80
48
52
76
24
38
54
44
34
48
22
50
38
62
112
106
52
34
26
38
32
36
28
62
22
32
56
36
38
48
54
92
44
20
38
66
62
50
72
64
28
38
26
60
76
34
70
50
70
36
34
32
38
36
34
38
44
24
40
66
40
38
58
124
72
72
36
22
28
36
40
30
46
24
46
24
54
56
32
28
64
92
22
60
22
26
30
22
32
54
38
48
30
22
60
60
40
48
56
72
68
30
50
34
36
56
80
34
68
34
38
60
46
38
48
22
50
48
24
36
28
52
24
30
24
50
48
66
68
64
52
56
30
66
26
58
52
60
30
70
70
40
24
80
34
42
34
48
40
26
48
56
78
70
62
50
96
32
44
74
36
40
34
68
46
24
54
28
32
62
32
38
74
84
30
30
56
60
28
72
106
72
46
46
58
44
80
56
44
38
32
72
40
36
30
36
38
26
38
34
42
64
46
62
32
46
58
40
62
40
48
42
24
30
70
30
70
62
60
56
40
28
56
52
38
86
42
54
50
42
28
52
96
64
44
38
36
42
38
42
46
26
28
44
82
24
34
32
42
66
66
54
38
22
28
38
24
64
34
46
24
38
58
50
32
54
28
28
48
46
70
30
42
36
46
32
58
136
60
36
32
64
58
36
28
56
72
42
34
38
26
48
74
48
46
52
46
34
42
98
38
46
20
30
46
38
40
42
30
70
38
58
84
28
104
28
46
54
50
54
36
26
28
26
24
52
36
28
30
42
50
100
48
60
34
68
46
70
40
90
42
22
50
26
72
114
48
44
60
26
40
24
50
52
38
38
38
22
90
38
40
28
32
58
22
36
22
36
24
44
34
32
38
60
38
56
82
30
42
22
42
36
28
42
50
48
56
36
48
50
58
46
94
68
36
78
34
36
46
60
32
36
76
60
46
28
26
34
86
44
74
46
74
50
64
48
50
36
34
32
74
36
32
24
80
50
70
58
32
34
42
42
34
22
58
46
58
56
44
32
30
54
54
56
58
44
54
80
40
50
40
40
40
46
36
78
76
38
48
30
60
80
64
36
26
34
52
54
32
34
36
40
42
92
48
22
48
34
42
48
50
20
44
42
72
58
36
34
40
34
50
28
44
44
50
44
34
60
58
26
26
40
56
50
70
82
26
50
50
42
44
34
56
48
68
38
34
30
48
46
26
30
54
80
36
68
38
64
46
34
50
34
66
54
22
30
26
36
72
22
30
46
52
42
46
48
30
54
38
60
24
56
38
44
36
52
44
52
72
38
60
40
38
48
38
72
70
74
40
36
34
58
104
60
40
42
20
40
60
32
48
42
30
36
46
30
30
42
38
58
24
42
38
48
50
36
58
28
48
34
36
34
50
56
52
36
34
50
22
82
74
32
40
42
54
22
28
50
32
66
42
44
40
70
38
70
34
30
48
26
52
64
42
56
56
70
84
56
54
44
42
50
50
52
52
64
38
38
32
24
48
32
48
32
48
38
68
50
34
36
28
38
44
78
26
66
26
28
30
80
36
54
44
80
78
112
48
68
36
38
32
58
50
24
78
68
72
38
48
38
42
32
40
28
28
22
62
44
72
42
50
30
42
28
34
36
38
38
40
90
48
84
40
34
86
38
52
76
48
52
46
34
30
50
52
72
46
48
50
44
90
52
46
40
56
42
46
40
68
36
38
20
46
48
54
90
36
52
66
38
66
32
54
28
58
22
44
40
46
120
38
26
66
54
78
46
38
68
40
24
20
32
34
60
42
62
80
30
32
50
32
60
44
48
42
46
54
64
42
36
26
52
74
44
70
78
38
34
30
48
40
98
44
26
38
22
52
58
32
64
56
46
24
40
22
56
36
52
20
50
48
42
32
62
44
60
36
24
50
70
38
36
60
56
56
52
36
42
66
46
40
90
30
64
40
62
48
38
42
30
74
70
62
48
26
52
40
54
36
32
34
40
32
32
34
28
34
38
60
48
54
38
38
64
70
54
80
24
36
58
78
60
38
70
40
74
70
44
64
38
76
30
36
40
22
42
44
44
36
36
44
42
44
20
30
34
44
48
56
32
38
52
58
50
24
72
68
40
68
104
38
26
36
40
36
56
54
44
42
20
26
66
52
56
32
48
44
64
80
66
88
26
62
96
40
46
38
80
56
38
50
56
54
46
66
38
28
64
30
24
56
34
60
60
50
28
32
62
46
24
66
30
56
40
66
40
34
44
32
40
36
106
44
26
52
40
52
34
44
40
38
38
48
30
44
56
34
60
30
54
42
48
36
70
62
36
56
66
44
108
20
34
26
50
54
46
52
54
30
54
38
32
32
46
72
48
54
50
74
28
44
54
30
58
54
46
38
36
36
66
64
30
46
64
36
80
30
50
44
22
60
62
60
58
22
50
66
46
80
44
94
38
52
46
50
42
94
74
36
38
50
80
34
34
40
34
38
28
40
34
54
34
44
24
66
48
56
40
62
40
34
66
46
68
26
48
44
44
42
30
26
84
56
50
38
22
76
40
28
24
42
58
64
52
30
32
48
34
34
46
82
20
34
34
62
34
44
80
72
20
34
20
88
76
38
50
80
32
26
34
38
84
34
28
26
32
22
48
32
44
44
40
30
36
48
52
44
46
54
24
42
26
48
32
38
44
32
54
58
30
48
46
24
50
42
82
60
22
30
44
100
68
62
88
24
48
30
58
34
62
40
34
30
34
64
32
38
52
38
36
56
22
24
60
46
42
44
42
44
40
64
32
50
40
46
38
54
30
36
40
20
42
28
44
34
46
50
42
38
32
38
52
30
32
30
50
46
32
50
50
116
52
38
26
36
40
30
84
94
50
84
44
52
30
76
58
36
54
48
50
42
46
38
58
26
54
58
54
26
78
42
76
58
26
32
72
80
30
64
36
48
20
68
34
58
92
50
52
42
38
36
88
68
88
40
66
36
60
44
20
50
34
26
56
52
32
38
38
88
34
112
42
34
44
32
28
56
22
80
34
36
44
20
48
100
38
32
54
46
30
30
38
44
38
28
84
60
42
40
62
38
78
40
56
34
46
40
40
34
30
22
56
56
36
40
66
38
24
26
82
84
34
52
48
54
40
36
54
58
34
58
42
70
32
58
26
28
46
42
56
48
32
86
42
24
32
56
46
36
40
46
68
38
60
52
70
60
32
38
80
54
38
28
50
44
46
48
38
36
58
54
54
32
32
30
54
28
46
40
64
48
28
22
46
62
50
58
56
42
34
44
62
42
36
44
42
42
36
54
36
64
74
38
52
58
52
34
68
44
74
80
38
58
26
28
48
50
54
22
38
46
52
74
52
48
38
54
70
26
44
46
46
28
24
52
40
54
38
32
34
46
44
60
38
28
62
22
50
42
32
60
56
52
36
54
62
70
32
36
30
50
30
26
38
42
58
32
32
34
36
66
54
58
60
40
34
26
54
68
58
34
80
36
54
30
54
50
28
60
32
20
20
26
26
52
64
74
30
60
56
66
44
20
66
38
30
56
42
38
86
36
38
52
44
46
40
46
82
60
42
74
36
60
84
40
28
38
64
24
44
70
56
44
38
32
32
26
40
48
40
48
44
32
38
42
32
66
88
76
42
82
58
32
58
82
28
40
62
78
38
30
76
38
54
46
38
30
54
52
20
46
48
68
58
52
24
80
76
52
54
52
68
56
42
96
46
24
30
68
72
46
26
38
32
38
24
24
56
46
24
64
64
58
78
22
34
48
54
40
48
22
36
50
58
34
48
84
48
68
42
42
28
58
30
30
28
28
42
38
28
58
26
34
86
56
20
44
28
46
36
36
40
34
30
50
40
24
42
44
48
24
20
34
48
66
46
76
120
96
32
20
44
28
40
86
62
44
56
54
48
58
32
60
34
32
38
56
60
52
28
58
22
66
96
62
68
38
74
48
68
84
22
34
42
32
22
54
38
62
58
58
72
30
70
52
58
54
74
44
50
34
60
92
40
82
40
46
86
72
44
44
28
52
46
42
38
24
44
44
68
78
70
46
58
28
38
28
40
56
58
32
48
34
46
42
20
42
40
46
42
56
62
48
60
50
56
22
32
50
24
30
50
80
42
36
46
22
38
106
40
54
50
38
64
66
20
42
34
86
60
64
38
26
66
50
50
38
42
24
52
44
36
32
48
56
46
36
38
54
44
34
36
50
38
28
34
44
38
30
26
28
36
54
20
56
24
32
26
38
40
72
80
48
58
30
22
102
30
36
34
44
60
24
56
58
64
72
28
104
78
24
42
42
54
72
42
40
28
52
34
60
26
56
20
42
46
54
24
22
36
28
64
38
30
40
36
40
20
24
48
48
50
56
38
56
58
80
40
54
32
40
60
54
46
46
72
52
46
68
48
30
52
52
36
24
72
52
48
60
32
62
34
32
46
32
38
48
64
30
28
80
30
58
46
40
40
56
24
36
32
48
62
22
24
42
64
66
50
40
90
30
24
28
66
28
44
32
24
44
78
98
48
34
66
34
68
38
56
40
52
24
58
40
46
34
46
52
50
48
44
32
50
60
64
52
42
34
46
32
36
42
44
36
30
48
38
30
30
36
70
34
40
24
100
42
28
48
36
62
54
32
86
46
52
32
40
58
26
20
36
46
80
30
50
48
46
30
26
60
44
40
60
72
38
38
32
76
82
44
74
40
58
34
66
56
94
28
38
70
38
30
66
42
34
42
48
34
34
92
44
44
36
36
74
44
72
22
28
44
32
78
26
34
44
62
34
64
30
44
50
46
50
40
48
58
68
48
34
44
70
32
42
34
50
88
60
46
56
56
46
68
30
38
56
56
40
20
32
48
68
48
20
70
50
32
46
36
30
54
56
34
32
52
44
70
22
50
116
86
62
36
34
22
46
34
34
30
34
42
58
36
40
84
24
40
32
54
62
38
48
42
88
26
40
44
58
32
42
34
66
68
24
38
44
58
30
20
44
44
106
24
42
50
44
76
70
52
38
36
54
36
62
108
28
42
28
44
30
30
32
20
44
30
52
78
38
36
20
32
40
88
26
36
36
40
60
60
28
64
34
46
40
36
38
24
56
34
58
54
48
36
36
42
52
70
30
22
30
28
58
46
28
34
88
26
36
62
52
28
34
48
52
58
24
28
52
24
44
32
28
58
68
52
32
60
40
30
48
42
60
54
110
46
20
42
32
48
36
52
62
34
50
54
46
54
66
40
60
32
36
34
36
70
40
34
36
90
40
40
44
54
30
66
38
32
92
38
26
24
66
36
22
44
46
34
28
42
58
40
44
50
34
52
30
40
34
34
50
34
50
52
50
42
44
24
104
74
40
24
48
52
68
66
48
50
38
34
26
26
32
38
28
32
74
66
40
20
82
34
38
58
28
38
52
24
44
42
34
68
50
56
52
48
40
102
34
54
46
36
86
28
80
110
62
32
40
38
62
38
54
106
48
74
38
50
34
64
26
56
60
120
30
36
46
24
78
44
48
44
40
66
90
88
62
64
54
68
76
48
62
66
28
36
60
32
76
74
20
56
30
36
46
46
48
50
42
52
84
40
40
20
40
50
66
48
44
64
42
30
56
38
42
30
28
128
30
26
48
28
20
52
26
72
26
34
56
32
26
54
38
36
24
34
28
54
38
38
56
32
90
48
38
78
74
60
30
52
50
88
26
92
38
38
42
60
48
52
34
58
30
34
54
52
38
48
32
58
40
44
26
80
64
30
34
46
86
34
50
42
58
38
46
46
56
56
48
94
64
38
42
22
24
58
66
28
42
40
28
38
66
42
74
20
74
36
38
24
52
34
92
84
34
26
32
70
48
64
48
38
30
42
64
80
34
74
26
36
52
64
38
42
72
36
52
54
32
28
38
32
46
94
40
40
56
46
38
28
32
34
34
42
32
32
82
70
44
32
36
28
60
60
26
78
28
20
28
34
64
48
42
46
24
56
46
24
34
102
30
34
46
50
40
56
28
52
54
86
28
44
24
64
42
52
40
62
26
28
30
40
86
42
74
96
52
86
60
32
26
28
48
30
36
46
36
22
44
74
36
42
96
58
48
68
34
46
48
28
72
54
24
44
30
32
76
84
98
56
28
32
58
34
28
24
50
62
40
64
30
56
54
28
56
38
96
84
50
40
48
36
36
40
62
44
54
52
50
20
34
34
44
54
34
50
36
34
98
46
50
46
42
56
52
24
72
38
48
48
58
44
56
60
54
22
50
40
26
46
28
46
36
50
32
54
40
66
24
50
38
24
40
32
54
42
30
76
34
76
32
52
44
42
88
32
24
28
64
38
22
22
58
50
30
52
38
40
36
32
52
50
58
42
42
36
44
52
30
36
50
66
40
36
54
36
58
34
52
34
32
40
64
44
40
40
28
40
58
30
52
28
34
50
32
36
32
50
68
42
32
32
60
24
24
48
32
30
92
36
24
48
30
60
42
24
50
48
30
46
46
46
44
46
32
26
60
34
54
52
38
38
40
74
42
30
96
80
40
24
32
42
42
32
62
52
50
32
26
42
54
60
28
40
28
32
24
76
52
66
82
64
66
50
36
64
70
36
58
44
82
32
44
56
52
30
38
72
46
48
44
28
48
30
26
32
42
30
24
72
46
86
46
52
40
34
32
38
60
48
26
24
34
36
28
72
76
56
52
24
66
40
74
40
54
64
26
88
36
42
30
84
30
70
48
26
34
38
42
40
34
30
62
48
60
26
30
38
76
58
28
70
26
20
38
30
24
40
26
34
50
38
36
30
28
52
44
30
48
24
32
34
52
54
34
56
26
42
46
56
78
42
36
42
22
52
64
44
34
48
46
30
52
30
36
46
64
36
50
38
40
38
34
44
32
38
24
50
52
46
102
22
38
36
46
44
58
28
30
38
46
42
36
40
68
34
42
56
22
28
24
36
30
22
42
32
46
54
32
64
20
34
78
82
28
40
42
54
48
50
28
28
26
44
60
38
54
36
46
48
40
28
46
42
24
58
80
54
32
64
20
46
34
68
42
104
62
42
54
48
40
36
26
32
36
42
44
42
32
28
26
26
48
48
66
30
38
32
66
64
32
68
60
70
30
42
46
50
36
52
34
62
56
58
52
38
58
38
58
50
42
20
64
36
50
60
80
40
76
22
42
66
30
38
48
78
70
66
36
36
86
42
70
40
38
44
72
62
72
60
72
74
48
28
74
32
50
42
60
94
34
32
46
32
52
56
56
42
66
44
42
50
44
46
40
30
50
58
36
64
50
58
38
52
62
34
34
48
64
54
52
34
30
44
38
30
52
38
32
46
86
36
88
68
56
44
60
30
30
28
32
72
58
36
96
40
56
70
26
52
54
26
40
38
38
30
60
36
34
44
40
78
56
44
28
38
56
32
30
28
54
28
38
32
28
40
50
24
38
50
62
84
40
72
44
42
46
32
32
52
58
48
28
34
38
58
66
32
100
96
28
38
56
28
74
78
32
30
34
38
54
68
46
60
32
36
48
26
64
40
50
74
56
38
38
54
32
28
62
26
44
62
42
54
36
58
38
46
30
42
44
22
42
20
22
36
62
30
40
44
34
46
48
48
50
42
56
40
66
68
74
38
70
54
70
50
22
40
84
60
30
66
48
92
32
50
34
28
42
60
58
52
40
100
36
26
32
54
42
48
20
70
34
46
22
22
46
60
72
50
64
54
86
48
70
22
56
52
34
26
28
26
34
66
34
36
52
80
30
98
48
70
32
40
46
28
68
42
24
24
46
84
24
40
28
36
28
30
54
74
54
42
48
36
40
52
72
48
70
42
76
60
42
30
50
24
64
36
28
40
36
48
78
28
66
24
22
36
34
60
90
28
72
46
34
58
44
40
52
38
76
26
32
26
52
38
32
76
28
36
48
38
96
24
48
40
58
24
30
34
62
78
48
32
36
62
54
36
38
24
58
40
80
26
28
60
26
30
42
64
26
28
32
20
60
32
32
40
36
68
42
26
38
28
66
44
38
22
40
56
70
28
54
64
30
28
74
38
30
42
34
30
60
38
54
42
110
48
60
34
32
20
46
42
72
66
66
36
48
50
28
32
34
22
50
40
22
40
24
62
26
44
32
40
48
28
40
52
40
40
26
38
50
64
40
34
86
32
22
44
44
74
44
32
38
80
68
66
36
48
22
62
30
36
30
60
28
44
62
62
46
66
30
50
46
94
40
46
44
68
36
42
42
26
36
46
44
66
72
64
38
70
52
22
38
40
28
62
58
74
48
44
36
34
52
36
38
48
124
36
82
32
24
36
34
110
70
60
54
58
78
36
38
24
42
36
58
48
58
68
26
20
32
52
44
66
48
22
44
26
28
56
20
22
66
32
32
24
50
54
36
52
46
50
44
30
28
72
40
44
42
54
28
32
32
84
46
56
58
76
44
38
66
54
52
30
48
24
62
34
28
52
38
44
22
48
34
38
22
26
28
40
44
36
30
60
46
56
44
30
54
70
40
82
34
42
32
54
26
52
40
22
60
46
50
32
56
34
56
30
32
58
22
36
32
38
48
62
64
60
42
34
84
26
50
44
70
56
36
66
28
54
32
86
26
58
38
36
26
44
56
58
60
58
38
84
22
64
32
60
54
58
26
46
24
38
30
68
28
42
30
32
42
60
52
28
34
28
56
52
52
28
72
56
30
36
56
30
40
44
52
46
42
40
44
42
102
46
34
24
50
36
46
28
48
52
50
26
56
46
30
28
28
40
54
48
26
26
36
46
38
48
80
44
48
64
28
56
64
30
56
60
20
22
62
48
28
36
34
80
22
28
98
38
30
42
60
72
34
40
58
46
32
52
44
20
26
24
48
46
46
42
38
36
34
36
42
34
60
34
40
46
24
48
32
34
66
30
66
30
28
34
40
38
40
58
44
38
48
40
54
52
38
30
48
62
22
28
48
70
68
46
58
70
50
20
28
50
42
34
84
48
74
38
54
60
40
70
22
48
82
76
54
48
40
70
52
26
40
36
50
46
32
46
36
38
40
32
34
26
42
40
62
36
50
60
32
56
34
46
60
38
58
82
32
30
40
50
24
54
62
44
66
44
54
42
36
38
52
62
28
42
40
28
32
46
30
42
38
42
22
66
48
28
44
30
36
42
66
60
36
44
28
32
56
54
32
42
40
50
70
34
54
60
36
66
28
42
32
72
40
58
54
64
30
44
26
78
34
94
38
32
30
42
54
56
40
34
40
44
74
40
52
22
46
68
24
36
50
46
44
34
30
20
54
74
28
34
50
68
46
32
66
78
32
70
42
54
90
36
32
26
74
50
52
32
80
48
26
40
46
24
92
56
26
28
36
28
56
60
40
50
54
32
38
34
44
54
44
52
82
34
42
40
56
32
80
30
38
40
34
42
90
34
52
32
26
42
34
54
34
38
30
54
36
28
40
40
38
22
48
26
30
66
58
74
46
56
30
20
38
40
50
42
52
42
56
46
34
44
86
66
48
48
38
20
88
68
44
54
54
28
72
38
38
34
28
28
96
40
26
34
48
22
38
40
34
26
52
34
78
36
40
58
46
20
38
34
46
50
30
32
48
34
24
50
40
82
50
28
36
42
40
54
32
24
28
42
50
58
46
72
54
44
60
72
82
24
46
22
88
32
20
30
22
28
72
30
50
34
28
30
36
66
64
34
38
44
62
38
66
46
50
34
68
30
22
46
86
54
30
30
54
48
24
20
26
48
72
70
38
48
42
32
44
20
58
72
40
36
68
66
62
34
56
30
36
52
62
30
64
96
96
46
58
62
32
28
30
36
48
58
52
50
36
50
54
36
22
26
54
32
32
48
68
50
38
42
98
52
46
30
32
32
104
36
36
42
30
54
24
56
52
52
52
54
42
26
54
22
72
20
44
44
32
44
56
58
40
70
52
24
42
26
34
42
68
22
26
36
66
22
36
36
40
44
28
50
40
44
20
54
34
44
60
64
44
26
44
34
46
40
62
32
48
46
66
44
58
74
56
30
30
44
28
38
128
40
30
26
58
52
32
82
26
22
66
28
40
34
58
36
24
26
42
80
44
52
130
42
90
102
40
28
50
38
66
60
38
56
28
70
52
94
52
64
40
38
40
44
36
44
38
50
64
60
46
46
40
64
62
26
40
64
42
32
48
64
46
50
44
44
46
62
86
56
52
22
38
38
48
58
80
60
94
58
60
26
94
52
112
62
92
52
62
114
122
90
66
98
94
76
38
56
68
62
42
42
46
68
68
102
30
94
54
52
84
94
66
76
48
122
72
58
54
78
88
58
60
58
40
42
40
56
40
48
48
38
52
86
52
52
54
44
74
38
74
152
44
94
52
46
88
84
58
58
38
72
56
56
80
38
46
116
88
68
34
98
82
80
46
66
82
36
58
42
62
84
52
84
54
70
52
66
38
60
88
32
104
44
44
42
92
42
64
138
46
44
82
80
30
64
60
32
46
36
68
50
60
36
56
50
56
34
76
60
50
58
44
46
128
62
94
62
74
36
46
36
30
56
40
50
36
92
28
66
84
66
82
36
32
36
34
52
84
60
54
48
40
68
88
56
48
66
58
56
46
40
74
74
58
74
146
98
94
100
44
32
46
42
72
68
44
30
52
68
66
56
38
54
54
50
44
22
58
30
52
80
74
44
66
60
72
92
28
54
68
96
40
72
38
126
56
30
34
34
42
58
28
32
50
72
66
68
54
84
62
100
62
78
32
66
82
58
50
36
54
92
44
82
110
58
66
34
38
44
58
52
72
48
110
38
82
46
42
46
74
92
124
50
98
66
50
60
94
42
56
50
40
32
28
102
50
38
70
52
84
48
32
32
50
46
50
70
54
76
54
66
34
46
78
70
96
84
38
74
68
42
68
56
46
44
100
32
98
42
46
30
96
66
104
48
82
48
84
74
32
98
50
74
52
72
40
60
66
56
52
40
52
46
62
32
96
64
38
58
64
42
72
58
114
56
50
86
76
66
64
34
54
80
42
58
62
42
84
64
96
102
74
44
34
38
64
58
60
44
54
60
28
42
52
54
56
56
56
32
88
76
32
38
28
34
42
48
92
100
38
48
74
78
96
30
52
56
68
60
66
54
56
60
104
86
50
48
94
74
62
42
22
52
60
88
72
46
72
98
30
36
84
62
28
62
42
38
44
58
72
98
54
34
54
36
74
34
54
44
84
76
106
30
72
42
128
50
70
40
36
40
38
82
38
66
62
62
40
94
84
44
44
86
36
32
38
50
40
88
116
40
56
62
34
52
36
94
54
64
62
46
44
42
30
68
52
44
64
46
76
86
48
42
36
144
78
74
60
88
34
96
54
60
60
70
102
52
56
64
88
44
40
48
52
62
44
24
132
40
118
70
62
68
138
84
60
50
106
62
172
42
74
60
40
114
52
76
52
34
24
58
66
62
92
62
48
34
58
64
60
56
36
74
184
24
94
46
114
80
52
54
68
74
72
70
120
62
48
32
68
84
34
42
64
42
58
38
68
110
54
48
38
48
42
70
34
64
50
50
88
44
76
82
38
56
96
36
60
92
128
92
46
94
62
64
64
48
60
102
54
46
60
40
60
104
68
48
42
90
50
100
38
38
36
62
62
44
50
56
82
50
68
84
62
64
70
62
42
54
92
56
80
76
42
44
94
50
152
40
74
74
42
110
52
72
66
20
42
68
106
82
64
44
44
66
50
62
108
56
32
70
82
52
28
84
38
78
86
40
74
48
56
78
50
46
96
32
58
68
70
68
60
44
36
82
70
64
34
104
54
78
40
82
50
38
62
44
104
36
50
100
40
90
68
88
60
84
34
56
42
38
34
58
28
74
70
94
84
26
78
60
146
62
116
78
50
50
68
82
56
80
60
70
50
40
52
26
26
94
84
72
66
62
48
54
86
36
54
50
46
52
48
58
34
102
110
72
48
70
46
72
52
104
64
24
58
72
52
40
50
40
104
60
52
56
50
52
38
58
76
64
92
94
36
74
76
106
64
48
62
46
64
42
40
56
92
140
58
40
58
56
50
48
154
82
70
64
68
88
64
42
80
38
46
38
76
170
28
52
98
36
44
38
106
40
66
52
88
56
46
34
118
58
42
64
46
42
64
32
110
50
78
80
78
58
68
98
86
84
102
48
50
52
48
66
32
104
70
66
68
38
72
38
90
38
94
72
68
64
52
54
30
42
110
82
90
52
94
34
44
72
58
38
72
40
52
40
48
72
72
56
32
28
52
44
48
122
48
102
68
66
54
28
42
84
88
38
124
56
86
64
50
38
60
38
76
52
64
66
66
42
56
38
64
36
52
86
76
58
82
36
86
22
38
54
96
42
48
44
46
62
34
36
32
52
42
76
70
98
58
32
66
52
56
68
48
72
46
56
52
56
84
58
64
64
80
58
54
40
76
56
70
144
88
50
76
46
64
34
64
40
38
46
80
54
36
108
70
44
52
44
30
48
66
38
70
72
36
40
60
38
76
42
56
72
76
102
68
44
52
56
36
50
48
52
104
42
64
70
82
58
42
48
72
56
44
34
46
86
70
68
50
62
56
24
82
40
44
92
50
66
42
84
30
56
56
34
32
106
80
76
96
132
72
54
64
38
36
30
24
38
80
28
60
32
44
66
58
48
80
70
66
34
70
80
30
38
48
86
80
66
76
76
28
62
74
100
42
46
38
22
74
118
50
56
66
78
68
42
54
44
40
36
32
44
46
98
28
64
94
58
68
106
56
94
106
50
92
116
76
112
52
44
66
88
88
106
34
102
52
72
52
72
32
54
56
60
36
48
76
50
48
70
58
82
62
68
52
96
46
64
80
84
88
36
68
30
82
64
28
84
52
76
62
46
76
68
34
86
84
58
60
44
120
54
46
30
24
108
60
46
56
66
70
56
58
66
66
44
60
42
40
44
78
44
50
58
30
46
70
52
84
44
82
48
60
24
52
32
86
72
90
46
48
52
56
70
98
74
78
108
56
54
60
52
64
46
74
42
44
62
66
34
50
58
98
86
52
62
44
56
34
40
44
54
80
34
34
102
60
30
56
32
34
96
48
80
86
50
58
36
50
72
50
50
56
58
46
44
40
80
36
40
76
56
28
94
50
80
44
34
88
38
60
142
50
54
66
74
40
86
74
82
58
70
96
86
80
86
44
52
62
32
46
66
56
38
52
54
34
48
50
44
50
66
60
50
34
46
76
62
54
44
36
66
102
56
54
58
32
44
64
80
82
48
46
40
42
92
56
92
90
54
72
32
22
114
50
58
82
54
108
74
42
46
66
56
40
36
72
38
44
66
58
42
52
68
44
66
40
70
64
70
56
54
58
90
84
44
66
60
40
46
102
56
56
54
36
68
40
40
56
42
30
60
56
38
92
44
32
106
74
54
50
66
66
44
44
68
70
62
58
84
34
62
46
64
50
60
52
36
38
82
76
68
28
54
58
66
42
38
52
58
88
56
88
80
70
116
60
56
82
88
52
40
22
24
52
52
46
62
42
46
42
46
62
82
48
60
68
48
56
36
46
58
86
108
40
48
76
64
66
78
96
82
46
64
46
56
110
40
72
36
38
56
42
54
56
142
62
60
78
40
40
112
76
52
40
56
104
62
54
26
72
68
52
68
94
58
92
68
72
34
74
52
78
58
114
30
50
44
72
68
36
32
76
38
86
48
66
36
52
70
54
46
52
46
110
72
78
104
42
48
66
66
50
52
56
44
52
38
130
46
60
52
40
62
70
72
86
106
54
114
66
44
100
50
52
82
52
36
24
70
52
84
46
62
52
22
52
34
82
46
96
68
52
36
62
48
62
54
44
84
52
60
88
104
98
58
56
84
52
84
60
76
68
86
100
28
70
54
46
48
64
48
56
60
62
32
86
68
74
48
70
24
40
64
114
82
88
100
78
54
50
100
74
64
88
90
24
28
26
86
66
62
62
68
52
84
118
62
58
88
120
34
86
22
134
60
90
40
56
80
70
94
48
82
32
60
70
64
46
46
64
64
32
50
26
50
92
104
74
46
58
24
30
96
38
46
114
72
96
52
60
80
72
52
42
54
42
72
100
56
44
28
30
50
28
60
146
26
52
72
32
46
74
56
62
100
82
52
106
140
48
70
54
40
44
56
46
42
50
48
58
32
98
48
186
40
76
78
58
146
70
104
70
28
54
40
46
62
54
46
38
68
58
36
44
96
188
52
56
78
38
42
76
42
48
54
56
42
50
40
44
84
86
78
36
62
68
42
46
50
48
34
58
90
52
88
74
70
50
94
74
94
110
96
72
90
84
48
48
80
44
92
52
62
44
122
44
58
22
50
44
40
48
56
70
38
38
80
40
68
58
66
70
50
54
48
52
114
64
34
34
88
58
48
70
40
50
34
50
54
66
100
96
42
112
42
42
78
40
78
56
42
56
60
44
90
90
40
44
40
42
56
28
48
80
74
60
42
54
58
68
94
46
52
74
30
46
102
30
82
76
58
90
90
66
66
100
48
72
36
46
80
78
34
44
78
116
72
58
68
90
70
24
38
60
136
80
54
52
70
54
112
36
52
52
46
52
56
46
58
78
98
52
64
64
48
72
32
64
38
102
20
44
64
62
46
68
42
36
82
54
40
74
42
66
40
36
50
150
42
34
78
40
58
92
70
60
74
54
52
70
34
42
34
60
78
52
90
84
56
140
74
102
98
114
40
72
58
78
68
48
70
52
72
96
64
30
86
42
62
36
50
68
26
38
70
70
80
60
24
54
58
36
44
84
40
62
32
92
30
52
66
76
102
60
44
98
100
96
50
172
56
96
46
38
60
66
48
38
60
72
34
62
54
50
46
22
28
74
34
42
62
60
76
98
56
56
42
92
46
62
56
100
48
60
36
98
44
84
60
38
178
52
68
74
66
66
74
38
72
42
46
58
36
60
32
62
70
38
52
60
36
40
76
36
46
94
50
70
92
38
94
54
42
74
70
40
54
34
66
96
30
40
104
34
76
64
34
40
70
56
64
72
76
46
76
44
90
86
112
74
52
82
60
72
98
40
40
136
68
48
54
64
50
46
62
90
60
46
76
90
58
54
40
46
38
48
38
112
56
64
36
26
48
40
74
60
96
38
32
46
72
64
78
50
62
66
118
30
110
146
46
40
48
70
88
72
34
60
42
58
44
52
52
58
46
34
48
52
56
92
42
34
68
60
56
56
68
22
96
34
52
62
42
34
42
52
34
36
84
44
82
74
100
38
110
54
64
60
42
74
32
90
64
48
74
104
42
72
92
48
56
60
58
102
50
48
62
46
58
66
54
58
72
64
48
34
56
72
100
48
68
52
78
36
44
84
60
92
74
42
60
78
48
54
76
56
54
116
60
44
84
44
44
46
104
46
80
34
56
28
42
84
48
36
36
68
78
68
46
42
70
54
50
68
56
56
44
42
56
44
90
40
54
76
72
84
50
46
90
46
98
34
42
74
40
70
74
26
60
64
50
54
134
82
74
46
40
42
50
42
82
78
60
56
36
76
84
46
30
46
68
52
62
42
108
44
58
58
32
84
90
52
80
52
76
64
42
42
52
40
40
46
48
32
30
114
48
42
52
44
54
42
46
58
104
56
52
38
48
44
106
68
92
82
84
34
34
42
82
36
66
38
102
46
86
130
88
82
94
28
38
56
70
64
44
90
60
54
34
60
50
52
66
86
104
116
46
42
94
40
96
64
72
44
64
54
40
42
80
110
38
62
56
60
82
46
94
66
28
42
78
58
70
30
42
70
80
54
26
60
58
70
40
70
34
46
56
62
84
56
42
62
66
116
48
82
34
128
30
62
100
56
44
44
40
88
68
46
96
108
54
48
52
52
70
64
68
92
48
34
36
92
50
54
36
38
68
54
50
60
44
84
40
94
80
40
60
76
68
94
38
48
80
98
60
54
48
48
46
62
80
58
38
68
58
44
38
110
56
68
52
38
36
44
40
20
46
34
64
48
58
20
84
56
88
40
58
62
70
30
34
44
38
62
50
48
46
84
38
30
70
56
48
34
124
94
38
68
54
82
44
44
48
62
68
74
88
76
42
50
48
74
58
84
48
56
58
56
50
74
76
84
26
58
70
42
102
64
68
42
46
40
52
74
70
64
54
52
76
74
72
94
38
92
74
54
54
46
48
48
78
36
76
62
38
38
32
52
76
38
42
70
80
44
50
50
44
82
80
56
70
44
68
68
42
66
58
70
52
32
44
42
106
44
52
88
24
36
62
78
96
40
30
90
68
66
48
54
66
32
82
82
60
78
52
102
56
46
58
56
78
54
34
58
48
90
62
86
48
50
38
62
58
138
56
72
64
44
88
58
84
50
46
34
92
60
86
24
32
42
64
76
78
42
80
52
92
56
34
50
54
66
74
46
66
52
48
38
42
82
46
106
42
54
36
26
62
46
62
110
66
44
40
46
24
42
66
42
68
```
