## Supplementary Dataset 5 for "A 3D molecular atlas of the chick embryonic heart": STBD1_b_150518_C1_recon_i_mapped_03_t20_p_pts3.vtk (part 2 of 2)

```
58
64
42
48
38
104
54
32
42
60
60
42
36
84
98
72
34
38
52
70
54
34
66
32
78
40
80
56
58
40
56
56
48
54
50
44
46
46
30
36
64
50
56
28
82
66
26
56
60
94
98
62
54
44
156
54
112
30
130
100
40
48
34
62
32
68
130
72
68
56
62
40
42
54
54
48
38
60
108
64
36
48
32
38
66
82
66
64
44
22
90
42
38
44
68
46
42
52
76
34
40
68
58
80
50
32
70
84
54
44
74
48
28
48
60
52
50
96
90
48
84
64
44
66
28
58
34
58
24
76
48
56
44
66
68
72
28
62
84
40
64
68
54
88
36
34
32
58
62
28
60
56
42
32
26
40
54
54
58
90
60
64
42
54
54
88
88
74
36
56
70
100
46
44
80
42
34
64
54
48
52
36
32
102
46
92
52
124
48
60
38
44
30
70
50
62
42
46
36
54
38
50
22
96
92
46
130
102
68
50
24
42
22
32
48
106
52
48
66
36
58
40
46
46
52
96
48
68
48
94
66
48
54
58
42
76
52
60
36
40
38
26
142
32
40
58
70
28
38
92
40
48
38
78
24
38
56
52
38
116
38
56
70
34
74
46
62
84
70
38
46
36
44
48
34
80
74
104
36
58
54
116
56
46
54
48
106
30
56
100
88
62
60
58
68
70
30
62
100
52
34
42
40
108
74
34
44
66
76
50
54
40
78
26
40
38
54
48
58
66
62
58
46
76
82
80
38
42
26
44
64
40
36
68
104
44
46
42
32
42
50
40
38
58
42
38
120
58
56
44
28
34
54
56
50
46
46
44
58
56
48
58
32
52
54
82
88
50
50
52
50
92
62
64
54
74
54
80
66
54
42
96
80
56
52
34
24
56
56
40
48
72
30
58
56
74
76
76
32
74
38
78
30
156
52
70
68
66
70
44
62
102
168
48
94
52
74
44
44
58
52
40
30
84
32
24
26
70
46
64
104
70
96
44
76
42
46
84
72
30
70
36
36
54
78
42
72
54
114
46
26
38
86
42
70
46
82
44
52
74
44
100
62
54
54
26
74
58
28
36
54
46
40
56
70
68
48
52
62
38
174
26
42
70
56
78
38
54
66
32
38
56
58
36
66
74
82
48
52
50
36
72
72
58
46
42
112
42
28
52
56
88
52
64
48
32
44
48
50
76
68
32
42
64
44
90
94
34
94
72
32
58
50
50
68
56
52
114
58
48
54
88
58
46
52
50
88
76
34
54
46
80
48
56
74
50
32
82
58
32
46
60
64
44
42
62
38
50
48
60
42
38
48
58
46
38
70
130
74
90
62
98
62
108
54
72
68
78
42
54
70
52
66
46
64
52
52
56
50
46
64
82
54
40
58
52
54
50
60
64
64
82
60
46
94
46
42
96
44
46
72
48
58
46
26
68
68
74
46
36
52
40
34
60
38
32
48
60
62
46
28
46
36
68
48
56
46
34
62
42
86
80
56
46
44
48
78
42
88
54
32
60
58
46
42
42
70
62
62
68
136
52
40
34
58
40
22
98
68
122
52
58
32
70
56
36
56
56
52
56
120
88
46
104
68
84
26
42
58
46
62
52
52
42
106
36
110
24
70
82
40
42
40
66
42
42
104
60
58
36
38
78
30
52
46
80
60
56
68
60
84
48
80
44
90
52
74
78
68
64
24
36
44
60
64
32
92
68
50
64
74
98
66
46
56
36
58
40
48
36
60
64
58
64
56
46
48
52
44
98
56
86
78
64
56
58
74
40
52
130
106
36
60
146
38
96
48
50
26
66
46
44
54
52
52
44
50
44
70
40
66
58
56
74
52
38
48
88
54
54
34
40
66
54
82
138
52
50
94
64
56
32
50
116
38
68
52
78
50
44
56
56
32
54
62
62
36
40
32
58
80
54
40
36
48
46
50
48
50
66
62
86
102
42
52
64
52
66
54
50
54
64
68
48
94
92
42
64
42
88
66
52
64
122
54
40
124
52
76
34
68
48
44
30
42
72
122
54
26
62
44
48
54
130
76
102
84
46
88
60
80
60
60
24
62
88
30
48
64
74
52
40
62
64
64
44
94
80
60
30
68
192
72
40
48
90
32
46
58
30
62
44
82
40
38
68
36
68
46
52
84
54
40
54
68
78
52
56
60
30
62
36
86
46
50
66
48
46
42
38
54
38
66
72
54
80
60
42
26
70
52
50
60
60
42
50
32
38
72
86
88
72
42
42
40
52
56
56
58
44
40
52
52
78
78
26
42
76
70
48
82
50
54
32
48
32
38
34
88
74
52
60
34
54
38
66
58
78
52
108
70
54
40
54
78
72
46
42
40
50
42
32
58
34
34
46
70
66
48
56
54
66
48
52
64
72
62
48
52
42
58
42
68
40
60
52
40
52
42
36
94
44
116
86
42
34
66
48
56
48
30
36
30
60
32
58
38
76
46
28
60
36
42
38
30
26
82
34
94
68
46
42
60
48
48
38
68
82
76
86
74
54
82
36
32
68
112
104
40
20
68
34
66
56
128
70
80
68
68
62
34
110
66
82
36
88
64
100
58
84
58
30
50
70
88
48
54
60
38
56
88
100
44
58
104
62
52
46
46
38
70
36
42
58
38
66
40
24
68
66
62
40
32
60
50
52
60
110
32
94
36
64
52
78
38
56
108
88
40
34
52
40
122
72
44
80
54
48
42
50
30
56
78
72
42
74
86
92
30
70
68
34
58
56
40
60
96
88
56
72
72
62
84
96
80
54
28
100
34
68
50
92
86
44
52
34
56
50
54
24
42
112
58
52
28
38
56
64
50
52
42
36
40
48
34
38
46
48
58
50
126
76
72
70
64
48
96
44
52
60
44
48
40
64
82
74
36
66
54
76
88
30
76
118
52
62
44
38
40
56
76
58
42
56
46
52
184
44
96
92
60
70
24
84
76
42
70
30
36
108
88
64
40
46
66
40
66
34
34
74
68
48
34
24
88
76
100
54
88
32
64
154
80
62
62
54
66
62
36
72
66
90
34
40
46
106
56
56
52
68
76
56
78
62
70
74
64
82
74
56
134
66
42
82
154
86
54
48
52
32
42
40
34
50
52
54
74
46
80
54
38
54
44
54
88
92
48
34
38
106
44
126
96
60
54
60
124
46
48
66
58
114
58
84
40
26
62
40
60
40
22
36
62
64
68
48
50
48
36
60
58
46
96
40
68
72
48
34
56
82
74
68
50
42
82
48
54
110
30
66
38
58
54
52
58
40
40
56
44
94
22
34
72
32
72
80
90
28
32
60
38
62
76
22
82
102
70
92
50
30
64
36
48
72
66
36
50
52
64
52
68
24
66
52
62
84
40
48
72
36
90
54
70
40
46
60
52
56
108
46
34
60
104
70
42
64
48
56
80
54
32
32
42
60
34
54
36
54
32
46
118
50
68
66
42
60
46
68
60
50
64
74
60
68
40
38
100
30
36
40
124
60
34
90
86
90
40
86
28
188
42
48
42
58
42
30
80
84
48
54
58
46
42
36
44
42
38
52
44
60
50
86
32
32
88
80
26
50
38
38
74
56
82
96
54
70
64
48
64
54
60
76
42
40
46
96
50
84
48
40
122
58
66
104
68
42
48
52
72
60
74
60
52
68
102
38
24
52
44
66
36
92
46
54
72
44
52
40
46
50
52
56
48
60
76
46
24
62
42
52
84
54
76
42
48
82
38
46
108
72
32
66
40
62
46
68
48
66
60
36
68
60
36
146
60
60
52
56
68
62
72
64
82
92
66
90
54
32
44
36
70
48
44
32
66
38
68
42
82
78
50
54
38
32
46
62
34
42
26
58
62
80
82
40
60
92
60
134
90
84
36
68
122
30
42
58
66
60
34
58
34
82
46
86
44
46
44
64
70
36
56
38
26
48
76
42
28
48
108
48
48
44
54
74
36
28
40
72
80
72
34
48
96
48
40
32
98
44
72
48
62
146
40
82
32
40
40
52
72
38
56
32
60
70
32
48
34
42
58
70
54
104
52
44
76
44
66
38
42
50
80
48
54
56
78
20
36
98
28
68
90
56
52
40
86
38
54
38
84
94
54
58
38
36
50
52
86
62
60
42
64
42
50
70
68
62
50
52
64
60
54
50
54
42
56
88
84
28
64
76
102
80
110
52
44
50
70
84
54
46
102
84
104
58
38
70
96
56
36
40
40
30
48
66
68
52
60
70
22
52
74
46
54
48
50
62
94
120
52
62
78
34
66
94
52
56
50
84
56
20
32
42
62
68
122
72
46
38
74
60
32
42
36
66
36
64
46
64
30
28
38
98
58
44
56
90
58
56
82
32
86
100
50
36
42
22
92
70
46
28
64
36
110
50
70
32
40
140
44
38
72
64
32
46
44
40
46
76
20
44
74
36
82
52
50
62
48
66
70
44
36
74
46
56
64
30
52
86
46
92
108
66
56
46
22
44
62
56
30
92
82
74
96
30
42
64
72
122
80
46
60
76
52
56
66
46
36
48
100
178
42
100
60
58
48
72
32
60
24
88
50
64
48
78
34
66
48
74
60
74
46
80
48
92
56
62
32
94
50
76
50
50
66
62
28
50
60
42
32
40
60
46
34
68
56
64
68
48
56
28
36
58
94
46
50
58
50
54
50
46
58
48
32
76
28
46
60
44
32
66
88
76
42
40
58
70
56
56
58
32
100
56
30
54
54
58
20
86
48
74
108
62
46
84
28
58
54
52
80
98
30
38
52
54
46
54
118
82
78
66
122
38
102
50
84
58
50
44
58
80
80
68
30
90
84
76
54
92
48
26
32
74
28
54
106
48
62
62
86
42
48
44
38
60
30
46
42
76
40
88
64
46
44
32
58
80
48
48
42
192
72
86
146
28
64
66
46
26
84
76
62
38
60
46
46
32
46
40
38
56
48
80
40
64
62
50
48
52
68
156
130
58
38
48
68
74
40
46
34
74
118
72
36
52
52
76
44
86
100
42
56
26
52
70
44
90
58
84
32
72
36
34
62
46
38
42
66
60
62
48
40
32
60
56
44
70
38
70
76
40
102
64
48
80
80
40
70
42
76
86
154
48
68
116
68
82
102
62
38
62
60
52
72
48
44
60
50
88
82
62
94
54
34
56
54
42
56
50
64
38
40
52
66
68
96
70
42
34
76
74
32
70
86
88
88
70
38
58
52
78
82
60
52
66
90
82
56
70
46
26
62
40
44
54
42
46
52
76
66
30
88
58
60
58
34
76
68
94
42
88
28
42
68
52
78
96
68
64
62
82
54
76
44
70
66
66
60
58
52
54
64
46
30
42
50
34
60
80
50
44
48
40
42
76
40
52
30
42
34
50
42
42
60
58
114
52
36
56
46
52
58
58
24
82
50
66
52
50
42
50
52
46
94
76
64
40
38
28
30
42
90
50
54
118
38
48
58
32
26
50
70
100
64
56
70
66
54
22
62
46
38
72
58
62
78
60
68
76
62
44
66
62
102
84
38
36
106
80
24
64
48
66
58
72
84
48
38
50
104
44
48
84
58
62
42
38
48
24
58
42
52
46
44
64
36
74
58
44
48
62
38
52
58
56
62
84
54
42
106
56
76
82
54
40
70
44
60
38
56
44
46
72
66
38
38
38
48
54
50
64
68
34
44
60
48
100
30
44
84
54
54
56
76
42
40
52
64
52
68
116
56
60
48
50
40
44
46
56
62
52
38
38
60
42
42
58
64
48
60
152
64
78
58
44
62
86
50
64
50
58
52
38
68
52
76
50
106
72
54
56
52
52
48
20
56
40
40
66
68
64
54
58
88
194
64
38
48
42
112
28
36
60
26
68
34
54
54
50
54
58
48
48
70
72
68
48
38
52
68
110
90
62
42
60
58
66
82
60
56
94
52
70
140
36
44
54
38
38
30
52
56
136
52
44
68
48
50
62
34
54
34
50
44
56
36
54
52
54
92
26
72
48
74
32
138
56
62
72
72
86
48
54
70
48
56
44
34
40
100
66
60
62
36
58
74
84
88
46
54
82
28
56
34
34
58
52
104
34
44
52
58
94
72
66
64
44
50
54
98
44
48
72
40
52
36
94
62
48
100
38
52
48
78
82
68
76
42
42
28
62
86
36
60
76
56
76
36
40
66
46
52
48
40
66
184
96
54
70
46
68
54
40
46
114
50
50
32
46
42
32
62
108
68
34
88
36
38
48
54
108
100
32
50
132
78
50
42
48
50
40
46
50
84
60
56
32
66
66
56
44
38
34
52
34
58
48
74
34
50
62
48
62
70
46
48
50
34
52
68
100
32
100
72
100
48
72
122
44
40
50
36
48
24
36
46
60
30
44
48
44
48
66
58
62
56
36
52
84
42
40
72
38
32
64
38
76
46
72
120
68
58
60
36
68
36
36
50
54
32
40
74
44
70
40
72
34
42
42
34
62
56
56
48
96
50
40
36
34
52
48
68
66
48
46
42
40
56
58
110
52
42
70
108
62
48
100
74
76
50
48
56
44
52
84
50
58
42
48
62
36
30
36
34
58
44
72
48
82
36
50
64
40
84
42
46
46
46
40
66
52
34
34
36
66
74
48
28
104
64
38
30
58
52
62
76
38
66
54
44
48
70
38
74
54
64
72
60
56
38
34
22
50
40
46
72
72
44
100
54
62
64
102
34
54
24
28
68
72
76
24
32
38
70
70
42
68
56
92
100
106
40
90
56
72
56
60
40
68
56
60
74
82
44
52
70
68
42
58
72
58
90
40
100
46
70
36
68
54
48
54
64
80
44
46
36
46
94
42
36
52
44
72
60
64
64
46
58
116
70
50
68
60
20
90
46
58
50
38
60
44
58
56
74
74
68
58
56
46
48
70
58
22
44
56
46
56
90
38
58
56
54
70
56
44
48
54
56
66
52
82
34
56
52
56
142
56
56
42
56
54
58
52
62
68
50
56
30
42
40
46
40
44
100
54
64
130
52
50
40
34
98
54
58
62
44
46
86
148
52
52
62
110
56
44
22
78
66
58
40
50
48
60
74
44
58
56
84
104
52
36
46
60
54
80
28
40
38
42
62
98
32
32
54
66
84
62
28
92
106
102
114
84
58
68
26
98
80
62
60
72
112
44
66
82
40
38
28
22
78
36
26
52
84
38
60
50
74
40
54
44
50
54
54
56
54
32
22
42
34
48
60
66
22
68
44
52
62
54
26
44
40
100
40
106
40
82
58
60
58
36
118
76
34
40
96
60
44
64
28
58
38
42
66
52
62
66
60
80
56
54
74
46
58
62
54
44
64
40
46
32
46
40
60
26
70
48
86
72
48
80
80
42
42
42
62
86
30
36
30
50
90
46
70
54
62
52
52
34
42
36
54
62
64
34
28
42
34
34
102
78
24
44
48
58
36
46
48
100
56
48
36
38
56
62
34
70
36
26
48
32
54
44
126
38
46
60
92
38
74
46
38
46
62
50
50
110
28
62
60
48
44
38
74
34
84
80
76
60
78
36
52
44
56
74
96
24
34
50
40
40
44
42
72
86
82
28
82
74
50
44
84
26
114
48
44
82
38
60
66
34
42
48
56
44
32
36
86
24
62
86
60
54
100
72
70
36
60
54
36
72
68
108
82
66
90
76
46
76
36
42
80
54
30
60
40
48
100
72
96
42
38
68
64
70
46
74
74
36
64
52
66
42
78
46
24
56
76
52
26
78
50
44
70
54
46
58
52
70
44
34
60
60
60
72
66
60
66
42
46
60
62
80
52
92
60
46
76
26
66
54
58
32
74
74
58
44
70
52
38
36
30
60
70
52
102
54
48
54
92
50
40
42
74
122
40
54
62
50
92
42
46
40
38
58
44
58
102
44
54
62
48
84
64
52
92
46
38
72
60
46
32
68
46
72
26
80
110
82
48
86
68
30
32
38
44
54
50
58
42
104
84
54
44
56
82
46
84
40
98
34
42
84
74
54
46
50
64
52
44
66
104
78
46
64
32
52
98
56
136
34
34
36
86
30
102
30
58
42
62
70
42
56
62
42
60
42
58
56
64
38
64
48
48
44
56
46
94
38
94
48
60
54
42
42
48
32
52
40
36
30
62
70
50
52
62
72
60
40
42
46
70
58
66
64
44
66
56
32
38
32
64
70
66
102
94
32
54
76
72
52
52
118
56
62
60
60
64
50
56
58
32
38
102
68
58
60
60
32
38
52
58
76
58
46
48
90
68
74
46
38
58
38
30
46
80
42
60
54
82
34
46
66
48
22
38
42
94
34
48
62
64
54
78
80
76
58
76
48
100
62
84
56
66
50
46
34
56
50
72
78
100
92
36
44
42
68
24
56
30
118
68
38
40
78
64
44
56
36
60
44
72
34
46
96
58
52
34
48
104
54
22
144
46
34
38
50
40
42
36
34
62
42
80
40
54
70
36
48
34
56
48
60
70
86
50
42
66
84
48
30
54
62
112
50
70
58
52
26
60
74
78
52
34
88
62
64
100
46
108
68
48
48
70
50
40
32
40
72
54
58
100
96
32
62
66
40
64
108
98
88
74
58
62
46
40
62
48
38
52
38
140
90
62
42
42
68
50
70
126
68
50
54
46
74
72
46
32
90
28
72
64
70
36
60
62
66
76
34
40
36
70
46
54
44
52
40
48
144
78
90
24
50
52
38
82
64
74
58
66
58
38
48
70
58
38
66
66
98
54
40
42
40
32
68
28
110
76
86
56
48
48
96
40
66
42
46
54
70
60
36
34
44
36
72
86
110
94
46
60
50
70
62
36
44
58
72
34
34
50
82
36
60
40
84
90
34
38
38
44
40
34
48
54
66
38
48
32
40
36
44
58
92
62
32
56
26
62
68
36
40
64
68
76
88
72
66
50
42
38
50
30
38
46
54
50
40
36
96
36
62
54
72
44
54
62
36
116
80
48
32
56
56
44
60
30
34
44
50
54
98
36
78
44
60
60
64
48
50
42
70
66
56
46
38
58
54
26
52
38
52
96
56
44
52
70
34
62
40
50
42
84
46
34
60
48
58
62
52
62
76
38
56
88
84
36
32
58
74
34
54
116
52
102
40
60
86
66
46
30
46
60
46
42
64
118
36
30
62
80
74
42
42
58
80
50
52
42
66
64
50
74
58
54
46
84
52
42
68
56
84
54
42
72
40
50
34
40
54
58
62
32
56
54
36
114
44
64
72
48
60
46
80
52
42
106
52
66
84
36
98
46
90
42
44
72
72
54
66
42
52
24
44
100
54
144
60
66
66
62
44
38
68
48
92
34
46
102
42
24
56
88
42
46
80
92
46
26
36
80
34
48
56
68
54
60
42
50
178
72
88
26
64
74
46
56
60
34
58
74
40
110
48
60
50
38
28
56
46
46
64
52
42
42
128
26
52
50
66
60
60
32
64
30
56
48
36
90
64
36
40
28
74
54
40
52
54
56
82
70
104
50
36
90
44
60
46
72
48
48
54
62
48
42
28
34
54
70
70
82
50
70
54
72
46
108
34
94
144
52
62
44
92
70
66
68
94
52
96
52
112
38
36
44
44
72
52
72
24
52
86
56
28
58
44
38
52
50
62
56
78
36
44
54
44
90
38
48
74
42
46
58
48
70
58
44
52
34
60
68
54
64
58
80
54
58
42
42
30
54
68
56
64
100
36
70
68
70
28
46
34
78
50
50
56
66
68
176
52
32
90
28
30
82
156
72
96
46
26
82
58
58
58
94
56
76
78
58
50
76
58
52
44
54
32
70
106
78
50
32
60
84
60
64
36
36
50
30
70
68
52
44
70
28
52
82
86
36
80
54
66
108
50
50
110
36
58
88
66
54
74
56
68
50
54
70
66
96
74
36
96
62
62
80
64
36
62
86
52
90
70
40
48
92
138
64
78
88
190
64
114
90
116
48
54
56
100
94
70
68
76
44
104
102
66
52
96
34
90
62
124
80
66
68
62
58
86
176
126
110
136
36
76
96
72
78
78
86
82
86
92
62
68
92
54
110
68
78
84
56
66
82
48
54
70
72
50
56
88
62
78
80
42
44
98
68
70
60
86
96
64
52
98
40
74
82
50
66
62
54
62
56
32
52
152
36
84
126
70
68
54
64
54
80
48
78
62
98
20
146
80
136
114
28
54
50
80
106
74
42
76
94
72
52
64
90
68
82
50
38
70
56
76
112
54
122
116
54
98
72
44
82
60
62
42
70
82
66
96
76
66
40
56
70
44
84
42
36
74
32
84
46
60
60
96
76
48
68
66
86
106
66
100
96
60
44
74
62
74
56
64
48
64
44
86
52
74
56
108
102
84
36
66
108
36
78
52
70
82
50
52
86
118
68
44
40
48
60
62
82
92
58
98
106
78
46
90
114
86
90
40
48
40
62
72
36
50
56
72
58
50
76
42
60
74
102
60
72
88
54
42
110
48
38
46
46
42
64
72
88
90
48
42
62
58
42
56
44
72
50
36
60
122
118
44
100
94
32
104
70
54
102
76
80
94
66
32
118
90
40
26
78
98
90
50
106
110
100
50
54
68
60
92
68
48
66
64
78
94
84
82
106
146
60
50
58
72
90
56
54
178
96
56
106
24
24
98
38
58
60
64
102
48
86
54
58
212
78
44
62
76
62
88
104
68
58
48
54
68
114
26
88
132
56
48
102
42
54
86
56
48
74
66
62
42
78
44
184
76
44
66
90
106
74
70
68
48
126
64
136
60
94
40
66
74
60
84
68
74
50
74
194
138
46
68
30
38
94
102
102
128
74
62
36
64
58
102
92
74
50
52
56
36
104
80
98
116
46
78
48
38
64
56
72
34
98
96
74
50
110
68
116
72
90
78
40
70
58
70
88
74
96
86
24
68
56
82
52
70
170
46
68
56
48
108
84
52
62
124
68
70
62
66
92
122
148
58
42
156
74
76
62
54
44
58
98
52
70
52
70
58
74
90
34
100
148
58
86
82
54
112
100
118
60
104
62
74
56
108
176
26
76
156
86
96
50
44
78
72
76
78
32
84
68
70
70
58
120
36
34
48
56
146
56
64
50
36
140
100
70
84
84
108
86
110
80
54
64
72
50
54
58
50
92
26
66
32
74
50
60
90
54
54
82
34
42
66
100
78
78
48
62
52
78
84
76
58
60
78
76
172
168
68
98
100
46
36
42
88
48
42
70
54
68
116
86
88
118
60
70
48
62
96
70
98
74
42
122
44
52
32
80
66
122
86
42
124
50
86
48
50
66
50
56
52
50
86
52
110
94
58
46
66
40
54
72
106
72
64
54
54
92
98
42
76
54
42
74
42
76
46
68
52
56
90
92
90
96
80
46
52
50
156
172
86
68
64
60
104
74
48
108
102
70
132
86
76
170
54
90
58
58
40
60
54
62
82
90
102
108
74
68
80
52
102
48
72
70
90
54
82
82
78
88
210
52
82
48
50
68
58
56
60
72
48
222
68
68
68
66
62
42
50
56
94
52
92
64
94
80
38
94
130
66
68
86
82
80
50
60
162
66
124
136
80
86
58
104
68
60
48
96
114
50
46
78
42
134
54
74
54
48
102
80
132
38
34
118
66
48
58
84
40
134
58
84
54
60
58
102
42
82
54
70
42
46
38
62
64
30
96
48
60
56
72
56
48
64
50
38
84
106
56
44
66
62
38
110
62
78
106
58
100
156
42
72
80
50
56
64
100
92
52
68
46
38
78
70
32
84
100
68
110
60
108
126
60
60
62
74
42
62
44
82
38
82
52
60
84
60
56
90
66
76
62
76
74
56
60
68
96
84
68
48
70
46
30
58
50
58
54
74
70
82
38
54
48
98
48
68
92
56
54
40
68
90
40
70
54
78
72
48
74
64
74
80
54
62
92
66
74
68
74
60
116
50
40
56
86
76
84
30
90
84
100
54
44
76
86
88
90
74
60
32
78
72
114
60
76
74
70
62
56
60
46
50
86
76
82
94
98
78
88
66
42
74
58
82
100
100
76
56
84
124
80
50
44
96
66
48
52
62
106
50
56
90
106
90
66
158
60
38
104
50
60
78
86
98
54
50
112
94
72
38
66
86
116
50
80
88
62
68
66
90
60
60
94
92
46
36
84
56
56
88
138
72
54
64
40
88
42
92
170
46
64
76
54
156
68
72
100
96
88
154
24
70
36
56
48
90
64
52
54
156
54
108
104
152
104
76
74
46
102
62
82
172
56
82
64
144
72
64
54
108
84
76
102
72
66
38
64
46
68
54
70
54
80
56
44
118
60
46
34
88
84
82
52
34
54
42
66
86
146
80
102
102
68
72
136
60
122
84
50
50
48
58
56
80
74
92
58
76
56
96
66
68
108
58
58
108
56
52
74
50
90
38
32
164
64
70
52
72
108
58
96
58
80
120
100
102
56
58
70
58
54
78
86
44
70
100
54
62
74
56
62
62
52
74
62
52
100
50
84
66
84
74
68
58
116
86
68
64
46
74
64
52
62
44
54
80
70
56
50
70
66
56
104
68
48
66
94
88
62
68
52
168
58
50
86
52
80
98
74
62
70
86
82
76
44
70
48
56
66
58
62
98
54
102
96
62
156
48
58
76
90
52
64
60
48
86
64
44
82
90
120
60
86
74
132
58
80
100
54
94
36
80
54
82
60
82
44
58
66
64
122
70
50
102
82
52
92
72
90
76
54
60
42
76
62
154
46
50
172
38
70
66
26
58
98
146
42
106
102
98
52
66
50
46
98
72
36
100
106
118
60
74
58
72
104
62
58
38
46
46
100
60
82
44
70
76
74
58
66
78
72
46
52
136
84
86
62
78
74
24
64
58
36
66
36
54
74
90
50
52
94
68
82
58
54
98
62
76
78
66
68
80
116
48
160
110
62
44
76
80
96
70
92
70
44
84
50
74
60
62
90
72
70
48
72
66
90
64
66
116
76
98
54
98
88
66
64
42
58
86
76
48
68
66
70
84
68
66
102
58
78
68
106
40
66
48
88
90
72
68
56
54
54
44
50
36
80
34
72
42
82
68
100
62
82
38
68
66
88
102
86
46
116
122
60
74
58
30
62
62
54
100
60
68
40
104
36
48
36
68
38
106
100
58
106
66
56
86
50
62
72
80
70
70
74
60
110
56
70
64
52
66
54
114
74
56
104
88
48
64
48
72
94
186
48
74
52
46
76
38
110
62
42
100
78
104
54
72
56
56
176
74
62
128
60
88
74
74
52
36
46
68
48
60
92
66
52
84
58
76
84
36
138
68
70
146
38
118
60
62
118
90
70
86
50
68
44
68
88
44
100
86
68
32
62
74
58
44
100
48
54
102
128
52
66
44
46
76
74
78
78
52
68
64
74
116
78
76
58
84
74
60
72
96
64
42
56
88
70
110
96
60
120
60
56
48
58
92
58
76
62
32
74
58
94
108
32
102
78
40
40
56
82
32
76
56
102
66
52
56
60
62
38
40
62
76
50
120
96
38
82
64
38
64
68
116
70
82
144
88
46
30
106
72
34
50
66
46
76
76
60
56
72
58
94
90
66
48
56
70
50
56
108
54
48
46
82
90
70
52
42
70
52
88
80
44
58
92
102
64
86
108
62
68
74
46
70
78
62
62
54
112
36
92
42
54
64
62
88
56
34
66
58
34
54
106
70
46
58
44
56
92
122
66
164
56
78
94
74
62
46
46
76
54
70
34
74
64
70
54
52
60
104
66
58
26
74
58
34
38
94
78
60
80
56
32
62
38
92
48
58
86
68
90
62
46
90
144
38
80
66
92
212
64
100
54
72
42
68
52
44
76
62
70
36
152
54
74
52
72
62
58
122
60
70
40
72
56
62
40
102
60
76
56
72
76
70
86
64
58
42
56
46
60
72
90
46
56
38
48
50
42
90
78
108
106
84
72
52
72
40
50
70
66
42
94
48
70
102
72
68
82
48
72
60
96
48
58
70
42
50
60
46
62
96
80
70
70
74
98
50
70
84
62
60
66
66
40
36
150
126
62
66
102
42
92
48
156
74
102
58
82
48
52
70
48
66
58
76
52
118
48
82
46
110
120
98
78
76
106
80
100
46
68
82
44
38
76
64
70
48
64
90
46
40
38
50
68
72
74
78
46
68
64
54
80
68
60
58
36
68
138
62
54
72
58
46
74
82
62
72
74
70
106
100
92
88
126
26
68
152
78
68
54
40
114
42
130
84
184
96
76
56
68
62
74
84
60
44
100
74
64
106
90
40
50
30
40
62
68
106
64
60
56
48
62
90
70
60
126
76
58
54
76
46
56
34
68
86
72
44
84
42
58
56
26
58
54
88
86
60
52
52
80
118
146
80
88
72
94
60
76
82
66
96
100
66
100
72
50
74
60
42
70
92
52
34
46
88
126
56
42
96
74
96
50
72
74
48
72
58
74
42
74
118
68
80
52
60
34
42
86
58
86
94
48
62
80
88
82
38
96
64
52
34
104
76
66
122
102
68
92
102
106
54
68
102
44
38
76
76
44
138
96
68
42
90
92
94
52
48
68
52
96
72
38
154
56
138
110
58
74
46
66
62
62
128
52
50
78
84
96
74
64
98
40
54
82
66
60
64
88
44
54
52
56
28
42
84
86
48
66
60
86
40
98
78
124
48
36
88
60
78
46
62
68
50
72
76
66
128
66
114
104
60
50
150
80
56
60
70
46
88
56
58
56
56
56
56
94
70
108
50
162
54
36
134
70
54
72
98
58
100
56
64
146
72
54
86
78
72
54
84
80
54
48
44
58
60
38
46
72
70
54
54
70
96
72
66
72
66
60
102
46
64
56
102
70
62
70
116
78
80
84
50
94
58
72
84
64
50
50
62
86
74
136
86
88
30
48
74
38
36
60
36
70
88
40
90
74
42
98
72
56
66
48
84
86
32
172
88
88
74
46
44
104
46
44
68
74
146
62
44
122
76
44
96
78
82
88
42
66
58
150
44
66
66
60
50
76
46
54
66
38
46
50
32
50
32
100
82
68
76
92
58
36
46
96
84
62
76
36
52
118
44
144
148
52
156
48
54
44
60
80
62
50
50
66
80
58
48
64
58
84
72
74
44
44
74
146
82
36
42
56
36
68
58
84
96
96
48
56
74
62
46
130
78
74
56
48
84
80
62
66
36
100
54
50
164
70
130
38
44
58
46
66
42
52
80
54
58
26
106
32
50
58
46
62
62
22
64
64
38
64
56
66
62
102
40
94
58
50
124
66
96
78
100
72
54
56
68
90
80
94
50
40
72
90
52
48
50
86
80
88
68
60
44
80
106
60
128
40
64
68
112
104
86
68
58
90
96
44
64
80
66
72
78
138
50
62
72
60
78
64
60
108
90
78
40
72
66
106
60
36
60
130
50
64
56
48
64
30
66
64
40
58
50
50
74
100
50
136
48
42
94
62
140
100
62
50
64
58
92
108
78
86
56
40
84
76
62
100
56
52
72
114
46
80
52
84
142
66
88
110
76
116
94
68
58
50
50
60
98
64
58
62
42
50
80
74
36
108
94
78
38
112
76
60
46
70
62
58
84
92
70
74
46
60
54
112
84
160
104
144
48
102
78
122
80
58
76
88
76
70
106
78
70
80
46
60
162
40
64
90
48
106
104
38
122
168
84
54
68
46
92
78
110
24
50
74
50
104
58
72
36
56
98
54
76
96
58
74
104
48
104
58
46
52
76
106
88
56
88
68
52
48
76
98
56
56
128
42
102
42
44
46
62
48
46
64
60
58
38
38
120
76
74
78
78
62
36
96
56
84
54
68
58
50
74
50
48
68
80
58
62
68
98
66
68
44
64
48
56
88
62
36
72
60
28
60
72
52
130
42
42
58
34
58
30
110
64
54
66
54
50
98
90
98
88
68
84
68
52
122
98
42
94
48
68
80
54
70
66
82
58
42
68
74
106
56
50
56
134
56
76
74
70
92
50
52
66
130
46
46
74
60
62
40
76
36
62
104
50
52
80
38
30
74
44
32
58
52
58
40
72
60
64
70
50
82
96
66
38
74
60
90
56
88
66
74
48
62
68
124
58
44
58
48
92
58
48
40
72
64
68
72
82
56
42
48
48
76
68
56
62
48
52
98
56
52
58
102
122
106
68
28
62
62
70
22
86
106
48
52
34
68
48
62
70
42
92
66
44
120
60
44
58
130
94
74
68
128
72
34
48
104
64
64
52
100
144
70
50
74
78
40
72
72
58
48
96
52
64
40
108
78
48
60
54
86
82
78
44
60
50
32
56
46
38
52
82
40
34
64
72
58
32
40
48
96
56
70
66
92
36
114
96
92
60
60
78
44
82
88
50
66
164
42
60
52
62
200
96
64
74
88
52
74
58
60
56
72
60
130
100
52
42
62
68
174
62
62
36
50
44
94
76
80
54
68
76
30
70
140
54
92
128
58
82
112
42
100
34
106
66
88
106
46
70
40
28
96
74
70
116
128
80
62
30
78
26
72
54
88
126
142
56
54
64
76
92
56
84
122
56
74
34
140
66
72
84
154
34
80
76
62
80
94
120
104
62
72
106
34
82
118
74
46
76
50
48
50
48
92
58
46
82
58
48
78
56
146
74
162
64
96
46
62
62
76
42
74
86
136
36
74
72
66
118
52
100
62
96
64
40
128
64
48
76
68
76
46
40
38
42
46
80
90
54
50
42
46
56
82
50
40
56
58
84
46
122
38
92
100
54
50
62
118
56
64
54
56
58
62
54
146
62
42
68
80
50
44
60
74
94
44
62
84
88
62
72
60
64
54
48
66
26
62
34
82
64
90
118
60
58
72
46
70
92
36
62
44
134
48
44
86
48
80
80
82
46
190
48
58
46
96
84
44
100
68
48
66
112
50
176
84
94
64
86
90
50
126
52
54
48
90
52
88
62
82
86
98
62
58
34
46
56
90
90
44
100
86
48
80
56
66
88
48
56
104
62
44
80
112
52
40
56
134
60
72
40
62
66
88
92
84
60
56
66
76
70
90
80
86
54
92
82
54
54
54
48
92
40
50
76
78
64
58
162
78
72
44
68
60
84
56
82
46
158
50
50
114
54
52
34
46
78
72
58
112
50
94
62
48
108
60
70
94
58
78
76
56
64
58
38
44
62
66
42
58
66
64
44
78
38
76
74
28
56
84
70
50
102
60
54
76
72
64
56
76
100
58
72
68
26
84
76
50
54
66
54
74
74
58
32
44
66
84
78
36
78
60
52
90
118
84
32
48
68
58
72
60
74
86
68
62
82
38
60
164
48
44
56
68
72
44
86
54
56
80
62
110
158
40
70
34
70
80
56
42
102
84
54
58
76
90
80
104
88
46
76
40
52
84
142
118
68
116
76
46
70
74
54
26
90
92
60
56
54
118
200
54
54
74
40
86
68
64
42
56
58
40
80
64
60
42
60
70
30
80
98
42
70
74
56
116
94
104
42
82
80
46
56
70
38
44
66
100
66
52
96
40
72
64
64
70
60
60
118
34
52
92
54
58
32
130
66
132
74
52
108
66
110
44
56
52
90
46
36
46
74
54
98
64
88
28
56
98
104
144
48
50
90
76
88
98
76
98
120
38
24
58
36
46
84
44
60
40
66
88
112
94
88
70
44
42
52
34
70
68
92
50
50
38
88
50
124
58
46
42
78
84
30
96
68
50
38
48
72
68
44
56
70
134
62
52
70
80
44
104
122
56
100
62
56
104
70
84
40
62
40
82
42
50
92
84
66
58
66
46
72
64
88
58
86
64
72
28
44
142
88
64
106
38
32
78
84
70
44
90
28
50
96
64
44
70
54
62
52
68
80
66
50
34
70
68
36
130
82
84
78
54
98
52
62
96
58
66
56
42
70
62
84
52
92
50
36
50
72
50
38
72
90
62
66
66
26
54
44
56
110
82
80
54
94
46
58
56
50
44
68
58
44
54
98
62
94
136
58
46
126
72
58
66
50
78
54
86
86
44
56
56
206
94
78
42
64
156
64
58
64
64
72
44
66
30
92
62
100
54
48
58
34
52
64
68
92
68
44
76
60
42
58
62
34
120
42
102
54
56
116
98
116
66
68
164
50
112
78
56
48
46
78
66
88
38
42
82
86
86
76
56
184
98
72
62
90
56
68
68
42
50
50
90
76
72
44
66
90
52
44
48
92
60
62
108
56
82
60
66
54
66
50
52
72
92
74
86
58
48
146
54
84
56
50
56
102
74
58
38
98
92
68
78
84
102
54
58
112
64
94
64
78
66
182
52
36
102
70
136
48
50
70
46
48
88
96
50
98
48
42
62
90
102
72
54
60
62
72
52
52
64
40
52
62
68
146
94
72
68
46
142
96
70
68
58
88
22
60
56
40
72
60
52
22
52
58
80
54
44
58
72
48
88
68
68
82
38
98
72
34
126
70
42
52
40
50
38
62
28
70
70
90
86
60
62
84
150
68
80
54
96
54
106
60
52
114
62
48
52
40
174
34
96
38
34
136
48
130
54
46
30
78
56
68
70
46
70
86
50
78
72
36
44
72
136
60
52
68
102
86
46
66
48
90
54
68
50
54
180
92
76
60
70
86
86
52
42
76
44
60
100
50
60
132
94
54
34
50
44
50
68
42
48
62
50
48
46
102
66
82
46
70
68
86
56
76
64
84
92
42
46
74
46
38
104
112
86
70
78
204
40
72
76
62
50
58
54
86
76
136
44
36
46
38
64
62
46
60
72
44
48
58
64
100
60
62
56
30
94
118
84
70
108
56
94
62
48
82
32
50
66
70
102
64
76
56
144
62
56
78
54
72
46
74
52
112
78
38
74
62
106
28
50
58
48
42
70
84
40
88
70
52
66
124
92
46
42
124
110
46
80
96
44
76
66
60
48
62
48
66
64
94
54
122
78
48
90
52
74
86
48
48
36
80
74
72
56
52
70
68
62
78
60
94
68
54
40
52
36
50
44
38
72
44
64
50
64
100
54
54
74
58
60
106
110
48
30
78
62
84
66
64
88
98
140
64
50
86
72
70
128
58
58
68
72
42
52
68
54
60
144
72
30
24
62
70
68
102
58
72
42
22
70
56
52
74
62
58
126
48
66
62
54
54
74
76
84
66
78
62
82
70
64
92
54
162
40
54
70
56
66
34
112
62
64
144
84
80
124
76
72
62
66
70
66
98
50
80
74
52
96
70
58
60
62
54
48
74
56
40
58
62
94
96
104
50
32
78
70
78
46
72
64
66
40
52
68
86
50
40
62
42
50
44
60
64
52
52
64
102
42
56
66
72
62
88
90
108
82
76
60
74
68
46
62
58
72
70
76
48
100
102
100
52
44
54
50
36
64
108
56
84
54
58
46
44
74
32
64
72
50
182
54
68
112
72
102
50
56
90
106
70
78
70
66
76
40
44
72
66
66
52
42
84
132
58
120
90
66
70
66
58
60
152
74
76
56
94
92
118
72
68
78
66
72
60
64
68
40
60
48
28
134
52
36
44
82
52
84
70
82
60
44
40
76
44
54
86
90
34
92
62
48
116
50
42
76
52
50
60
60
70
54
68
36
48
64
72
94
54
70
36
50
34
76
96
50
66
72
54
68
44
82
48
56
60
46
92
54
74
42
92
48
48
62
42
64
54
58
26
60
44
56
90
62
64
102
78
76
58
110
70
142
76
66
42
38
108
58
86
36
78
70
76
46
54
76
80
38
124
80
118
40
68
38
26
66
142
54
98
46
72
58
50
48
90
64
64
52
26
54
88
62
62
68
70
60
46
48
84
46
84
60
68
66
72
64
78
112
80
82
58
66
54
54
104
86
90
50
70
36
58
50
66
104
72
62
60
82
66
70
86
62
74
26
60
60
116
136
74
108
54
74
96
54
96
86
42
56
96
104
58
62
44
84
76
60
90
94
40
88
60
46
56
62
112
64
54
82
100
76
88
72
86
44
48
74
66
68
58
86
82
68
72
76
72
84
84
90
62
126
36
56
44
60
128
92
50
36
54
56
66
94
72
58
82
112
74
84
58
62
112
94
90
110
64
68
74
64
100
54
62
80
34
42
138
116
78
72
58
42
76
60
40
70
100
60
102
78
100
106
66
74
56
62
60
102
48
86
50
40
58
98
122
56
82
104
58
38
66
32
46
76
62
70
36
68
98
30
70
82
50
72
44
84
56
36
74
58
54
70
52
66
38
70
74
166
60
144
86
62
56
84
42
44
38
54
64
68
98
86
52
70
56
50
80
42
76
50
36
84
80
178
64
52
102
74
48
42
76
86
64
46
50
56
82
54
68
38
52
50
30
82
38
48
86
86
74
80
54
92
52
42
116
68
94
54
48
50
72
74
62
62
64
78
62
66
48
50
74
62
52
112
46
54
56
54
66
60
70
62
66
58
78
62
78
78
50
68
66
62
78
42
68
92
58
66
82
82
50
30
60
58
50
32
56
116
66
68
42
56
54
66
66
36
100
194
92
50
70
52
46
72
104
84
64
38
98
54
90
96
42
50
52
86
68
72
68
66
86
60
78
54
64
84
40
56
82
50
102
46
84
88
48
52
58
78
98
48
84
86
90
74
54
58
82
84
38
76
80
30
42
40
116
108
114
90
50
42
84
66
66
36
66
52
102
52
62
64
58
34
66
114
62
62
100
74
90
40
96
76
66
62
60
30
92
126
62
54
54
64
84
76
48
58
64
96
74
74
40
46
90
116
42
48
72
52
68
72
106
72
40
36
66
46
104
64
70
54
76
50
50
58
52
62
58
110
52
130
54
96
64
46
52
68
100
42
54
48
82
54
110
112
102
70
48
110
84
84
52
76
88
92
56
58
90
52
72
66
90
52
60
54
62
64
84
68
138
86
80
108
72
50
84
66
70
52
54
48
52
44
54
74
74
58
54
60
68
98
48
46
66
68
46
68
82
68
62
56
68
94
70
54
64
72
98
100
72
52
86
146
68
114
40
72
48
68
72
48
32
48
36
110
72
62
56
60
36
88
56
84
78
48
70
36
60
58
52
64
42
52
76
38
66
48
200
50
96
80
46
72
66
68
94
84
90
90
62
68
44
70
68
66
78
62
92
44
54
74
76
74
86
50
60
74
70
72
58
42
60
66
82
114
46
86
44
84
56
46
64
38
58
70
68
80
52
56
72
74
112
50
106
58
60
46
34
52
52
58
48
64
36
66
58
44
72
38
60
66
74
90
92
50
108
68
92
64
66
58
44
80
44
70
46
56
94
72
52
94
98
70
58
68
66
52
60
60
58
54
86
74
78
44
78
74
32
72
100
46
60
50
72
38
54
162
36
44
46
56
68
94
62
64
50
68
46
54
46
72
76
74
60
68
64
44
50
50
128
48
68
80
90
70
58
42
92
64
72
40
56
62
54
40
56
38
58
66
34
48
68
104
62
54
78
96
88
72
56
66
62
42
106
176
62
84
98
50
60
60
84
86
76
40
144
54
58
54
94
40
56
58
162
58
54
62
48
54
80
70
62
58
50
74
112
86
98
62
48
52
56
84
38
42
80
100
110
86
86
88
42
46
64
70
48
92
62
54
58
68
94
60
52
62
106
114
56
144
52
46
56
34
96
76
50
72
72
70
50
52
126
58
64
58
48
68
56
82
32
80
74
50
54
100
80
24
72
66
72
64
90
48
60
40
52
100
80
98
40
54
46
48
38
82
102
78
40
78
70
56
60
90
34
60
42
88
58
106
42
62
60
50
36
36
76
46
54
64
130
56
92
90
82
66
48
50
48
52
42
80
74
52
56
90
60
52
82
38
66
42
68
38
82
54
84
70
42
104
52
38
58
78
62
50
54
56
56
48
80
58
68
56
48
54
32
50
66
48
102
48
106
68
82
30
56
64
80
52
58
64
84
84
50
116
52
116
96
56
76
92
70
52
62
50
86
88
52
84
106
76
64
68
60
76
68
72
60
56
64
32
60
92
66
44
66
116
48
62
104
46
32
54
108
52
90
68
38
56
88
54
48
48
74
104
76
26
58
100
80
64
70
80
54
72
80
82
74
44
70
36
40
32
200
66
52
66
68
44
90
62
42
94
82
98
64
92
134
114
98
70
68
110
58
50
56
78
70
48
70
138
54
76
52
86
50
82
66
76
54
70
50
48
114
88
100
42
90
70
80
60
58
36
36
60
92
70
44
52
74
58
68
68
66
58
44
40
100
40
68
88
80
98
90
46
88
38
116
94
72
50
78
62
64
38
52
44
34
58
78
102
52
54
74
66
102
92
48
88
50
42
50
62
46
46
50
66
54
70
52
50
60
56
50
56
40
40
58
42
40
106
80
74
96
126
40
58
46
56
48
46
60
60
92
44
56
110
56
54
78
48
72
44
118
94
84
60
50
70
86
34
70
84
68
50
72
100
78
104
64
28
64
88
50
86
78
68
38
92
66
46
54
56
60
80
84
64
54
62
54
64
104
64
128
84
42
34
52
88
60
74
62
74
54
54
66
86
44
106
66
52
62
70
50
74
44
96
138
56
58
48
48
58
78
84
60
78
36
42
56
66
78
52
72
72
56
108
58
44
80
86
48
48
52
38
56
72
72
70
76
48
48
80
56
42
108
72
54
40
40
92
92
68
72
128
36
48
70
62
56
28
66
136
74
88
66
58
62
68
42
46
50
48
74
122
52
60
54
56
48
56
84
60
90
38
98
76
94
54
86
46
104
36
136
52
88
50
140
44
40
58
70
78
70
164
58
58
74
64
48
52
48
78
52
44
96
44
82
92
136
74
28
46
52
50
56
66
76
56
60
40
74
136
66
86
60
82
38
48
102
72
44
78
76
44
76
74
84
44
76
138
72
74
106
54
36
110
50
86
26
130
122
52
68
54
50
38
46
74
122
64
114
78
36
58
52
66
56
70
68
46
76
72
46
72
56
80
62
50
64
58
90
44
104
96
66
66
72
118
66
62
68
70
40
62
54
54
52
72
64
118
68
62
80
70
64
56
102
60
52
84
46
50
48
76
76
46
60
70
42
44
68
70
46
62
50
62
58
82
80
46
34
60
66
58
44
52
38
62
80
70
46
50
48
68
50
62
58
60
66
106
48
40
98
38
52
64
44
58
46
116
50
54
42
44
44
90
68
88
72
46
40
62
40
76
72
64
76
100
72
54
66
38
72
60
62
34
90
110
42
48
74
52
56
60
48
66
120
58
40
52
80
66
78
96
62
90
78
66
46
62
106
82
50
60
28
94
58
72
60
62
64
70
78
84
82
78
66
56
60
76
58
48
50
94
86
46
34
44
70
66
54
58
60
70
50
140
104
56
110
54
54
48
76
98
72
116
54
54
84
74
80
46
86
138
46
64
54
130
54
74
48
38
66
94
102
76
56
38
86
78
36
80
34
70
60
50
76
48
58
66
132
52
112
62
44
48
70
92
50
82
62
96
50
44
66
76
56
58
88
94
76
54
106
90
80
96
60
62
54
30
88
50
68
52
98
158
64
58
46
40
56
116
54
80
108
46
112
60
54
88
32
60
74
40
56
76
52
58
56
78
134
74
50
54
66
68
76
66
166
64
46
46
66
64
78
38
68
68
38
90
70
36
64
68
86
72
138
26
72
40
66
64
92
52
46
126
72
46
70
74
92
148
68
92
30
62
94
60
78
90
46
90
86
46
36
50
70
124
66
56
98
106
64
42
52
56
40
78
68
104
72
70
40
94
68
56
54
108
90
32
56
58
126
66
110
46
80
88
68
94
96
116
50
70
68
62
54
62
74
84
158
64
112
58
66
80
178
94
52
78
92
74
108
54
78
100
52
98
136
64
80
106
68
132
66
82
72
108
96
68
58
78
76
94
50
104
116
144
66
54
86
56
70
88
46
78
90
80
110
110
36
100
104
78
74
84
180
82
98
158
62
100
68
68
94
72
54
72
64
86
140
54
36
74
98
88
62
118
68
66
82
82
78
78
50
84
56
40
96
90
72
72
110
172
54
118
78
44
88
198
134
62
212
192
78
90
52
66
100
74
94
114
58
126
62
88
102
104
56
86
108
70
174
116
46
118
70
96
96
68
92
116
68
86
120
52
52
124
76
80
98
62
96
44
100
84
88
116
70
74
82
98
92
176
54
84
72
88
80
124
80
88
86
114
44
104
94
42
58
94
80
94
70
40
56
64
80
172
100
76
52
116
40
56
66
72
62
92
92
42
60
46
116
102
44
56
70
66
84
66
66
80
84
62
90
122
68
70
110
82
208
88
116
54
78
134
80
62
100
78
120
76
38
90
64
82
86
82
72
52
84
116
52
90
58
68
108
68
166
44
70
92
82
82
68
60
70
112
62
104
58
58
104
48
42
50
68
46
48
76
54
132
54
144
76
72
32
66
86
80
138
98
70
136
86
74
90
84
110
86
38
56
110
122
76
88
84
82
86
74
114
54
60
128
60
96
82
112
148
82
98
52
64
54
138
136
60
96
62
68
78
58
84
106
64
74
70
78
148
56
98
96
86
62
92
100
72
70
68
96
76
90
56
60
82
68
152
70
106
72
62
76
46
84
100
48
78
64
58
144
54
52
98
168
94
100
84
68
38
82
62
84
66
66
72
116
84
94
64
74
126
78
72
58
94
60
100
76
126
46
54
40
150
124
80
132
68
74
58
42
38
44
110
110
100
66
66
78
50
78
64
68
78
72
44
132
54
38
160
94
74
120
52
70
78
104
58
38
86
80
82
68
140
158
84
68
72
94
86
44
68
126
40
110
60
112
84
64
122
122
48
58
64
64
176
72
62
58
120
130
34
90
80
134
78
62
96
84
68
50
126
62
40
80
88
146
98
58
86
78
90
72
34
134
62
86
64
38
54
52
50
60
76
72
70
162
62
90
78
52
96
80
102
62
80
144
100
66
68
114
96
46
122
64
150
66
56
74
54
38
66
124
62
84
72
166
136
66
50
116
46
78
54
32
116
140
82
64
66
58
58
54
78
58
50
82
74
100
52
72
100
124
98
126
60
54
54
92
152
104
136
62
60
106
100
48
46
114
34
82
34
112
40
52
58
52
82
102
88
58
104
88
44
138
62
72
76
76
112
80
74
128
70
62
64
48
66
56
64
106
54
58
36
76
80
70
64
108
156
80
80
96
40
36
72
86
120
124
84
112
90
60
98
118
102
84
106
96
80
104
98
102
38
70
112
52
82
104
66
130
114
142
50
122
84
96
66
44
88
84
136
116
40
46
98
84
122
58
74
132
154
110
138
72
132
64
62
172
40
138
124
72
92
42
80
66
78
96
80
96
88
50
42
72
56
72
60
72
70
122
104
94
76
94
82
44
76
74
56
54
56
98
28
110
60
66
64
84
64
52
82
160
62
100
58
82
132
46
98
56
48
54
72
116
60
142
44
100
78
70
40
56
44
112
76
108
74
98
70
62
68
56
44
120
134
142
44
74
58
102
70
52
86
216
58
74
58
50
62
100
62
92
108
72
46
54
40
54
162
100
62
96
108
54
80
90
84
66
86
146
60
52
128
124
46
136
106
72
66
40
60
54
58
82
80
46
92
88
72
54
72
88
90
216
70
68
200
114
84
118
60
96
62
66
120
62
78
118
62
124
42
68
52
126
78
48
54
98
78
134
64
78
86
54
46
76
208
100
40
94
76
56
80
74
86
84
110
44
74
70
68
104
50
120
100
72
50
74
54
128
104
82
92
60
126
78
132
86
96
92
58
86
58
70
82
84
64
58
82
70
64
80
62
76
78
58
64
68
46
78
52
36
78
172
80
50
44
82
78
58
62
106
166
60
66
74
124
126
46
62
108
112
98
40
84
76
40
74
34
172
78
62
48
164
52
104
140
156
60
68
48
148
90
58
124
140
70
82
126
126
64
70
58
58
84
110
74
60
42
112
86
152
90
106
42
66
94
72
110
58
184
68
120
58
72
40
136
66
72
42
94
62
102
106
100
92
76
88
86
44
120
88
88
74
64
120
52
54
94
86
56
96
88
110
84
102
94
62
54
66
50
48
82
92
84
180
124
64
64
56
60
134
80
60
74
146
162
80
112
106
144
76
74
94
112
98
62
192
66
84
94
46
92
44
54
70
128
100
134
110
50
98
176
66
76
128
54
146
68
66
106
62
82
44
152
62
58
60
54
42
122
120
102
96
50
72
114
188
142
138
94
72
92
100
54
84
88
40
82
38
96
54
58
52
96
112
50
96
74
84
60
72
94
80
54
56
50
132
60
98
52
86
104
74
70
70
74
100
86
74
182
92
94
56
142
64
64
88
56
84
158
74
42
124
46
144
56
74
54
46
90
84
170
42
76
134
78
138
118
88
38
54
84
84
86
138
72
98
142
108
86
44
118
134
62
84
52
92
60
42
78
90
84
66
44
100
40
96
86
100
54
102
70
82
74
96
64
104
72
86
116
64
102
64
46
54
36
60
52
86
102
54
106
146
116
44
86
56
118
64
60
48
74
40
56
44
66
56
24
96
70
92
136
48
78
58
56
58
158
52
80
60
176
70
74
136
54
80
58
82
54
50
98
112
40
72
86
48
104
64
68
44
90
68
76
58
74
58
48
102
114
94
68
138
76
90
44
56
60
80
40
68
74
76
98
144
80
78
92
90
56
86
126
66
68
174
128
102
88
68
58
22
52
106
138
142
74
40
44
48
58
108
108
72
106
154
36
102
78
80
88
48
66
58
76
66
58
72
50
66
126
126
104
80
82
52
56
96
104
48
100
80
126
134
94
68
70
46
50
148
78
118
88
54
52
42
96
106
102
32
58
46
106
62
58
62
94
162
104
54
44
62
44
96
114
62
66
146
58
76
90
86
58
136
104
96
64
66
72
48
72
80
78
118
80
74
86
68
124
62
112
74
150
88
68
66
44
192
66
58
76
72
42
80
54
72
52
88
98
122
72
52
62
100
60
68
132
90
96
50
54
74
82
142
84
116
78
70
38
78
92
176
90
50
84
128
88
76
46
76
106
96
100
82
56
100
142
70
104
110
86
96
80
52
114
58
82
120
130
106
56
72
82
92
46
102
50
80
84
60
100
84
72
70
68
78
86
92
50
110
52
70
48
58
72
92
30
82
78
72
62
86
32
74
72
80
66
94
62
62
86
58
78
62
124
46
54
74
102
174
40
58
118
32
110
72
68
106
58
58
72
66
120
38
88
106
48
92
64
64
84
80
76
56
44
164
44
78
68
112
90
98
48
86
136
56
102
62
24
54
124
128
92
40
100
88
74
152
80
134
74
132
126
82
152
164
64
78
124
76
58
80
148
84
90
136
60
90
70
66
70
72
38
58
78
92
60
92
44
92
62
54
60
96
50
62
86
118
60
46
58
84
74
68
52
42
82
58
112
70
158
72
102
48
72
40
114
64
138
64
68
50
164
78
44
68
52
76
42
86
82
56
58
62
62
40
48
76
44
60
56
68
74
64
114
76
106
36
82
56
86
136
52
96
36
96
148
62
82
114
76
70
128
66
106
80
98
146
152
46
100
78
100
98
102
138
56
70
50
92
68
62
120
88
50
96
62
70
84
72
88
70
42
86
76
110
84
92
70
60
130
58
52
104
84
52
60
86
84
102
84
44
30
64
86
114
62
64
42
52
44
70
158
100
112
114
80
62
44
70
70
62
56
104
86
82
98
88
82
94
80
78
44
104
72
62
66
130
68
106
78
50
86
22
48
74
62
74
86
40
66
58
70
96
120
62
36
70
78
74
94
86
86
118
116
70
154
66
134
44
60
86
106
68
102
66
54
140
112
56
44
62
74
90
58
110
62
64
72
104
50
56
106
82
100
64
136
50
96
120
72
66
60
104
110
68
80
66
86
50
116
84
80
62
68
106
50
78
110
122
72
76
50
98
138
106
94
110
64
62
88
58
42
46
100
138
128
80
44
110
64
70
92
96
74
110
74
92
86
42
70
110
68
146
66
98
66
66
40
92
92
70
84
128
74
92
92
150
92
74
40
88
64
102
82
66
98
44
58
84
82
86
64
116
94
34
52
86
100
58
98
126
52
68
94
78
144
84
62
100
116
68
72
86
54
48
88
66
110
90
62
108
84
62
96
70
88
78
56
68
78
64
50
72
60
92
40
90
106
56
62
124
62
78
86
100
44
92
72
64
92
100
122
94
54
56
94
104
106
72
162
160
52
98
98
82
108
64
148
68
160
80
64
74
64
134
122
90
62
84
138
36
88
92
48
34
74
80
136
48
92
72
114
72
106
84
40
54
104
32
54
48
62
104
76
60
176
46
82
96
74
76
106
90
76
188
42
76
104
58
78
52
80
86
116
74
44
44
92
56
36
46
104
100
66
50
62
92
62
80
80
144
70
74
48
50
82
112
74
108
62
74
66
36
54
106
66
126
82
80
72
92
64
62
82
142
102
110
66
58
58
30
56
62
136
102
112
114
84
86
94
84
74
82
80
66
108
72
104
58
122
170
42
52
54
106
72
52
60
72
80
76
68
82
62
82
50
62
70
62
90
70
42
54
156
132
48
50
56
72
84
70
58
96
34
98
66
58
106
80
58
62
74
94
128
58
104
74
38
104
50
110
90
78
72
68
66
68
56
52
88
130
76
92
88
70
72
74
96
80
46
74
82
70
84
88
60
112
74
68
74
58
70
56
164
80
36
54
84
56
142
72
122
84
78
64
98
74
54
124
128
64
56
66
76
126
38
74
90
100
152
150
66
68
56
112
126
54
74
70
76
64
72
60
88
80
96
112
54
80
120
92
90
84
152
96
48
70
100
56
70
42
70
58
100
40
78
54
72
82
102
98
106
124
98
102
82
46
112
66
80
50
100
112
70
50
80
34
60
140
64
70
56
132
114
134
60
86
62
52
72
80
78
56
62
88
110
68
52
60
140
54
54
122
58
56
68
64
36
80
60
140
82
76
86
72
60
48
56
56
56
40
62
116
62
68
66
90
86
80
50
86
98
80
72
74
80
134
90
84
96
80
76
56
46
68
72
90
82
58
74
88
128
100
42
62
124
38
42
80
64
104
156
62
38
80
68
66
120
56
132
72
58
74
82
58
160
68
60
92
92
156
56
90
102
78
106
70
78
58
80
88
58
48
50
68
88
84
74
60
74
96
72
86
48
44
92
48
80
64
94
78
82
76
120
46
52
62
34
72
74
124
130
66
98
94
40
102
148
90
86
100
76
44
68
112
58
84
40
60
72
68
62
50
96
94
70
42
52
100
96
52
92
96
62
98
64
66
74
62
128
74
42
58
40
42
118
52
42
78
138
154
64
136
52
96
50
86
80
102
58
96
70
46
96
162
82
106
90
50
92
126
64
76
32
74
40
64
72
136
70
106
50
80
48
52
64
62
100
70
64
102
78
50
72
114
106
72
58
74
94
106
86
74
36
66
100
70
86
70
74
154
76
90
56
64
40
76
80
74
86
72
98
52
60
78
70
86
90
58
106
66
52
46
76
42
82
92
42
84
86
126
44
48
76
74
70
60
74
70
50
102
60
54
70
74
84
112
98
84
60
102
58
32
68
66
60
54
70
80
110
58
116
60
86
94
64
80
50
122
96
154
124
132
92
68
52
50
40
60
132
70
96
90
50
50
70
50
68
64
54
84
80
72
70
60
148
76
76
66
32
84
92
46
74
58
30
144
78
130
92
78
44
78
164
54
48
102
72
54
66
62
66
66
134
82
86
92
62
152
88
56
58
72
92
82
82
146
118
50
74
104
58
88
102
50
72
66
54
74
38
52
68
56
74
80
98
54
90
40
68
100
98
148
96
164
64
48
68
102
96
68
54
46
40
112
80
86
66
48
40
70
22
130
80
92
92
56
60
42
90
40
76
112
68
54
48
88
74
100
70
102
48
64
96
124
128
50
110
116
86
146
112
116
86
40
66
96
66
88
206
74
58
76
54
86
46
110
60
58
82
86
46
88
134
74
84
84
120
44
66
54
54
78
72
84
38
82
88
62
100
132
36
80
120
112
70
102
46
62
60
66
44
54
80
66
206
70
104
90
66
70
50
64
154
114
52
100
54
40
104
58
88
108
56
74
62
80
84
86
56
58
40
56
188
80
120
98
72
54
112
60
58
118
106
104
70
36
76
52
124
108
36
162
54
86
72
72
100
62
74
90
72
66
114
96
54
78
98
70
74
100
68
126
84
60
94
56
116
66
106
60
64
108
84
62
68
80
154
70
40
68
92
58
80
86
48
54
52
124
92
66
74
100
80
60
58
48
72
66
68
124
88
56
122
74
52
58
102
80
52
76
122
92
70
78
46
44
60
66
98
66
64
126
76
58
58
96
96
58
68
52
46
64
102
72
102
84
58
48
62
86
102
124
46
36
64
42
80
84
94
60
78
100
64
106
142
128
84
64
60
68
44
44
96
40
44
110
48
52
54
100
100
112
44
34
54
50
32
60
56
118
94
112
68
186
84
82
30
96
70
86
54
64
66
100
46
84
86
72
72
102
80
48
40
84
48
64
42
94
64
86
90
84
50
64
86
96
72
74
96
48
68
46
82
108
62
68
82
60
156
116
124
86
74
56
56
24
124
90
62
102
122
124
70
84
50
148
50
84
140
52
70
88
50
58
64
76
184
82
70
86
64
176
56
46
74
122
42
46
142
26
82
92
86
78
108
64
58
110
140
98
66
62
66
156
50
102
58
52
88
48
80
78
84
108
96
80
124
42
60
40
74
42
64
56
52
62
76
128
102
102
74
102
78
78
56
74
78
54
58
46
48
154
56
54
66
70
86
44
52
72
156
140
78
46
72
54
126
74
50
88
132
96
66
96
64
68
52
76
66
56
62
84
70
82
48
70
100
110
80
96
78
114
86
76
102
58
66
56
56
80
74
48
72
42
44
112
84
138
158
84
60
42
94
92
80
78
62
80
62
58
74
168
42
66
88
82
42
110
72
50
64
90
58
64
110
66
106
66
50
80
56
70
86
96
42
102
50
138
94
74
70
100
84
88
62
54
62
64
58
68
126
128
44
74
40
86
80
112
90
54
102
68
88
38
68
148
102
64
60
76
94
64
50
58
76
42
76
142
76
142
64
78
56
54
76
92
74
82
56
74
76
70
64
60
70
148
76
48
78
76
138
100
62
44
78
50
80
102
52
102
96
80
62
64
54
72
56
58
124
56
50
50
84
50
72
70
82
116
126
60
92
42
70
78
98
76
84
72
140
92
42
96
66
68
72
92
52
52
86
78
46
80
70
62
124
62
76
96
62
112
86
104
68
64
106
46
50
42
138
94
76
88
56
56
80
42
98
46
84
46
76
60
52
40
96
74
96
54
100
82
48
44
54
84
74
84
32
72
94
170
122
46
64
62
96
82
88
82
74
74
54
58
74
78
46
74
126
90
34
58
56
102
56
48
58
62
86
72
152
84
46
50
68
90
66
64
84
66
72
90
74
50
36
64
70
112
90
92
78
72
44
74
74
86
66
122
58
60
110
80
78
60
46
56
44
88
112
120
62
46
100
88
38
114
48
48
72
76
156
86
76
42
94
48
48
64
72
44
62
72
90
82
108
46
68
148
110
42
68
150
54
78
78
68
44
72
90
70
58
70
48
66
66
102
72
80
68
100
92
56
52
70
70
62
68
62
82
68
92
72
74
46
76
66
114
98
134
60
96
50
98
46
84
116
78
68
86
64
114
56
70
104
174
66
36
78
52
66
66
126
74
78
72
88
88
58
78
70
46
46
78
142
76
128
60
80
90
110
80
58
44
82
80
100
42
108
100
38
78
58
40
62
70
44
96
140
66
48
58
82
88
66
80
84
86
54
94
72
102
68
76
90
34
66
130
60
80
68
100
54
40
46
62
66
52
76
74
40
60
122
76
42
98
104
90
52
64
74
112
48
124
86
68
56
78
60
102
64
82
84
74
98
84
96
210
54
72
92
90
142
66
132
96
50
86
106
108
112
32
58
36
66
48
64
106
100
56
74
58
124
88
76
86
84
84
54
96
82
82
48
62
60
56
54
102
62
92
62
48
46
80
86
58
102
66
98
86
98
62
98
94
56
90
64
28
70
50
66
60
60
60
42
82
86
108
90
120
44
106
60
94
80
82
54
46
62
66
66
64
56
94
70
96
62
84
64
56
46
70
40
52
98
90
70
72
86
110
60
50
80
50
110
74
128
98
76
76
58
64
58
112
74
62
142
118
70
86
68
42
74
52
96
86
76
60
48
64
92
42
90
120
102
48
160
50
76
150
122
102
96
100
66
70
62
62
70
66
58
66
44
58
108
160
56
62
60
114
78
104
138
44
50
76
42
66
52
50
76
56
182
62
100
108
86
82
76
84
56
76
104
94
78
116
118
110
68
46
122
60
78
66
130
90
62
84
154
86
80
66
70
66
56
66
80
62
72
54
102
86
104
44
42
50
74
82
84
108
62
88
50
108
44
70
68
28
52
48
92
92
54
56
54
46
72
58
54
66
84
76
76
74
64
74
40
108
50
66
58
88
62
120
64
122
54
50
72
76
66
48
48
46
58
72
94
46
56
54
54
82
66
112
74
90
66
80
48
104
116
108
42
40
70
44
64
94
148
78
108
64
66
100
98
70
66
106
118
40
32
68
80
42
88
34
72
60
56
72
92
146
76
60
56
154
60
48
54
72
46
102
50
98
100
144
76
46
84
52
66
50
100
88
72
84
60
48
102
58
70
54
56
60
100
72
62
58
108
88
68
74
70
38
60
50
74
144
80
80
60
76
66
62
90
76
42
40
168
84
90
70
54
54
170
44
114
70
70
74
114
104
98
46
82
118
62
46
60
94
76
80
46
76
56
54
58
76
92
80
126
90
78
54
50
84
154
94
74
136
100
58
66
86
62
46
68
86
72
86
64
70
100
78
80
48
50
46
96
68
106
52
128
80
84
62
80
114
124
48
34
52
42
54
66
64
56
60
60
48
78
48
44
102
78
62
128
54
60
96
78
84
80
92
60
52
62
70
60
82
104
104
106
62
108
58
88
34
80
80
28
78
78
112
72
78
128
78
68
82
60
64
84
80
124
72
58
86
64
72
60
30
104
62
86
50
70
90
86
62
44
94
56
50
48
76
106
148
56
104
114
70
92
84
66
72
70
60
72
88
78
94
84
64
56
102
72
56
56
124
194
86
86
68
76
58
88
50
96
94
82
64
66
44
88
84
54
62
94
72
128
54
42
52
54
68
52
74
50
56
96
66
78
108
32
84
62
108
70
56
50
68
52
68
184
122
56
86
62
94
38
70
72
76
108
138
138
78
70
52
74
56
52
92
66
52
76
34
76
50
68
34
108
100
66
118
70
102
102
22
60
54
78
68
86
44
102
84
66
78
82
86
46
90
56
60
66
48
64
72
98
40
74
72
74
54
52
70
76
58
74
66
82
64
158
66
118
116
64
132
50
58
106
56
176
86
60
78
64
68
40
64
66
94
74
54
86
74
62
58
88
96
114
80
36
66
68
68
52
58
62
96
64
64
66
72
76
70
66
82
96
104
70
56
114
70
42
64
62
52
44
72
98
46
50
48
52
88
86
90
70
102
54
36
74
62
60
72
42
62
58
64
56
102
72
110
132
66
70
54
56
74
74
154
66
122
88
114
64
74
80
52
78
76
30
62
64
48
44
38
114
66
84
70
46
84
144
64
172
72
86
56
54
116
94
78
114
74
22
76
64
94
92
56
74
54
54
96
50
108
74
74
50
102
84
30
102
134
102
94
66
58
64
74
62
56
90
62
118
98
62
100
44
64
72
82
68
90
70
112
88
78
74
64
54
42
130
102
56
58
100
70
78
78
44
80
56
56
90
90
60
86
96
92
94
68
72
66
66
56
42
42
84
44
38
78
86
62
78
64
46
66
42
48
42
72
80
54
78
102
96
78
94
70
74
98
54
86
62
80
66
60
50
78
84
74
58
176
86
60
58
64
80
68
48
74
58
54
64
102
90
86
70
44
78
88
70
68
124
80
84
70
64
90
88
32
52
46
118
66
104
52
62
72
44
90
56
76
136
68
76
104
102
58
62
100
112
64
68
64
80
76
74
62
62
110
48
110
80
86
96
74
100
62
70
66
92
142
128
56
74
108
70
78
110
30
84
66
68
86
84
84
90
100
76
58
44
50
68
62
78
50
74
74
52
104
80
50
82
104
60
68
66
70
62
86
102
62
72
64
66
46
52
82
36
80
102
114
52
44
118
76
54
84
102
68
82
26
84
68
42
50
86
70
102
76
184
42
42
74
162
120
66
54
92
112
94
72
74
62
66
58
108
58
98
140
48
62
60
58
108
100
96
54
116
42
64
56
50
44
116
70
40
56
70
30
64
58
92
88
56
68
88
74
58
38
52
50
110
60
70
94
64
94
70
66
100
108
32
70
66
86
46
48
162
60
62
84
124
30
66
50
172
70
70
46
92
68
58
128
56
78
62
98
94
72
60
54
94
62
54
70
124
58
64
68
94
96
84
62
80
108
40
70
82
96
82
90
130
62
118
90
82
46
66
68
98
158
54
66
108
98
114
46
216
106
142
126
92
78
86
160
42
74
92
86
72
68
186
76
112
74
68
94
62
156
72
96
98
84
74
82
136
66
148
198
162
58
70
130
118
62
66
80
98
80
58
94
98
88
92
68
118
64
70
82
92
102
76
154
66
96
90
68
118
66
96
74
68
104
134
104
90
66
52
80
124
68
218
84
84
46
94
94
150
84
74
130
80
120
132
82
128
26
72
138
54
54
118
86
90
78
70
102
140
108
80
100
84
82
62
32
78
86
92
66
88
92
80
94
66
58
88
116
96
62
84
160
114
154
90
56
38
52
58
136
92
154
176
84
158
128
56
106
142
126
106
28
54
74
60
162
48
74
100
60
66
90
108
110
160
48
78
64
100
70
86
68
92
86
106
90
124
108
76
78
110
92
64
76
46
60
98
96
60
86
126
70
106
108
66
70
68
62
76
54
72
60
90
82
134
136
68
90
166
90
108
92
114
120
54
48
68
48
94
180
152
88
176
140
150
92
144
72
88
60
92
138
90
136
74
64
114
68
128
122
90
214
76
90
82
106
70
178
56
76
94
100
126
106
60
100
66
102
68
62
62
94
112
62
86
90
42
100
94
136
84
118
80
58
118
100
66
48
90
86
60
106
72
72
98
136
86
96
74
62
124
40
106
58
122
90
74
142
90
92
74
64
110
120
54
140
58
76
52
132
80
62
98
192
168
84
182
44
100
80
68
144
64
68
74
128
82
58
48
86
82
62
112
68
128
70
142
80
132
70
126
46
86
80
78
90
142
80
42
54
80
122
178
110
150
148
142
140
166
132
70
140
186
72
54
96
72
130
32
76
70
148
118
54
100
74
94
80
118
100
124
84
40
66
90
76
46
108
172
112
80
60
90
68
40
70
86
58
42
54
90
102
90
84
114
70
176
72
112
92
186
82
152
148
148
92
76
48
48
82
56
70
114
72
78
120
114
76
60
68
58
108
74
80
60
114
96
134
76
164
52
102
102
108
96
192
92
128
70
64
74
58
48
88
56
112
54
98
70
80
72
104
146
136
86
46
96
72
90
82
54
92
96
90
70
40
108
138
198
64
72
68
116
94
88
184
42
84
58
70
66
82
86
82
98
72
104
88
136
156
72
66
70
114
130
48
62
154
126
56
126
88
118
44
88
102
70
58
86
60
88
84
80
150
74
104
68
90
58
80
80
100
60
70
108
74
60
70
80
132
132
64
70
108
144
98
56
82
92
108
94
140
138
128
178
128
102
100
70
66
86
110
78
78
84
62
94
92
42
60
76
114
66
42
46
80
96
98
70
98
96
62
92
48
130
104
182
84
72
184
162
84
76
76
70
108
154
104
132
68
60
48
76
62
130
54
48
58
136
72
60
86
54
88
56
48
88
160
92
88
74
56
136
80
74
82
108
72
80
98
158
122
120
148
86
52
66
86
86
84
116
82
160
126
86
132
90
132
74
76
56
124
68
84
62
128
72
102
88
92
104
56
120
84
134
42
78
80
52
72
80
76
70
78
78
184
104
66
82
50
56
44
96
26
80
158
62
88
56
40
44
78
116
66
42
72
94
116
94
84
72
64
152
106
92
74
86
136
82
50
100
128
136
102
122
64
80
116
126
48
36
74
42
76
78
104
148
96
94
70
172
74
128
164
70
84
78
64
72
54
64
64
74
84
54
98
136
62
78
172
84
82
82
74
166
46
72
58
48
116
54
76
182
174
88
68
72
76
54
60
56
128
48
90
64
44
136
92
50
70
82
106
76
76
80
62
50
56
142
108
98
80
100
92
72
110
140
132
72
68
88
90
112
54
88
118
70
58
92
104
58
96
76
88
94
80
76
132
82
88
84
68
56
104
78
94
44
56
104
82
70
142
60
100
60
48
94
78
102
80
48
94
48
102
72
214
70
52
122
66
88
82
90
64
102
50
128
98
72
70
152
102
124
52
50
86
78
116
42
58
118
48
68
70
40
80
102
122
74
120
62
62
84
96
80
98
54
44
98
54
80
118
104
64
78
110
80
72
64
104
84
98
94
84
78
26
146
74
66
98
104
54
84
66
82
100
66
140
68
54
66
76
88
90
86
158
90
82
112
58
138
80
104
88
86
108
78
198
84
132
116
80
150
46
44
60
82
58
84
98
76
54
100
102
104
124
70
84
74
116
96
94
88
44
138
70
116
92
54
98
34
78
48
126
80
108
54
170
44
94
138
94
104
70
60
54
38
40
94
58
120
96
88
54
100
66
64
56
68
80
78
38
82
70
84
42
68
84
62
46
46
46
76
88
48
72
138
70
196
116
54
76
90
134
86
42
80
56
48
64
72
64
120
62
84
164
66
102
52
142
64
62
52
62
162
148
88
58
98
72
58
134
106
80
86
42
64
98
74
72
78
94
86
58
146
126
74
52
70
106
56
36
84
66
120
102
138
90
56
76
160
166
50
60
64
92
92
42
58
54
64
98
72
64
104
60
68
74
82
104
216
78
184
66
96
50
184
110
68
124
70
70
86
54
62
168
74
96
92
86
64
66
92
142
64
66
54
78
62
78
72
80
54
112
116
114
88
62
98
114
64
90
122
86
86
150
54
48
128
80
58
88
46
54
142
64
130
82
78
130
120
62
104
62
76
62
110
98
66
44
60
58
94
74
122
52
110
112
120
82
164
82
108
106
94
86
96
68
130
78
74
134
84
64
90
96
64
90
68
82
64
104
138
98
84
74
142
50
102
92
106
84
104
54
136
66
138
48
60
84
78
84
32
30
68
86
86
62
102
78
98
82
80
58
202
80
96
66
64
46
166
72
66
142
98
80
88
68
190
96
80
74
44
72
100
84
56
80
110
68
40
150
84
74
68
82
92
94
74
162
132
152
92
88
112
40
122
82
102
84
52
158
48
84
84
54
54
80
62
116
154
118
88
122
164
62
80
58
170
62
72
74
112
88
76
104
72
96
66
122
88
114
44
118
104
102
172
72
62
60
160
78
74
56
66
128
86
98
72
68
108
80
120
94
66
100
102
86
118
128
126
80
82
132
40
78
184
52
102
74
88
66
60
68
102
128
60
104
72
74
166
128
90
56
64
74
148
68
132
94
126
110
98
62
78
80
62
66
76
66
172
120
82
102
68
64
118
130
132
114
70
100
36
124
64
82
146
98
132
32
70
50
94
88
106
84
82
80
58
62
38
102
104
160
84
54
144
80
66
104
96
74
130
108
60
74
86
68
108
140
106
60
56
74
86
80
82
116
146
80
36
130
140
62
84
50
48
72
72
58
96
84
110
90
80
38
76
68
162
92
38
60
42
80
74
50
118
66
120
70
112
66
74
108
102
52
82
76
82
84
100
42
106
76
42
80
106
66
84
54
60
70
96
178
78
70
96
102
96
60
92
62
68
60
90
74
100
100
126
66
84
56
166
66
216
86
62
94
60
82
90
74
72
62
98
72
116
100
96
52
160
160
124
130
60
84
152
80
74
46
40
68
50
96
88
62
68
44
94
42
40
92
62
90
46
80
88
70
76
76
96
78
164
110
104
98
96
68
104
78
86
144
142
90
100
80
176
64
100
110
56
94
110
50
114
76
106
58
96
84
158
118
98
132
74
78
108
68
114
126
118
82
52
36
100
122
164
114
74
76
68
80
148
64
74
110
138
116
88
94
66
76
74
116
150
94
62
94
126
66
124
52
36
106
60
96
152
70
116
86
64
58
50
92
90
92
52
92
92
94
124
116
80
50
34
142
94
58
74
70
128
160
136
100
76
62
102
70
114
78
40
84
142
56
94
86
68
150
154
106
68
68
46
82
90
68
158
144
160
124
94
56
98
88
64
102
54
114
98
98
98
72
108
98
66
60
108
106
74
58
108
54
82
68
114
80
102
80
122
70
96
88
110
120
122
88
102
82
126
100
42
108
66
140
84
86
96
80
102
96
156
84
116
158
58
80
112
50
166
76
90
82
156
58
126
134
58
146
146
86
114
84
58
124
74
148
78
112
106
150
98
90
76
152
86
154
42
84
80
58
92
126
74
62
110
140
70
62
56
66
64
94
56
106
116
48
92
122
88
74
32
62
98
68
144
42
68
102
70
86
90
72
54
58
62
114
82
38
90
144
82
144
64
142
76
72
52
72
140
66
44
66
112
60
72
54
110
96
74
58
92
40
92
46
82
64
44
126
48
116
74
56
80
50
100
70
48
56
68
92
82
72
68
82
116
68
122
130
60
62
150
144
86
86
166
92
100
102
74
64
98
152
82
112
66
74
94
74
64
110
120
146
76
92
70
76
150
72
96
106
160
78
38
108
90
150
80
54
70
98
98
50
84
78
68
64
54
52
72
58
68
148
100
68
70
48
98
62
52
118
66
54
94
78
56
60
70
98
50
72
44
78
72
58
100
46
70
104
80
82
112
116
82
90
58
82
74
132
82
74
68
54
86
90
122
52
46
142
94
100
106
92
86
72
150
66
76
114
80
160
66
114
96
74
92
60
88
74
156
76
58
54
66
102
98
96
106
54
40
164
70
44
90
92
88
82
62
180
122
94
42
68
60
60
84
66
42
110
68
98
108
76
80
48
116
68
80
64
72
92
60
78
60
84
130
54
98
82
80
88
54
70
40
82
70
122
104
90
106
140
42
42
134
134
78
78
58
50
72
94
82
70
84
82
52
54
86
94
94
94
62
46
116
140
104
118
86
160
106
70
66
56
80
100
118
46
32
94
108
68
104
164
80
68
124
46
90
132
46
68
62
204
62
110
72
48
114
92
66
154
120
140
116
54
96
62
124
70
110
68
80
46
84
102
80
100
78
62
144
66
80
36
56
78
66
58
58
82
68
66
110
54
68
56
42
116
52
102
68
46
60
44
90
80
138
104
62
58
46
34
46
100
94
78
44
62
44
198
80
136
140
74
76
90
82
106
50
118
84
72
80
88
112
74
94
66
60
104
78
46
42
70
66
44
50
92
50
68
78
72
70
120
122
42
96
82
94
48
80
132
116
202
88
78
84
86
120
46
148
78
142
76
74
100
112
68
108
78
194
100
82
102
68
76
58
66
82
60
46
70
62
102
72
88
42
142
156
64
196
80
82
72
184
86
86
76
90
160
68
52
148
50
82
66
78
86
74
64
74
42
46
90
68
70
62
126
100
82
100
110
112
98
94
98
68
98
72
48
44
84
94
80
70
58
98
88
68
72
70
106
94
110
130
202
50
90
86
82
94
70
102
118
96
80
66
94
84
114
70
62
112
82
76
52
74
74
144
60
80
78
94
74
58
82
116
132
122
60
110
78
82
92
114
60
150
44
54
142
138
82
122
88
82
46
40
80
84
82
78
124
136
128
72
60
80
44
98
144
76
102
70
72
106
46
152
98
62
74
106
72
40
70
44
192
42
58
62
222
106
138
94
94
64
92
114
110
74
68
66
80
38
54
58
48
132
96
98
84
66
126
96
86
110
78
70
60
102
62
64
46
140
108
144
84
164
58
132
84
74
88
78
64
94
74
96
88
82
92
140
138
108
124
92
96
74
106
38
72
96
74
84
76
66
124
70
106
56
128
62
78
60
100
88
46
216
52
70
108
128
66
146
54
70
154
52
108
62
108
48
68
110
74
76
100
56
154
132
48
116
48
88
110
52
72
64
88
68
64
82
82
164
50
42
72
94
150
72
98
68
94
128
92
84
78
64
146
110
118
58
138
74
64
52
46
36
102
54
120
74
66
74
102
76
92
96
108
60
110
54
58
62
48
98
66
110
68
74
72
54
70
116
100
48
72
58
74
82
154
78
90
112
88
82
80
60
46
82
120
164
114
64
96
80
68
38
86
158
62
78
70
100
144
76
70
76
130
74
82
86
108
76
86
94
78
66
54
90
134
98
78
150
68
66
88
54
116
68
114
68
82
100
56
84
80
102
108
52
90
72
90
88
52
60
50
50
56
86
94
78
94
64
102
66
120
78
112
88
86
62
74
90
88
46
76
76
106
62
64
76
30
76
56
76
68
78
74
94
102
78
60
64
92
110
104
130
74
82
90
152
58
100
114
90
58
120
58
74
68
62
50
80
86
70
74
144
86
112
106
150
98
108
56
106
92
56
68
102
80
56
94
164
64
84
106
74
96
92
94
138
68
60
114
72
42
92
64
102
122
84
46
64
80
100
78
144
70
78
46
116
66
82
100
72
58
58
76
52
112
64
124
76
74
56
84
68
40
92
54
80
102
88
48
72
108
50
78
98
78
140
98
120
58
86
70
116
50
126
34
78
142
108
128
64
52
72
40
38
100
162
40
122
100
64
50
126
102
46
146
34
46
96
110
66
52
116
64
72
134
90
134
132
86
50
92
72
100
112
52
42
88
66
96
100
162
102
66
80
196
80
120
118
60
100
168
70
94
66
54
64
170
76
54
60
76
92
90
110
48
46
124
70
122
60
48
60
84
86
94
86
66
64
74
120
70
84
78
50
52
130
64
82
196
122
88
88
48
50
86
160
40
84
50
68
132
70
80
58
94
52
62
54
78
84
88
94
92
60
56
80
84
166
52
54
64
80
66
82
110
54
66
64
64
94
86
36
96
60
54
102
78
76
122
60
82
86
100
70
46
92
78
94
116
62
98
54
50
46
82
102
70
48
70
62
114
50
92
192
72
44
72
90
74
68
64
76
64
92
160
76
92
48
108
78
58
122
44
54
102
82
136
134
134
54
124
66
106
64
130
46
120
76
56
136
126
40
52
60
74
62
100
84
88
58
150
106
24
70
72
90
122
60
152
98
42
68
78
72
98
42
68
96
156
82
68
86
88
62
108
72
94
170
60
90
108
56
128
114
46
50
98
114
110
146
50
48
96
178
66
82
58
102
46
34
116
50
76
76
30
60
72
78
60
100
36
76
72
150
70
90
86
134
86
82
66
64
102
84
74
208
68
64
94
46
36
80
96
110
76
64
68
66
64
102
56
42
204
68
116
100
72
98
66
44
150
64
54
94
70
116
66
96
82
112
176
82
56
76
52
80
70
124
66
70
124
132
70
48
148
46
48
108
88
64
86
82
74
54
40
36
82
62
94
60
120
46
56
96
52
66
86
100
94
76
74
88
94
50
86
90
120
44
74
112
196
60
42
146
66
68
88
70
88
72
72
78
76
80
80
134
66
84
80
98
74
108
48
64
58
60
76
46
118
66
84
68
84
116
184
42
80
78
62
152
72
90
64
90
70
120
80
74
66
52
64
62
46
88
104
44
100
96
102
50
72
74
78
84
80
92
50
54
64
80
74
68
64
162
82
48
110
74
116
102
98
94
90
78
90
94
76
58
144
90
104
144
92
100
166
88
66
116
68
66
60
94
128
58
46
126
70
50
94
62
84
78
76
74
64
58
60
80
74
156
132
68
64
56
114
118
76
50
126
40
66
38
90
78
90
72
72
38
112
64
64
76
62
80
92
58
46
166
40
66
64
88
48
66
82
118
46
124
52
62
84
64
80
84
132
80
66
90
72
90
50
144
58
130
208
80
124
58
44
168
38
68
32
74
94
108
66
98
38
100
176
82
104
90
88
64
64
54
38
104
76
166
62
118
90
92
54
58
84
70
72
52
58
66
44
84
108
76
84
60
130
48
74
90
144
70
62
106
76
128
58
58
108
68
124
192
46
60
68
78
66
42
62
96
74
70
24
74
148
138
98
110
108
74
48
100
72
62
86
102
128
56
56
40
102
54
62
50
54
86
102
92
48
78
54
78
90
100
98
98
102
66
72
72
96
104
84
80
84
130
164
62
92
84
54
92
78
66
92
130
60
54
84
106
66
84
206
148
134
114
92
44
112
124
154
42
62
108
60
62
126
104
164
70
52
46
76
68
152
88
92
66
100
74
126
80
96
70
98
82
82
128
198
90
152
76
106
66
62
38
60
60
80
90
118
114
40
84
42
116
60
70
58
78
34
42
78
66
48
106
48
66
64
78
62
70
74
76
82
52
54
72
106
108
94
86
80
128
64
76
68
76
110
104
62
66
94
94
58
44
78
180
110
58
78
140
64
46
116
162
92
62
194
98
48
52
162
92
56
114
94
62
74
60
66
62
36
76
56
160
88
76
42
82
80
106
110
104
92
80
72
50
80
208
68
84
82
94
84
118
60
94
186
98
90
78
120
44
76
58
176
68
52
32
58
68
66
58
78
80
80
72
52
44
70
66
46
96
70
70
88
118
72
82
70
98
80
76
58
80
116
66
78
94
68
146
118
94
66
104
96
188
140
132
54
80
98
90
78
38
102
60
42
80
72
102
90
152
154
88
144
108
86
62
76
88
78
176
92
88
62
46
82
150
116
56
126
94
132
94
122
118
182
102
68
110
74
74
86
56
130
134
106
64
80
76
156
54
152
32
96
86
82
114
76
96
110
168
72
48
82
166
70
48
134
144
140
48
98
66
124
90
88
104
160
42
66
142
76
34
90
62
122
122
82
142
34
78
88
74
54
148
74
46
92
70
122
102
134
98
128
86
112
68
48
92
172
58
78
86
76
90
90
98
68
104
120
54
52
62
94
72
74
168
188
134
36
56
46
112
84
116
100
98
78
90
98
116
94
128
148
30
64
52
120
70
66
100
178
72
96
170
122
78
58
172
70
78
90
148
128
100
92
44
74
70
98
90
94
130
96
42
102
84
94
66
82
48
100
118
112
164
162
80
176
122
92
90
62
56
46
144
64
78
160
134
146
80
82
72
76
66
72
168
76
60
70
74
56
56
70
76
148
54
196
74
50
160
94
160
140
48
80
178
82
60
90
66
76
88
104
58
110
74
72
112
92
54
60
90
86
84
96
66
82
60
88
60
60
88
132
84
46
102
92
116
156
178
134
84
48
118
114
72
102
84
46
94
90
88
128
166
34
68
88
68
62
100
94
80
94
78
116
74
54
60
90
88
82
90
146
80
82
124
92
140
82
64
136
54
128
68
130
94
142
126
74
92
152
92
132
140
54
116
66
70
160
118
82
78
114
104
166
58
92
72
80
120
94
64
116
100
132
62
42
98
66
42
180
94
112
78
90
52
104
46
88
108
86
46
84
84
86
70
150
56
58
84
90
46
46
110
86
116
148
68
68
52
58
168
86
84
142
126
106
36
116
112
138
136
90
164
142
96
70
86
142
60
102
72
78
84
94
96
90
80
50
90
144
106
80
150
134
98
74
98
140
92
50
88
86
114
120
114
130
84
174
64
88
90
164
72
120
116
124
74
44
80
94
42
78
98
122
78
108
128
62
90
142
192
46
160
80
94
82
90
92
62
132
80
134
64
122
32
68
80
104
86
138
114
132
94
100
80
138
74
98
78
96
36
102
118
98
112
66
100
84
150
126
176
76
158
112
198
102
116
128
156
62
62
44
60
78
146
92
68
94
70
74
172
106
216
44
68
84
62
112
144
160
108
82
96
46
92
112
186
68
126
84
116
96
162
84
52
120
118
70
104
82
88
92
116
136
76
82
140
70
90
88
152
92
88
100
76
74
94
64
90
130
110
76
76
140
64
140
106
108
136
86
72
72
70
114
136
62
108
102
78
104
110
132
184
136
106
86
136
42
90
46
80
92
110
88
68
104
62
62
54
126
46
62
102
82
86
78
148
68
62
66
120
40
158
152
82
182
84
144
114
64
74
66
102
72
84
102
60
134
74
88
116
86
182
60
72
106
56
138
128
54
150
146
68
92
124
184
148
48
62
142
82
112
72
106
44
80
80
160
126
84
122
42
80
118
80
148
144
62
92
136
146
106
48
46
50
92
56
84
62
100
82
132
106
30
80
106
118
152
84
82
104
96
90
104
114
102
46
86
78
100
126
126
50
92
184
86
48
70
80
122
84
148
82
42
70
176
50
120
96
74
70
62
150
34
104
92
66
106
42
142
108
74
72
148
96
136
176
74
48
68
60
116
78
126
96
56
106
134
78
58
116
84
96
106
58
86
68
84
112
138
96
48
58
96
58
46
162
134
54
100
98
76
72
60
100
132
156
50
112
48
86
70
148
50
112
122
86
66
120
108
132
84
130
78
56
112
124
144
84
106
162
80
84
92
136
42
78
84
94
122
110
138
96
84
140
98
56
48
76
148
110
86
148
68
124
154
60
134
80
150
58
36
90
160
38
158
80
116
98
64
112
78
126
50
94
74
62
98
102
72
68
86
86
66
106
68
102
106
126
96
54
92
62
114
80
58
96
64
94
122
144
60
62
144
136
86
52
100
116
68
46
88
96
110
58
122
148
168
116
74
86
106
76
90
134
80
158
86
98
150
138
64
78
132
42
82
94
60
74
134
106
62
90
90
98
160
152
54
52
162
92
84
76
94
92
118
124
94
162
138
84
80
68
70
122
26
76
74
88
86
36
82
86
54
66
112
82
132
40
56
64
82
80
102
96
152
32
46
68
112
66
86
76
90
76
68
116
76
122
60
84
98
50
72
88
112
128
68
84
152
98
150
72
44
70
66
112
70
74
58
188
142
146
46
66
70
82
68
78
96
118
102
92
68
76
62
104
74
106
66
72
82
68
114
90
152
72
122
218
120
66
60
52
96
38
64
52
72
44
52
82
76
102
154
68
66
100
134
86
58
94
98
162
46
82
66
130
92
52
62
114
96
130
142
88
74
124
142
124
82
78
142
102
100
64
88
40
108
92
172
76
82
160
42
122
52
82
128
68
84
62
124
60
72
44
60
78
110
152
66
38
58
102
68
78
104
76
136
78
126
38
130
134
130
118
58
94
76
128
66
76
144
134
58
116
96
92
86
102
126
84
58
76
106
116
120
62
118
42
148
132
120
118
88
38
70
56
68
138
98
70
88
98
32
158
84
128
72
54
84
94
112
90
100
54
106
178
146
80
108
98
136
130
64
54
76
118
80
152
134
118
144
78
132
162
60
130
68
130
64
80
74
98
86
122
116
84
70
78
118
164
72
122
88
68
116
82
112
56
90
82
64
110
64
48
70
102
80
60
128
86
60
50
68
76
76
208
80
68
76
62
94
82
80
92
78
78
78
118
64
116
74
166
52
92
100
66
40
126
86
94
88
144
86
78
56
58
62
64
138
86
178
52
90
56
116
112
60
142
44
82
108
182
138
98
144
102
120
68
70
68
158
76
74
126
106
102
92
72
72
76
114
62
104
94
112
104
56
82
116
138
64
72
52
62
88
74
110
68
82
94
106
78
70
124
64
64
112
76
94
84
166
126
138
118
66
38
50
124
70
72
120
74
138
76
184
154
54
80
76
92
62
60
26
158
66
104
50
180
126
134
90
84
72
98
78
92
90
62
96
66
150
138
82
84
74
70
84
114
52
50
64
78
90
96
76
100
40
132
78
126
80
102
50
146
82
136
130
66
66
104
130
96
76
118
56
70
82
84
130
64
100
50
174
70
76
86
82
92
74
52
98
104
136
84
114
138
156
186
134
96
80
130
64
80
98
78
60
58
102
56
142
90
60
86
28
82
50
104
122
112
80
74
68
134
72
184
152
68
44
154
82
66
110
78
108
76
64
96
36
84
76
86
100
92
92
50
50
42
86
78
140
72
58
106
126
152
100
102
70
90
82
96
100
94
42
58
138
128
48
96
164
70
100
58
140
86
60
156
48
98
162
94
90
86
60
148
110
128
54
140
68
48
92
152
82
134
56
60
68
102
118
82
124
78
60
90
48
78
50
78
78
62
160
134
44
52
76
74
174
104
70
34
190
68
130
124
40
82
78
92
164
68
72
110
150
100
126
90
114
74
112
120
56
62
164
62
158
96
76
74
66
162
116
114
72
76
96
62
54
50
80
142
80
118
82
190
108
144
104
168
78
178
90
56
72
56
94
90
60
90
92
88
60
74
50
72
34
112
162
146
92
134
72
60
90
78
78
126
76
104
58
92
56
108
84
80
134
108
138
44
82
112
92
74
86
148
114
120
126
84
88
100
116
94
92
76
82
94
80
62
94
92
84
134
98
100
126
72
68
134
76
76
100
98
74
120
96
100
56
112
68
78
160
62
80
94
142
98
76
98
70
66
48
108
50
54
92
118
84
40
96
146
124
114
100
116
70
76
94
122
74
102
68
70
56
126
160
96
48
90
124
38
64
100
62
114
126
68
62
48
82
80
90
96
108
50
60
148
54
94
80
50
150
94
108
52
40
110
136
90
72
96
112
56
64
68
138
124
80
140
72
104
138
134
126
84
36
124
78
84
104
106
76
90
102
38
76
80
46
54
78
126
84
56
46
102
78
68
90
60
82
58
122
34
58
74
98
64
98
104
168
64
140
94
138
114
74
66
58
80
128
152
100
60
120
90
194
68
98
60
102
96
70
216
90
190
94
120
88
142
66
106
116
60
66
108
80
152
106
144
150
58
94
40
78
78
82
64
138
102
40
72
64
138
160
86
80
146
154
98
120
58
80
72
122
38
48
112
138
122
80
74
98
58
82
82
42
58
146
46
128
84
52
80
102
62
84
120
42
88
76
70
88
74
84
126
72
140
124
86
80
128
152
82
102
80
158
76
134
76
84
66
72
70
76
96
50
84
86
124
72
84
82
78
128
48
164
90
102
46
60
160
78
92
110
56
74
86
56
124
90
100
138
62
78
86
44
72
60
100
134
90
94
62
98
70
196
142
184
80
144
116
44
126
102
64
100
78
68
42
146
108
74
74
62
44
92
116
36
82
78
106
130
58
58
136
62
56
76
92
40
70
176
90
76
100
86
136
52
64
146
74
42
64
104
68
84
98
74
54
144
70
112
144
140
50
150
62
52
70
78
106
94
128
160
40
68
138
82
88
148
146
192
134
132
188
96
80
94
82
96
50
84
94
124
72
142
152
62
94
32
62
38
164
60
52
86
116
104
48
92
94
66
76
58
70
130
130
76
88
84
52
74
104
40
58
160
94
164
96
112
88
72
96
124
68
136
58
88
94
56
88
68
86
100
76
150
120
136
36
48
180
106
90
66
110
70
72
136
156
52
42
98
80
138
74
64
62
144
64
58
86
92
148
144
74
102
94
62
44
90
124
76
162
50
68
72
142
78
48
72
110
120
90
150
62
120
46
36
142
74
140
150
64
74
66
142
44
76
84
62
84
154
52
60
118
64
116
78
90
70
68
50
132
66
46
80
48
126
138
92
68
88
100
136
58
120
80
78
160
82
96
68
162
50
90
132
88
108
70
164
186
50
92
74
120
146
114
120
92
152
98
170
76
106
64
78
46
90
76
42
70
90
76
106
86
106
70
78
150
74
56
130
102
128
72
40
86
178
70
104
76
110
46
52
110
44
136
74
112
34
154
44
148
92
118
78
34
120
152
82
150
74
152
52
76
62
150
74
144
46
84
58
76
62
88
92
38
84
50
48
68
78
100
94
74
58
94
44
58
90
66
168
100
78
36
178
52
54
64
70
120
70
80
84
102
66
84
146
40
96
62
82
78
80
78
68
108
76
140
56
178
126
46
126
64
132
54
96
58
76
96
54
120
100
90
130
124
78
72
120
110
118
30
48
108
86
92
128
126
82
106
66
68
52
86
66
112
74
138
122
72
138
80
126
82
140
80
144
88
66
44
56
182
90
80
48
88
154
88
76
144
108
134
46
88
144
56
84
86
78
104
90
66
54
50
100
108
44
158
114
62
84
74
198
94
82
66
78
124
86
80
98
66
136
84
132
42
132
120
150
66
114
80
98
82
90
80
36
90
104
134
84
108
100
94
56
36
78
60
82
72
100
58
122
114
44
46
42
82
78
108
72
146
56
114
66
90
60
76
82
102
78
92
142
64
96
80
62
80
62
116
44
116
148
92
178
80
54
70
112
84
94
90
84
132
42
86
134
64
86
62
134
136
66
108
58
154
82
48
66
88
84
110
78
114
86
72
86
66
122
52
70
98
60
50
120
56
80
156
56
68
140
66
90
76
96
50
68
130
110
88
68
54
52
88
42
126
138
84
124
146
96
118
140
74
134
86
92
92
70
70
134
150
96
98
62
78
194
50
122
116
56
146
118
88
118
196
92
92
90
96
160
86
96
150
80
98
138
134
74
156
32
102
196
86
74
64
166
106
82
92
58
134
176
122
142
64
140
96
94
82
98
40
148
150
70
120
44
96
64
80
50
70
72
108
78
104
156
100
62
64
114
122
136
96
108
150
62
190
118
134
110
126
100
92
88
148
98
46
138
118
174
164
82
58
66
140
124
168
100
98
74
112
70
42
56
102
142
76
48
68
96
142
76
52
46
100
110
78
70
160
70
68
146
124
40
60
130
38
98
108
38
118
150
48
112
50
46
112
180
70
118
72
134
42
76
72
156
174
126
86
90
74
82
60
72
138
130
114
120
120
88
120
112
94
166
112
126
76
122
104
86
144
170
104
154
108
176
84
98
68
60
102
104
76
114
80
140
40
162
110
168
62
104
80
96
104
66
82
124
56
106
124
108
124
104
70
112
46
134
114
58
58
134
152
148
70
120
58
42
46
132
116
186
60
82
130
92
68
114
160
56
90
100
82
156
46
98
76
158
98
74
66
60
60
74
96
174
118
118
56
68
136
90
88
98
56
58
106
160
108
80
126
52
148
46
74
160
98
64
130
144
96
100
100
156
104
144
134
90
50
132
108
88
140
78
118
88
62
186
112
46
190
62
140
94
74
122
62
90
118
54
122
122
142
116
88
128
84
120
72
122
78
160
56
156
88
88
72
58
134
36
70
104
112
82
68
72
82
158
116
108
68
58
118
88
150
60
90
100
132
62
84
158
50
88
136
194
48
76
92
130
134
170
156
132
86
96
34
46
108
92
124
98
104
142
100
70
56
94
102
80
110
52
88
86
78
138
80
108
154
78
94
48
132
78
66
54
92
70
52
126
110
86
128
72
120
90
104
86
148
156
164
98
88
106
104
94
62
120
84
62
60
70
94
70
158
88
66
40
102
146
74
100
134
110
76
78
142
56
130
68
120
34
74
136
44
56
40
122
120
86
78
190
82
86
130
98
64
158
60
62
126
136
104
54
64
130
158
70
178
112
62
56
70
70
130
50
144
56
128
68
60
140
130
172
48
104
122
100
40
50
92
64
112
80
96
80
160
166
82
118
72
150
62
162
114
144
44
88
96
108
126
70
114
74
66
46
158
56
44
92
62
90
76
94
140
128
58
68
66
134
110
92
142
46
110
46
118
138
134
44
94
48
94
98
154
140
116
80
138
142
134
118
52
36
62
62
132
82
60
102
56
120
98
50
136
146
50
62
92
90
150
144
130
46
98
82
148
144
82
86
124
140
116
76
80
52
186
136
106
102
104
70
72
108
104
78
118
86
64
52
152
196
166
62
62
76
34
118
112
110
44
92
126
66
104
92
118
124
74
144
78
152
110
76
70
88
80
80
56
72
58
76
62
76
40
134
184
82
74
58
78
166
62
134
184
78
164
86
136
102
156
158
88
82
94
138
44
156
78
68
86
84
74
74
68
160
122
80
106
104
126
126
132
134
48
92
94
48
82
70
120
186
54
134
146
134
106
176
78
180
36
104
116
122
156
84
106
68
76
114
150
160
50
126
124
160
82
58
112
56
50
72
108
158
118
88
108
104
68
162
70
88
166
102
86
186
88
50
122
70
94
62
138
98
94
52
62
82
116
128
82
80
158
122
112
84
124
46
118
118
76
68
44
122
106
72
104
136
70
124
130
76
42
48
120
134
136
180
112
76
78
122
64
98
94
138
166
142
64
150
74
126
68
70
80
102
76
126
74
130
84
170
48
74
84
56
76
64
118
98
76
70
76
90
134
138
94
114
110
124
80
168
70
136
116
68
76
64
82
84
136
56
104
52
120
110
76
180
86
42
102
96
150
78
108
132
80
48
142
98
50
68
76
38
128
90
70
152
130
144
128
106
70
70
84
90
142
68
54
40
140
78
98
118
84
126
78
50
78
136
150
84
84
124
112
92
82
122
106
74
40
108
150
156
116
64
96
128
96
50
132
106
66
120
156
124
64
82
56
108
128
160
72
110
70
46
74
108
116
82
42
58
74
66
122
162
42
64
76
120
68
98
84
96
142
94
108
72
150
140
108
116
52
78
40
86
106
146
50
42
108
112
116
146
60
48
62
130
66
106
46
48
62
74
62
110
88
60
150
84
98
122
76
46
130
156
90
126
114
104
44
96
140
126
56
190
122
110
84
108
70
66
68
142
140
76
54
112
66
114
130
142
78
138
40
70
90
60
150
126
156
124
150
80
44
126
44
70
78
44
84
60
176
114
88
128
90
96
46
68
112
142
114
74
58
156
94
60
126
90
110
84
64
114
76
82
152
92
184
152
104
80
110
62
74
144
84
130
154
88
72
88
80
122
48
62
152
76
136
122
92
58
70
102
74
94
64
52
72
56
136
52
80
60
40
86
84
68
44
102
76
80
92
76
54
118
78
90
58
58
150
90
88
134
86
156
154
74
84
78
58
142
74
62
118
96
86
64
108
54
78
46
162
78
136
42
74
44
110
58
58
140
102
68
128
68
120
72
32
56
102
48
96
66
90
112
96
34
90
34
48
108
118
50
66
64
136
62
72
118
66
64
130
80
114
122
72
64
52
54
126
90
102
140
112
66
122
80
60
46
88
102
114
124
142
38
152
72
132
190
74
46
58
158
82
78
94
56
74
108
88
108
130
66
82
122
58
130
66
102
50
102
126
62
146
152
134
54
124
88
180
96
62
148
106
62
72
116
62
118
100
126
84
78
118
104
88
144
82
84
158
118
144
158
76
44
176
114
36
52
118
94
58
42
66
64
84
114
56
82
78
62
104
170
66
60
86
46
68
84
54
134
84
142
72
128
110
96
118
74
122
100
80
168
182
114
36
108
50
74
140
90
122
144
76
88
52
68
142
94
74
194
54
148
42
142
112
76
162
70
50
90
42
88
140
64
92
126
70
126
98
138
94
86
128
44
168
68
80
88
102
32
54
122
44
104
156
120
142
94
126
72
44
164
120
88
152
124
48
110
80
134
68
104
72
130
118
102
54
84
86
124
94
90
56
130
104
116
92
58
126
54
68
60
134
70
174
58
120
88
106
114
44
150
74
64
80
104
100
84
154
70
78
56
70
152
178
106
158
112
76
174
52
68
74
48
82
64
56
162
126
64
84
112
68
24
106
74
74
136
66
60
80
122
94
86
46
116
136
54
58
134
122
166
156
124
140
110
84
70
62
72
80
76
84
146
56
132
128
120
82
132
190
116
116
56
118
82
74
78
128
60
128
140
118
82
60
62
132
140
70
122
70
82
156
80
68
118
94
32
150
54
156
56
86
120
158
70
46
64
128
112
50
114
136
68
66
142
62
136
56
118
60
64
110
120
134
64
88
120
146
88
108
130
186
70
32
84
162
166
118
58
160
66
110
70
114
134
172
124
152
164
52
78
138
110
112
90
64
148
52
70
68
62
180
50
80
84
140
60
124
66
58
64
140
58
52
126
130
70
136
78
72
112
78
60
52
118
104
112
106
118
50
84
92
110
70
146
62
74
118
74
136
134
126
40
118
84
136
62
46
180
162
62
96
134
152
90
56
138
72
136
62
70
64
68
142
122
86
118
112
124
44
130
46
36
68
134
128
70
92
76
132
184
58
60
82
60
126
52
166
134
92
120
122
106
62
62
68
70
78
92
194
86
60
100
74
124
152
84
132
136
100
94
170
152
138
66
112
86
84
74
150
54
36
130
168
62
58
146
102
100
98
182
66
72
98
110
64
112
128
76
114
186
100
122
114
60
96
102
134
76
58
78
132
112
108
142
152
132
88
62
66
54
70
42
58
158
58
58
76
52
56
64
164
56
150
118
66
58
164
140
116
106
114
42
120
40
58
160
134
110
138
100
52
150
68
44
62
128
64
62
118
148
82
120
126
120
100
112
114
68
80
134
58
118
118
50
132
38
60
64
38
56
130
104
116
118
118
118
122
82
88
106
62
134
114
118
68
158
54
106
166
128
88
122
124
128
74
74
152
42
34
68
62
128
104
128
118
58
96
112
128
108
44
62
58
118
60
160
80
70
58
170
174
74
120
136
96
58
128
118
102
62
56
66
136
126
62
106
58
118
108
48
74
62
66
142
104
122
70
148
82
58
88
184
64
146
120
116
58
64
54
46
108
70
110
106
60
142
136
114
82
62
150
154
96
56
70
106
74
64
160
122
130
64
164
78
94
118
162
148
146
62
164
54
58
68
78
128
142
78
60
118
60
122
120
60
50
178
92
78
80
56
120
32
78
46
72
70
134
62
120
128
166
54
160
58
92
118
106
60
170
116
112
128
166
128
138
132
66
82
72
132
116
62
66
56
96
54
84
72
122
130
124
112
136
60
112
96
56
88
60
150
120
56
128
64
70
66
118
126
130
126
118
66
56
50
136
104
70
144
62
66
62
130
132
62
112
50
134
136
164
96
110
58
88
74
60
132
64
62
118
66
62
126
132
120
96
116
118
106
64
118
122
146
56
134
138
136
```
