## Supplementary Dataset 5 for "A 3D molecular atlas of the chick embryonic heart": TBX5_190917_C1_recon_i_mapped_t30_p2_pts2.vtk (part 1 of 13)

```
# vtk DataFile Version 1.0
Written by WlzEffWritePointsVtk().
ASCII
DATASET POLYDATA
POINTS 443050 float
-581.717 595.236 641.18
-442.301 580.236 526.948
-504.409 677.348 726.825
-459.968 601.271 572.436
-438.328 641.341 608.402
-671.462 628.372 698.582
-472.92 627.858 652.642
-519.922 649.138 552.064
-558 597 661
-629.849 643.037 640.921
-423.221 576.941 488.62
-532.985 604.889 577.211
-589 609 588
-552.366 599.15 560.559
-579 627 583
-459 573 476
-476 646 711
-554.224 607.518 592.269
-510.16 591.536 541.349
-392.669 582.687 525.386
-497.748 607.465 594.327
-531 600 546
-538.916 632.843 686.931
-431.673 595.476 544.081
-406.114 578.625 518.902
-451.214 622.176 666.262
-557.941 660.31 599.702
-503 649 690
-480.542 626.925 659.755
-569.193 598.256 657.442
-548.807 617.508 630.907
-534.48 645.381 565.387
-584.263 628.465 587.23
-540.332 648.792 647.706
-414.251 644.678 511.331
-598.349 664.464 624.508
-458.086 653.523 716.818
-460.385 575.712 490.903
-411.165 626.17 499.828
-544.41 598.977 655.084
-491 601 649
-541.061 626.69 646.974
-623.673 676.427 662.438
-462 621 603
-536.737 619.844 595.907
-441.406 572.495 480.371
-476 645 614
-534.081 664.024 654.606
-507.178 584.859 619.776
-463.35 655.449 655.752
-523.265 656.481 575.922
-679.673 647.421 686.612
-453.699 601.747 579.039
-503.261 670.304 619.134
-462.031 604.566 603.978
-409.124 624.16 491.474
-396.752 621.262 533.883
-469.859 632.181 621.907
-417.253 594.004 481.766
-426 602 471
-407.725 605.389 531.697
-510.803 601.716 577.117
-489.191 611.017 536.865
-432.153 603.756 605.168
-489.018 606.724 536.735
-535.04 627.601 603.895
-445.566 647.848 660.157
-458 603 587
-481.776 584.737 507.342
-509.01 624.26 507.996
-583.795 632.534 629.385
-457.098 616.731 676.101
-549.981 596.54 558.117
-574.116 592.387 639.873
-589.948 641.369 664.597
-630.213 679.329 702.198
-438.318 603.762 548.046
-422.161 601.079 476.036
-521 637 695
-670.48 670.292 698.032
-519.484 588.497 547.567
-523 588 638
-500.999 610.419 568.838
-413.881 623.302 487.225
-406.008 610.355 522.594
-492.411 596.141 526.922
-555.213 658.823 595.685
-427.167 591.662 533.764
-550.13 580.84 611.066
-549.358 634.359 664.358
-602.325 626.875 673.856
-587 593 585
-500.46 676.777 709.674
-454.622 574.896 523.976
-681.397 649.888 699.331
-480.803 581.477 525.472
-659.881 648.264 695.295
-431.196 610.097 615.957
-423.432 602.967 580.797
-659.366 639.609 689.156
-418.008 644.284 595.031
-553 632 570
-494.897 577.065 554.585
-525.223 664.443 663.481
-654.247 659.046 732.369
-464 675 684
-512 593 541
-406.148 629.166 530.206
-562.191 581.733 613.173
-438.394 620.367 689.782
-413.237 637.359 543.066
-411.206 635.206 584.592
-405.399 618.309 523.657
-510.814 634.086 540.1
-619.333 663.839 650.146
-490.964 688.924 685.388
-424.119 612.48 610.75
-426.01 579.332 494.916
-426.804 597.141 527.649
-661.631 638.747 665.016
-413.848 625.51 510.374
-653 660 733
-439.191 590.905 514.89
-488.534 598.091 511.976
-484.434 589.758 537.816
-468.288 590.794 549.739
-567.899 632.675 645.22
-518.149 660.665 655.551
-445.233 624.862 592.693
-606 616 607
-551.569 651.383 664.95
-497.194 598.6 658.254
-514 592 544
-503.723 666.876 689.25
-426.747 591.443 579.009
-598.931 625.155 603.803
-455.192 584.256 499.478
-549.972 633.107 616.143
-650 675 673
-494.728 580.289 548.236
-502.288 685.72 726.619
-508.338 622.526 541.219
-455.085 649.912 609.629
-422.926 586.189 510.506
-437 579 532
-463.667 573.511 532.104
-562.864 640.32 585.36
-614.386 656.348 629.466
-569.242 671.927 632.34
-518 660 674
-517.001 655.911 568.349
-414.382 642.572 531.875
-429.163 600.488 471.787
-548.534 599.562 557.976
-459 662 641
-436 597 594
-497.976 667.356 599.249
-627 628 698
-407 643 534
-568 585 580
-567.181 614.489 573.633
-593 637 634
-548.957 653.944 656.693
-546.17 615.41 558.254
-558.194 599.382 565.141
-599.776 634.302 604.361
-582.846 614.326 611.716
-425 612 485
-423 589 511
-515.478 667.75 595.903
-531.755 640.568 649.392
-530.123 671.736 605.498
-449.918 583.779 550.442
-398 612 543
-476.971 654.415 606.233
-522 612 538
-546 655 662
-466.753 631.195 653.571
-405.067 617.194 529.131
-426.654 573.716 463.881
-519.751 637.961 539.449
-445 579 577
-571.86 609.921 574.964
-660.418 650.695 708.573
-563.567 580.725 614.987
-513 643 526
-538.798 650.426 602.419
-410 629 522
-443.365 596.606 588.807
-440.234 603.952 533.524
-551.354 580.201 592.485
-471.905 589.842 633.323
-456 653 606
-524.755 667.563 589.939
-497 664 616
-620.195 675.663 653.559
-583.568 620.865 609.984
-494.15 636.928 555.657
-436.536 588.563 583.263
-651.729 671.329 707.214
-491.205 601.975 528.415
-628 653 641
-517 612 568
-424.154 626.596 607.801
-431.215 584.414 561.798
-597.552 633.219 626.461
-399.993 633.651 577.326
-481.009 660.501 623.254
-400.352 619.965 526.817
-551.089 626.236 627.146
-602.875 686.031 652.121
-396.46 617.31 531.191
-543.203 645.912 618.542
-497.965 590.758 536.138
-461.163 598.543 582.552
-510.365 680.991 640.772
-543.905 626.998 679.423
-546.579 653.99 606.924
-672.325 639.638 707.888
-548 612 599
-496.361 613.674 679.155
-524.24 606.214 666.465
-534.049 593.011 649.377
-466.507 590.047 630.136
-565 670 629
-445.817 597.518 524.67
-588.046 586.614 606.669
-500 582 609
-555.699 617.71 568.296
-540.811 658.203 621.845
-519.687 668.842 612.519
-524.532 659.602 582.734
-652.067 636.552 686.745
-428.69 638.045 606.792
-416.554 601.676 496.676
-487.876 597.858 587.194
-694.205 637.813 703.808
-420.537 607.19 485.843
-519.879 659.491 575.553
-635.583 638.68 646.756
-665.737 657.993 725.598
-537.218 580.461 601.2
-603.485 666.394 638.752
-482.74 575.704 508.797
-506.948 580.149 573.472
-468.272 665.274 705.331
-416.078 573.068 516.144
-664.271 650.531 710.334
-405.428 605.653 523.824
-568.875 630.07 645.504
-680 627 696
-512.52 644.115 531.958
-439.32 588.63 553.352
-595 605 592
-551.771 639.943 609.205
-479.299 642.67 538.478
-549.968 610.592 588.547
-506.825 631.322 579.078
-458.491 581.894 608.731
-489.667 609.019 548.801
-487.163 597.9 509.134
-476.666 644.38 612.248
-434.707 572.06 498.878
-622.356 599.492 645.769
-523.3 675.72 630.711
-412.095 649.421 517.382
-663.617 621.453 685.974
-388.07 609.628 547.295
-522.992 581.138 599.189
-405.261 597.471 506.208
-578.46 594.308 643.108
-442.327 576.643 471.488
-571.079 580.935 609.548
-419.201 611.58 487.039
-424.432 587.28 568.759
-421.721 596.185 531.181
-477.339 578.568 579.634
-407 639 596
-499.07 665.506 601.4
-579 635 669
-664.673 667.784 686.179
-496 668 731
-475.078 573.378 512.757
-490.53 606.177 542.337
-415.491 623.745 592.617
-422.731 599.024 585.801
-439 612 614
-462 604 535
-496.655 644.249 534.372
-605.255 672.368 649.617
-484 592 541
-387.205 600.13 553.857
-668.384 642.052 672.235
-504.627 640.522 523.413
-588.29 600.031 585.158
-437 597 549
-418 605 491
-401 606 559
-453.636 661.177 717.435
-635.264 675.922 714.803
-408 575 464
-404.247 604.332 506.628
-423.389 579.948 467.68
-452 659 675
-444.742 613.032 597.233
-395.584 602.359 563.533
-388 588 520
-488 609 508
-455.351 584.349 496.29
-644.916 618.086 655.212
-406.112 604.439 528.75
-413 636 495
-617.985 682.803 686.03
-428.305 589.649 513.352
-616.103 631.907 619.384
-627.87 618.323 635.744
-548.337 627.921 564.232
-419.056 619.385 490.217
-419.943 592.034 468.566
-558.653 609.118 610.652
-529 664 667
-440.691 578.392 526.283
-517.609 656.407 566.086
-457.579 620.102 692.735
-510.227 605.999 668.642
-538.842 608.128 568.965
-496.099 678.791 644.885
-514.867 626.735 567.27
-574.65 629.792 621.304
-513.084 594.139 580.422
-533.431 579.699 568.428
-527.34 601.008 609.821
-483.057 589.399 547.227
-500.971 604.821 529.329
-465.236 602.594 557.328
-394.595 610.752 575.456
-513.63 583.653 627.247
-538.745 629.786 646.982
-510.475 592.135 584.774
-599.171 660.052 657.913
-417 622 480
-535.321 647.28 637.621
-580.5 614.223 623.02
-549.273 614.252 625.841
-487.944 582.016 596.435
-504.616 665.421 650.187
-597.16 613.791 597.84
-417.913 614.047 594.625
-592.931 619.572 622.761
-447.157 606.401 591.812
-418.244 585.652 545.433
-512.631 602.331 575.713
-511.01 659.831 593.936
-556.99 597.559 661.188
-473.149 573.615 491.204
-686.527 654.839 695.417
-412.688 594.926 489.463
-508.302 632.838 568.436
-504.057 634.963 573.419
-417.408 586.962 559.809
-578.015 604.099 578.423
-423.973 587.884 465.188
-573.475 604.52 575.02
-481.951 580.974 541.577
-500.472 598.003 642.305
-563.363 665.627 650.859
-603.993 654.643 613.201
-623.358 677.653 656.205
-570.251 591.84 646.057
-521 615 611
-541.217 651.156 617.393
-455.537 649.164 607.036
-447 596 617
-468.009 584.042 527.621
-420.948 614.587 478.636
-531.973 583.242 560.124
-538.544 648.369 663.479
-453.904 579.264 565.313
-477.197 575.297 555.167
-514 642 523
-451.745 635.193 683.791
-490 650 585
-550 632 564
-518 656 686
-526.832 636.119 691.66
-466.704 661.993 710.296
-504 636 518
-454.666 621.739 666.027
-595.582 626.658 636.971
-525.819 580.919 570.703
-577.006 623.125 603.483
-397.596 622.945 532.995
-404 587 570
-444.178 635.121 669.956
-402.555 621.592 580.086
-412.39 634.147 500.013
-511.66 620.874 560.639
-487 640 525
-463.223 658.416 635.884
-494.23 642.763 519.603
-551.182 641.137 672.939
-537.114 579.747 568.086
-637.1 672.352 746.083
-613.087 643.66 616.423
-518.142 579.437 571.839
-528.253 640.021 632.841
-458 596 629
-554.429 589.357 567.285
-461.389 602.38 558.274
-459 620 603
-470.107 586.621 540.069
-457.091 637.991 649.396
-579.856 660.022 658.424
-420.639 595.248 590.331
-497.389 618.588 506.004
-665.084 660.732 676.047
-514.462 580.801 602.678
-550.424 644.668 666.215
-570.033 657.888 660.831
-468 607 591
-431.209 638.197 605.526
-479.004 640.196 603.8
-549.316 580.376 601.51
-436.423 639.495 688.99
-492.274 614.291 535.712
-532.542 580.825 582.309
-396 615 531
-538.232 583.867 621.833
-607.186 663.905 692.001
-473.44 577.485 518.25
-538.481 625.399 614.897
-410.095 605.425 516.27
-514.934 585.307 626.974
-511.144 683.061 638.51
-425 596 461
-451.584 586.67 575.083
-426.896 578.591 492.511
-519.702 612.116 543.558
-547.413 661.887 608.042
-432 634 691
-471.263 575.622 574.004
-466.077 649.273 721
-497.993 689.75 683.042
-433 584 546
-397.991 599.639 556.875
-446.904 631.356 618.612
-425 607 608
-485.258 575.126 561.044
-468.214 602.563 563.399
-442 584 492
-489.312 598.76 541.289
-404.344 582.4 544.249
-517.529 585.513 628.669
-531.032 618.076 672.625
-570.595 582.584 610.567
-433.469 589.189 514.232
-426.435 602.92 579.849
-420.751 625.08 603.593
-544.395 607.02 555.962
-607.076 596.46 613.552
-519.293 613.763 568.217
-584 584 593
-596.22 638.436 637.588
-402.775 589.375 495.692
-518.7 650.849 554.979
-549.276 609.695 558.974
-396.967 592.564 567.054
-513.185 627.636 580.69
-529.292 587.561 635.365
-437.14 574.813 513.214
-517.949 673.232 648.898
-406.961 592.206 562.096
-546.288 579.887 582.813
-655 630 700
-388 611 551
-512.656 582.899 605.056
-473.402 622.892 600.644
-400.769 582.299 546.074
-626.891 645.732 637.376
-602.868 591.82 612.72
-408 581 530
-422.421 581.471 522.085
-434.272 603.06 536.283
-394.622 577.619 523.377
-623.044 685.751 701.073
-551.504 625.68 613.937
-586.806 671.83 636.66
-487.598 686.665 666.696
-464 575 480
-453.093 607 539.15
-392.972 580.1 515.133
-465.612 661.149 635.326
-489.782 586.284 602.461
-489.402 637.805 574.988
-643.706 654.406 727.654
-422.527 606.842 592.698
-628.539 681.912 695.748
-474.888 603.328 567.997
-493.1 645.425 524.684
-495.788 635.317 667.895
-457.134 605.391 538.83
-410 618 545
-535.264 653.949 684.404
-490.669 651.04 581.673
-455 609 631
-562.218 635.814 626.984
-570.493 608.243 574.238
-544.821 579.671 599.674
-530.581 612.056 549.642
-414.689 590.993 544.499
-419.378 587.068 568.915
-513 695 644
-675.504 664.181 711.842
-477 675 690
-462.145 651.936 711.807
-602.472 660.013 682.092
-401.954 584.053 565.622
-627.015 675.638 718.963
-578.392 615.837 603.661
-490 599 552
-622.367 680.677 703.227
-506.699 603.866 567.828
-449 656 594
-493.932 633.776 661.562
-501 606 551
-600 661 682
-554 594 562
-519.366 671.068 634.82
-518.804 657.733 654.641
-620.589 652.324 633.721
-479.997 603.415 587.288
-413.14 619.853 507.711
-498.339 668.615 624.832
-510 666 588
-429.22 602.076 543.104
-486 619 683
-682 629 687
-629.969 672.601 733.212
-404 582 512
-474 657 603
-512.587 669.084 628.309
-503.954 617.092 554.786
-553.617 594.277 654.631
-520.405 667.14 668.057
-426.037 574.298 519.764
-493 635 574
-487.64 654.751 614.707
-507 639 689
-618.361 600.63 633.915
-636 681 728
-491.994 602.628 519.531
-475.393 649.916 624.755
-435.147 600.284 528.948
-402.854 575.471 521.141
-539.747 642.443 619.042
-554.416 587.681 631.707
-452 587 494
-688.748 649.232 696.136
-511.01 593.855 542.439
-480.589 583.916 597.58
-403.114 640.752 552.704
-477.407 647.569 573.391
-612.18 645.27 617.914
-535.521 580.628 590.524
-430 619 594
-436.978 632.004 678.172
-608 661 632
-420.28 638.479 511.412
-485.319 637.926 546.058
-470.225 609.405 667.686
-618.701 646.02 698.514
-644 644 715
-567.205 630.853 613.589
-467.787 649.901 595.62
-626.694 678.953 660.845
-515 644 528
-420.105 601.177 474.499
-401.914 596.595 510.58
-549.184 626.527 626.663
-663.564 671.151 691.354
-412.552 585.871 520.84
-533.911 617.784 604.375
-473 614 647
-511.18 644.797 527.961
-483.048 586.151 506.417
-502 596 656
-402.335 597.196 517.657
-532.991 580.407 587.072
-664.898 634.384 705.23
-419.283 587.227 468.529
-514.174 630.919 527.369
-449.574 615.724 679.766
-674.069 653.118 680.715
-551.458 632.66 667.426
-510 651 677
-479.002 587.814 594.256
-628.296 630.139 633.694
-530.199 583.569 619.828
-548.484 579.73 597.008
-538.007 587.545 629.045
-443 618 690
-459.201 632.19 652.635
-505.945 620.535 676.72
-547.57 661.025 614.423
-465.066 652.585 687.24
-478.021 635.231 577.586
-486 602 543
-426.36 574.478 488.96
-496.244 681.002 735.577
-567.309 593.914 649.392
-505.976 664.869 650.39
-587 597 659
-446.321 576.387 478.979
-572.336 582.143 587.981
-484.598 581.285 504.83
-531.365 586.617 631.159
-615.359 608.028 666.113
-502.832 625.926 668.437
-459.66 605.597 602.155
-532.16 580.834 603.781
-584.199 644.738 663.519
-561.283 635.14 582.804
-491 662 608
-621.369 611.235 631.229
-546.634 671.672 639.716
-549.929 647.292 607.59
-485.606 582.557 539.529
-424 604 473
-528.61 590.06 643.86
-548 672 631
-418.836 609.234 595.325
-393.713 587.389 546.957
-543 663 661
-540.432 580.662 604.257
-594.404 638.052 640.317
-487.011 641.819 526.315
-424 579 536
-450.346 585.822 601.738
-502.506 657.123 577.344
-513.493 612.062 572.559
-424.055 615.518 612.385
-665.312 663.506 682.205
-663 647 705
-482.843 636.501 571.876
-613.81 596.531 623.738
-431 593 561
-414.115 580.734 539.162
-500.966 602.371 588.706
-577.931 670.469 634.092
-520.943 665.571 669.464
-521.843 672.457 631.198
-562.813 656.764 641.616
-498 613 520
-484.409 591.477 542.569
-647.429 638.955 692.334
-418.89 611.432 485.421
-530.644 667.619 594.185
-483.078 619.956 684.44
-628.766 668.046 733.711
-417 594 545
-492.271 642.097 536.11
-454.159 640.564 615.161
-494.371 638.182 549.821
-680.905 646.127 684.938
-399.7 594.481 559.085
-476.912 582.63 530.39
-495.529 629.496 535.49
-537.907 619.421 593.769
-409.303 630.699 532.344
-539.997 657.977 592.036
-441.424 595.696 556.136
-536.981 645.952 647.871
-663.033 634.046 701.292
-398 633 567
-599 666 657
-406.428 618.148 529.767
-480.727 575.909 550.529
-583.542 602.968 582.914
-620.665 607.762 661.768
-580.783 586.91 587.142
-392.225 583.089 534.624
-505.722 587.92 545.336
-495.808 676.303 658.787
-676.302 626.591 692.102
-425.997 580.218 465.306
-503.216 679.357 736.002
-466.082 597.339 597.531
-535 649 666
-399 632 574
-505.834 666.07 608.421
-503.491 584.857 627.996
-413 582 514
-479.208 608.429 595.131
-445.103 586.25 558.345
-510.24 628.313 526.43
-652.5 656.682 666.573
-455.609 604.701 552.016
-486.859 582.388 522.27
-442.129 583.702 576.509
-451.466 592.553 525.983
-428 641 612
-681.993 629.099 689.569
-396.703 591.869 560.334
-514.419 622.833 546.171
-456.37 600.339 558.748
-542 606 604
-489.964 641.492 532.881
-550.093 625.387 614.152
-604.373 657.722 691.709
-441.813 652.981 703.649
-402.219 626.588 581.047
-480 580 503
-399.357 609.585 554.557
-507 670 654
-396.914 630.485 548.423
-458.206 574.283 484.104
-479.205 575.859 563.478
-423 595 584
-614.805 623.734 691.046
-541.608 610.633 572.799
-683.096 644.133 688.391
-479.859 575.787 500.601
-530.744 632.965 689.774
-468.482 595.654 557.156
-438.108 581.663 488.317
-533.104 607.714 618.835
-495.539 610.103 598.55
-651.387 618.978 655.718
-436 603 545
-440.035 573.016 474.103
-633.034 614.599 672.577
-525.497 615.782 673.253
-678 665 694
-592.713 611.305 593.99
-467 621 603
-556.836 649.693 617.965
-567 625 660
-665.361 657.946 709.792
-482.228 635.802 678.014
-636.337 674.959 749.934
-534.146 655.178 682.984
-435 629 710
-490 618 529
-436.3 652.067 681.514
-463.172 585.272 519.075
-519.031 613.964 564.158
-458.414 585.414 585.915
-471.577 678.273 656.443
-442.912 594.522 579.024
-509.171 621.088 606.947
-612.151 635.674 614.361
-447.143 618.537 674.769
-443.789 647.69 599
-591.041 635.737 643.659
-641.112 638.605 708.159
-499.125 630.433 589.92
-441.576 603.671 620.46
-408 640 554
-422 572 521
-483.902 582.244 537.156
-409.701 625.904 548.39
-606.671 675.794 657.944
-418 640 504
-428 614 474
-508.455 601.04 551.984
-430.531 604.604 580.715
-469.141 589.472 540.043
-455.135 579.281 551.097
-503.949 673.196 692.138
-394.319 589.799 521.469
-540.946 646.768 609.85
-615.103 628.227 694.775
-436.471 643.691 603.998
-400.85 597.276 546.868
-494.235 596.585 562.311
-491.836 625.896 593.909
-519.061 580.261 575.441
-445 624 664
-413.53 617.891 594.559
-461.839 626.889 682.201
-490.366 599.661 532.898
-415.641 641.811 513.363
-511 613 539
-524.937 630.463 587.563
-475.172 621.047 650.233
-434.861 600.211 593.129
-641.952 615.15 675.39
-410.511 573.728 515.751
-627.352 635.199 633.642
-489.694 589.353 517.002
-566.388 666.276 613.871
-497 671 595
-485.626 643.611 578.016
-528.454 623.738 552.553
-538.172 632.919 645.498
-535.631 612.278 611.033
-463 612 668
-521.508 595.9 656.882
-474.623 645.194 589.888
-549.757 635.957 651.952
-601.625 594.974 641.103
-493 624 537
-515.197 664.531 583.326
-467.288 644.714 670.468
-519.898 635.94 527.115
-394.715 608.26 559.566
-426 626 608
-456.117 574.07 524.789
-464.214 663.236 637.442
-462.948 575.489 483.085
-405.778 587.461 489.23
-534.303 622.761 608.78
-501.164 582.37 615.418
-520 658 567
-540.918 645.028 569.581
-666.488 636.749 703.074
-477.953 576.572 522.563
-476.031 575.771 550.952
-454.7 577.826 483.607
-391.163 591.275 548.127
-589.18 607.67 586.549
-539 581 598
-529 643 634
-501.939 617.332 507.437
-558 667 613
-635.33 656.087 722.454
-531.254 582.071 608.125
-462.477 629.105 655.892
-504.821 614.93 560.887
-572.484 597.851 575.599
-483.584 609.272 604.929
-444.327 656.807 597.154
-516.094 658.515 559.368
-449.17 598.628 556.793
-484 679 720
-392.724 579.87 518.159
-471 611 596
-475.554 641.495 634.925
-519.017 612.621 583.821
-477.842 616.209 654.916
-418.044 593.402 482.682
-441.058 633.529 672.752
-541.494 653.499 683.229
-441.227 617.959 683.993
-542.505 613.971 622.391
-532.649 601.571 547.45
-463.34 575.59 566.227
-528 610 545
-509.824 602.839 584.41
-497.234 612.795 560.315
-400.092 602.099 541.803
-499.681 680.714 667.809
-618 634 621
-510.617 581.925 603.319
-539 619 603
-554 603 562
-462 572 567
-430.101 600.009 459.444
-584.616 617.701 633.832
-410.722 623.626 537.97
-453.831 575.93 477.758
-440.274 608.568 592.477
-596.956 595.817 598.593
-434.573 583.542 544.676
-463.574 577.228 511.356
-542 619 585
-425.474 616.811 599.935
-569.657 580.866 599.068
-521.294 647.096 552.145
-455 580 504
-533.765 620.826 606.875
-474.128 576.362 546.385
-611 594 623
-503.391 676.604 636.363
-532.57 586.035 626.652
-419.836 587.398 561.537
-513.992 592.543 542.815
-506.611 628.081 589.084
-410.101 642.253 523.461
-585 613 584
-501 583 546
-600.25 636.301 634.801
-624.065 648.647 636.267
-506 599 569
-580.783 630.474 634.278
-485.787 634.564 588.251
-481.469 610.396 602.871
-557 631 636
-660.115 649.389 723.95
-503.411 664.462 574.304
-480.86 601.82 649.546
-492.15 601.883 649.427
-401.613 625.041 575.017
-452.202 583.852 562.809
-497.769 583.789 543.188
-569 691 648
-503.958 653.058 676.12
-613.994 604.658 663.713
-514.752 665.256 675.731
-544.864 607.888 553.831
-523 648 557
-535.979 604.683 664.247
-399.05 599.878 573.817
-526.003 608.767 596.159
-418.395 588.851 558.867
-622.079 676.799 706.165
-599.607 596.497 602.195
-601.307 589.982 610.525
-535.906 640.676 631.374
-445.057 585.016 541.192
-503.466 607.527 565.333
-496 649 585
-438 614 622
-395.329 600.762 570.23
-430.293 596.056 537.54
-491 628 584
-472.165 634.733 653.407
-479.101 670.272 706.17
-529.499 689.623 596.229
-412 634 517
-514 634 524
-631.846 606.265 645.781
-405.053 583.082 488.77
-418.072 592.565 580.035
-517.246 617.147 582.673
-507.053 595.982 652.156
-623.482 620.934 626.149
-556 668 631
-399.917 578.892 535.505
-581.374 618.171 636.022
-480.786 604.119 655.623
-477 646 687
-560.862 587.963 631.535
-551.497 615.087 562.589
-422.42 645.193 599.257
-593.621 638.577 641.45
-495.27 613.935 549.774
-486.308 583.644 536.426
-409 587 530
-595 629 624
-429.223 620.135 617.916
-393.668 581.309 503.692
-506.32 596.347 548.363
-480.831 632.282 589.757
-506.329 575.528 561.303
-472 585 587
-451.451 635.661 682.353
-667 658 714
-630.211 604.37 648.658
-623.466 599.157 649.999
-532 604 607
-391.842 587.228 540.954
-412 641 532
-604.793 670.538 671.488
-441.128 615.394 600.439
-572 619 636
-393.921 604.705 548.24
-549.228 628.691 562.699
-488.955 660.543 608.378
-495.718 579.294 550.129
-496.036 581.785 593.709
-489.78 579.612 546.572
-482.27 642.695 675.759
-440.754 598.294 539.842
-403.601 594.812 540.778
-451 580 504
-466.481 639.587 596.359
-434.288 588.625 581.445
-509.808 627.87 581.425
-563 618 668
-649.155 635.63 687.639
-636 644 646
-476.456 585.29 620.124
-487.638 661.895 616.696
-419.072 606.042 481.697
-394.816 615.095 575.863
-498 602 586
-438.682 602.305 551.525
-556.284 595.21 643.102
-497 650 562
-481.246 576.374 509.976
-445 586 596
-487.355 580.601 544.356
-537.575 620.288 622.044
-476 626 660
-521 656 682
-503.061 663.453 590.788
-648.181 628.287 702.777
-599.777 603.618 595.777
-656.089 643.794 686.968
-491.968 662.136 606.656
-688.534 643.388 705.963
-396 636 550
-445.486 574.671 483.745
-542.996 587.319 632.272
-559.604 665.125 611.964
-694.254 640.071 700.409
-530.818 641.84 647.731
-408.876 639.855 531.619
-456.883 574.632 565.511
-523.168 610.448 544.21
-395.072 600.999 562.259
-504.009 580.505 548.79
-467.724 639.23 597.711
-663.545 662.411 678.794
-664 670 685
-416.584 593.074 556.511
-684 634 710
-458 579 606
-418 622 493
-515.793 598.452 660.22
-625.374 600.473 638.138
-636.569 658.075 728.647
-416.058 641.064 540.261
-493.37 586.906 519.419
-597.312 653.135 609.175
-564.876 583.39 617.952
-537.862 640.714 648.628
-557.198 598.306 563.29
-400.875 591.292 562.923
-456.793 580.436 601.387
-562.38 597.611 568.643
-413.387 623.569 592.71
-687.586 629.122 699.244
-560.268 628.03 632.767
-456.242 581.778 599.427
-469 673 650
-394.771 610.333 537.442
-429.508 618.324 617.006
-507.578 628.755 572.68
-480 581 534
-412.372 616.964 590.874
-478.48 648.666 570.15
-465.64 576.254 553.414
-443.725 627.584 605.772
-482 583 604
-505 681 705
-412.116 589.489 543.553
-523.769 664.062 646.334
-556 654 656
-505.065 647.535 533.483
-424.771 581.659 559.479
-420.652 631.409 487.727
-568.773 618.043 669.461
-523.246 609.041 669.389
-401.746 583.651 559.068
-665.803 654.469 675.189
-623.53 661.026 650.187
-485.864 605.321 666.513
-652.275 641.038 660.161
-485.929 591.055 556.165
-485.063 682.608 676.891
-565.635 612.601 666.428
-424.711 610.383 608.457
-401.972 598.702 536.252
-492.208 622.823 537.156
-549.182 644.763 577.041
-447.953 648.438 609.381
-561.886 616.726 570.571
-572 644 590
-490.748 665.149 722.372
-545 590 640
-536.634 587.938 634.123
-536.697 658.524 588.991
-545 616 578
-575.236 635.118 590.879
-445.411 606.282 623.101
-496.05 612.848 596.563
-536.077 614.459 589.154
-529.16 579.545 570.914
-653.636 659.341 667.895
-459.418 576.854 542.411
-496.229 600.394 652.346
-521.392 674.974 634.852
-613.654 601.5 654.532
-476.709 665.454 702.308
-416.785 619.42 476.774
-567.849 611.525 596.927
-534.188 613.498 582.961
-480.445 622.307 600.604
-492 585 540
-436 598 599
-671.136 668.82 716.845
-491.211 612.957 601.616
-429.321 612.895 585.097
-466.081 601.91 563.612
-427.98 593.444 579.854
-583.527 605.593 667.41
-510.439 605.344 563.32
-534.582 646.672 633.879
-419 585 561
-638.046 611.005 641.465
-440.952 607.555 619.689
-626.494 662.973 648.314
-592 592 595
-565.963 630.491 613.108
-648 676 711
-488 639 680
-528.423 648.337 565.037
-556 658 591
-548.83 600.177 585.488
-404 637 525
-459.556 662.585 642.061
-399 633 576
-493.648 596.389 525.673
-392.589 610.582 553.841
-478.573 652.609 602.402
-565.672 580.74 613.102
-602.061 611.541 602.64
-433.368 571.451 493.465
-531 678 607
-479 590 540
-475.254 577.096 532.078
-503.468 642.957 684.59
-551 616 588
-524.628 589.461 642.699
-505 653 546
-424.124 584.138 558.011
-653.826 619.309 656.866
-499.042 603.891 589.221
-396.908 589.888 562.369
-606.87 620.222 609.646
-479 652 631
-567.363 631.66 663.846
-583.707 600.616 582.418
-435 655 597
-466 630 654
-594.59 617.917 667.113
-526.715 638.921 691.258
-408 594 490
-513.756 601.129 664.474
-636.664 676.617 706.085
-426.757 581.756 509.026
-435 628 612
-410.554 574.203 496.692
-497 614 677
-486.199 678.305 726.359
-468 614 663
-559.532 599.81 567.965
-584.398 586.56 623.256
-591.736 660.566 614.559
-646.003 627.853 656.925
-560.579 599.667 664.256
-482.885 585.508 508.16
-508.689 591.344 583.141
-388.347 591.707 532.716
-413.987 591.126 563.677
-459.049 645.413 641.992
-467.64 674.451 674.013
-560.443 629.577 632.935
-569.844 615.628 635.364
-391 592 517
-600 668 655
-442.596 650.197 674.669
-591 615 593
-485 584 520
-488.027 691.458 695.948
-455.381 656.968 717.897
-482.416 579.611 545.631
-455.655 588.134 576.338
-549.16 589.078 635.106
-631 683 721
-533.916 665.268 659.745
-526.535 669.96 624.463
-470.436 687.664 639.018
-606.037 596.117 615.482
-554.668 583.96 569.955
-558.1 588.083 571.465
-426.891 596.541 555.316
-416.003 586.638 483.548
-479.712 651.128 633.272
-573.971 666.768 654.076
-562.794 629.192 632.023
-504.164 600.71 649.513
-574.65 670.355 629.914
-628 621 636
-441.166 637.539 615.329
-521.364 615.328 615.662
-487.291 602.863 536.945
-452.189 653.51 603.724
-455.664 641.95 602.906
-540.064 650.205 629.96
-404.505 580.183 528.653
-489.57 620.963 679.067
-543.01 665.442 625.826
-515.567 614.455 581.13
-477.478 655.016 601.322
-507.383 648.058 535.96
-668 638 671
-547.499 661.305 610.353
-608.45 661.998 633.395
-563 624 599
-597 636 633
-567.31 616.093 574.055
-452.358 603.63 541.015
-478.357 604.445 587.445
-505 634 510
-439.658 656.265 691.05
-658.456 654.127 669.107
-459 655 658
-537.29 627.512 684.935
-667.634 653.822 676.414
-586.686 610.79 585.932
-462.343 600.496 572.523
-662.893 617.495 661.531
-670 665 688
-487.624 606.183 601.681
-480.143 585.692 622.827
-569 589 646
-514.853 606.798 573.256
-407.205 639.375 551.498
-473.312 626.605 654.21
-397 583 496
-519.868 668.555 612.016
-610.75 631.504 614.696
-470.434 625.698 634.111
-525.227 627.637 677.36
-533.772 642.482 631.593
-542 635 638
-463.254 617.14 634.3
-596 590 627
-508.391 587.858 576.016
-465.694 615.154 664.635
-453.69 602.295 552.698
-649.403 637.755 656.941
-485.681 639.045 570.797
-599 629 630
-606.2 672.067 676.993
-467.18 631.955 636.948
-461.61 632.619 652.862
-418.069 580.888 487.686
-405.051 637.462 593.043
-417.356 637.058 597.452
-646.323 631.854 698.039
-483.267 583.164 534.12
-416.056 626.87 512.081
-518.152 614.934 581.006
-474.92 608.369 637.41
-410 623 495
-555.76 585.516 622.129
-500.573 588.841 642.82
-486.269 582.971 540.72
-398.301 593.146 534.903
-564.642 645.538 588.755
-544.78 624.51 588.657
-418.661 583.487 537.877
-554 667 638
-497.977 603.284 522.695
-493.131 621.989 591.496
-460.479 583.983 594.786
-468.969 582.684 578.808
-501 636 509
-601.236 619.511 676.919
-424.201 580.072 499.328
-549 656 642
-548.4 651.516 607.439
-530.336 641.582 630.623
-660.842 634.005 701.393
-559.057 632.293 645.691
-442.547 589.706 588.965
-591.871 630.329 645.122
-567.969 584.119 619.129
-549.589 632.711 634.383
-463 578 489
-396.986 592.302 566.16
-459.285 585.148 576.178
-500.762 612.855 555.19
-464.148 648.8 591.871
-479.22 657.075 603.501
-521.422 646.371 683.906
-465.799 574.593 571.487
-474.192 593.995 558.773
-538.987 611.281 572.475
-475.962 591.121 592.396
-549.539 670.134 646.504
-695.25 641.728 706.146
-521 609 584
-473.582 627.362 670.17
-569.832 636.314 591.248
-423.479 578.315 468.965
-476.16 591.694 557.846
-552.359 604.304 587.966
-474.533 682.782 662.79
-431.134 595.573 546.235
-474.965 659.238 713.101
-424 595 523
-586.904 633.551 631.384
-426 605 474
-546.255 579.815 590.202
-453.058 644.98 613.198
-633.905 629.484 641.663
-491.376 647.086 556.809
-401.575 597.803 542.315
-454 650 609
-444.06 604.702 534.342
-451.972 580.651 538.104
-464.361 627.896 640.623
-544.348 599.339 597.938
-407.422 588.383 559.264
-598.855 606.314 597.95
-503.121 578.1 586.81
-651 650 731
-436.696 577.389 513.393
-410.765 600.272 578.748
-546 602 582
-505.112 635.728 681.869
-519.136 675.681 644.817
-403.932 614.973 533.618
-478.961 653.256 605.841
-490.767 694.88 669.946
-572.38 630.5 627.715
-483.312 662.188 623.676
-435 629 621
-594.94 665.48 655.668
-468.787 580.119 497.842
-580.321 631.736 621.494
-495 646 693
-408.103 586.693 493.902
-547.947 663.336 660.787
-483.414 587.486 629.611
-389.14 608.108 542.149
-553.135 606.467 667.047
-429 602 463
-517.241 651.943 550.754
-580.683 621.268 606.37
-586.551 622.401 639.831
-417.369 576.344 469.7
-417 600 577
-552.76 628.991 637.51
-477 648 690
-449.405 639.247 614.465
-552.016 625.38 664.185
-437.84 582.327 575.509
-415.396 649.414 512.285
-542.466 637.105 564.339
-518.978 633.9 526.932
-469.57 574.954 525.219
-414.582 638.665 541.059
-399.157 612.227 527.534
-558 627 573
-634.923 653.224 722.649
-676.141 638.284 677.91
-594.547 643.272 676.111
-401.919 588.872 493.658
-446.146 590.59 519.741
-426.024 596.178 553.662
-472.529 618.515 604.918
-552.741 653.817 615.003
-524.846 668.948 600.153
-438.902 609.13 591.039
-602 593 606
-488.691 643.263 532.538
-502.217 635.836 678.046
-647.35 650.416 658.911
-413 626 601
-638 616 648
-627.68 686.164 709.202
-526 644 536
-506.422 627.8 673.257
-571.536 683.331 647.948
-465.652 594.687 586.575
-544.188 613.018 575.18
-576.893 630.457 627.923
-485 667 640
-457 638 617
-390.823 605.144 553.396
-495 596 654
-532.331 620.892 555.428
-477.239 635.371 626.374
-403.773 618.771 558.937
-559.348 598.671 567.916
-565.394 600.542 572.839
-398.508 601.503 558.417
-527.952 583.45 595.088
-406.337 591.48 536.172
-569.395 648.889 638.151
-450.813 606.509 535.591
-437.865 575.331 487.331
-556.627 624.099 571.372
-526.008 668.4 610.484
-422.07 577.312 464.529
-664.545 674.623 692.044
-565.734 619.208 595.378
-664 668 686
-533.153 583.24 615.032
-421 628 599
-529.832 639.5 647.331
-400.679 601.16 500.445
-407.447 602.672 516.351
-522 603 541
-458.797 574.939 566.776
-501 603 527
-445.375 592.918 562.806
-499 669 734
-580.242 613.28 615.192
-487.296 603.223 590.021
-554.529 602.195 563.382
-454.563 603.461 528.417
-655.448 670.055 719.023
-499.282 585.363 542.062
-461.425 607.62 632.964
-424.307 596.69 552.469
-444.179 623.114 583.672
-509.253 610.731 572.446
-482.917 652.83 573.778
-404 597 522
-548 647 682
-498 671 646
-406.793 634.378 596.444
-401.433 630.612 571.641
-472.929 632.18 587.151
-510.148 666.828 600.915
-523.22 660.408 668.308
-647.091 621.697 686.216
-447.142 581.107 500.322
-592.094 588.341 623.78
-539 587 633
-611.341 668.768 694.069
-507.295 615.968 555.059
-531.273 610.166 572.677
-535.845 586.122 553.797
-401.827 632.989 533.083
-507.654 660.739 583.035
-573.719 669.257 630.58
-427.748 605.67 470.468
-420 592 520
-606.564 672.537 682.017
-411.08 617.821 510.858
-539 578 576
-562.734 592.376 641.49
-480.639 580.317 499.595
-407.385 617.066 539.728
-421.31 642.442 507.761
-410.443 619.807 519.419
-430 602 535
-512.92 585.923 627.856
-495.535 596.547 574.062
-524.945 643.901 638.547
-625.623 632.871 629.415
-535.384 655.514 581.657
-541.003 584.496 623.087
-534.283 614.816 610.8
-662.362 651.035 672.354
-508.693 615.167 568.931
-437 578 500
-480.317 636.078 585.118
-505 669 600
-407.863 577.765 482.318
-455.474 643.467 644.645
-653.219 671.189 715.244
-563.398 640.033 649.864
-405.241 579.637 527.955
-539.109 632.276 564.884
-436.246 576.082 507.939
-439.741 655.118 682.009
-579.977 629.799 620.931
-503.064 681.248 707.013
-400.037 613.863 558.835
-503.411 687.883 705.093
-467.695 607.52 599.416
-425 618 604
-564.843 591.71 574.269
-481.271 646.517 536.962
-438.031 604.56 587.67
-463.345 653.974 643.843
-532.472 647.826 641.374
-536.998 618.867 680.736
-594.397 607.517 669.496
-482.673 648.568 704.015
-458.464 654.445 657.908
-473.694 589.468 632.302
-470.442 675.274 641.774
-511.05 578.363 571.314
-568.905 609.158 606.348
-477.131 642.164 546.401
-488.889 589.148 513.351
-555 610 585
-553.905 664.001 601.957
-404 593 554
-692.947 649.108 699.391
-598.531 622.622 602.948
-479.147 671.487 699.52
-612 663 698
-522.271 618.956 586.76
-587.665 673.87 653.337
-523.12 653.394 664.946
-467 597 635
-420.884 628.447 604.344
-407 574 496
-473.622 597.855 636.581
-442.76 616.571 686.124
-522.485 638.504 539.758
-540.728 641.722 658.218
-460.106 646.197 611.349
-424.424 633.259 613.778
-479.61 633.333 586.111
-462.155 668.067 640.816
-682.278 635.199 703.904
-539.154 644.337 602.357
-415.812 637.727 607.385
-487 573 570
-496.672 649.707 570.117
-465.996 575.881 539.396
-516.385 609.016 671.422
-564.793 594.463 571.594
-559.907 616.414 634.721
-420.526 591.672 576.029
-586.719 663.679 616.603
-436 581 540
-481.545 581.077 511.823
-430 645 602
-546.885 613.225 555.789
-588.321 588.903 615.11
-475.825 623.767 675.212
-534.773 582.869 560.799
-597 669 643
-525 667 585
-487.078 580.432 604.986
-458 576 543
-528 618 612
-466.692 601.283 592.947
-436.263 621.718 706.876
-556.834 605.79 563.697
-489.571 617.449 527.037
-489.355 585.669 527.088
-487 606 507
-401.978 618.354 548.058
-555.455 604.855 578.717
-536.641 652.361 660.637
-466.051 656.432 589.951
-624 653 710
-450.591 597.756 618.883
-460.729 601.37 564.781
-571.838 581.809 614.58
-503.048 618.717 538.491
-545.106 606.221 614.517
-397 611 529
-535.265 607.757 613.496
-554.036 580.108 583.584
-507.131 593.563 541.881
-399.942 606.193 556.238
-619.399 653.53 633.066
-516.043 580.576 552.876
-406.891 616.334 521.064
-431.176 575.118 500.339
-643.785 671.228 714.541
-396.656 633.944 553.578
-599.209 654.251 679.277
-510.436 602.207 581.921
-499.962 612.159 592.222
-474.28 676.267 652.556
-409.566 603.57 494.626
-507.596 589.106 645.568
-438.352 586.557 538.518
-528.295 671.544 626.828
-397.331 605.279 532.182
-636.894 658.58 726.166
-668.202 648.483 702.457
-477.095 668.341 640.827
-512.903 650.409 546.158
-531.077 631.603 559.28
-479.606 576.88 576.804
-393.238 617.447 551.001
-475 609 592
-544.679 617.988 623.648
-517.1 612.826 600.755
-658.381 646.437 697.068
-412.117 619.28 521.625
-519.129 595.719 543.144
-564 608 570
-422 656 547
-430.432 595.328 559.071
-559.131 598.413 661.25
-419.568 614.482 603.601
-533.455 668.654 614.551
-632.657 636.948 643.45
-515 621 676
-623 606 636
-522 605 592
-572.287 610.273 576.328
-548 610 580
-440.3 579.983 518.983
-413.531 607.645 514.193
-484.415 647.939 618.332
-512 671 652
-438.981 617.558 622.579
-499.648 594.255 527.53
-588.301 626.503 615.869
-473.424 655.004 595.189
-397 587 521
-525.102 628.627 680.986
-475.467 577.471 495.769
-466.504 601.013 571.243
-515 633 528
-500.192 653.746 565.16
-442.389 607.92 590.83
-402.162 606.089 525.053
-500.878 579.286 549.784
-540 600 552
-520.096 651.203 556.578
-394.991 610.077 544.879
-557 620 666
-398.62 627.8 533.056
-649 658 731
-492.886 633.717 582.153
-436.72 644.258 684.218
-467 615 685
-610.602 663.71 695.726
-427.14 571.079 490.704
-524.344 605.723 598.797
-455.346 619.044 603.466
-392.855 621.093 559.813
-446.98 604.968 537.438
-401.083 638.675 535.482
-412.378 580.575 474.614
-485.479 582.287 609.424
-578.982 653.474 661.476
-516.472 591.152 578.798
-535.775 636.591 643.03
-441 591 513
-410.138 608.128 508.653
-410.888 602.389 501.225
-519.944 669.569 661.128
-655.989 673.143 701.617
-493.672 612.538 601.146
-494.55 673.504 643.523
-586.171 605.657 584.17
-499 584 543
-488.297 589.755 531.502
-408.856 605.696 530.282
-608.611 615.726 678.821
-465.367 604.668 560.476
-572.386 582.416 617.081
-396.709 577.588 522.662
-494.232 597.354 543.609
-413.99 622.822 487.604
-638.957 624.581 697.328
-597.48 622.982 632.091
-461.941 673.388 641.742
-553.173 582.378 578.17
-445.518 600.272 568.299
-607.395 640.709 609.134
-561 593 650
-467 624 686
-631.558 677.804 656.042
-540.313 593.654 647.356
-548.38 623.525 607.332
-466.617 604.388 560.959
-473.795 650.622 591.579
-416 636 542
-493.132 622.594 539.1
-513 589 545
-503 688 664
-548 666 624
-454.833 579.495 517.271
-516.26 638.041 526.523
-561.133 592.687 639.691
-474.16 601.943 565.006
-520.167 663.644 576.609
-608.537 664.51 695.073
-462.152 647.733 601.867
-504 627 511
-463.83 642.661 597.75
-406.967 601.456 504.868
-438.675 628.135 697.227
-501.783 623.731 522.537
-518 655 553
-490.687 615.283 517.989
-466.712 573.536 521.935
-552.13 610 581.859
-560.289 670.327 633.985
-572 581 608
-532 656 582
-555.996 602.104 593.813
-561.208 637.409 626.349
-391.184 600.115 536.39
-655.775 645.625 663.625
-518.465 668.526 596.287
-416.244 648.723 539.104
-413.8 621.358 487.354
-419.714 576.327 478.418
-500.762 622.803 530.09
-535.806 602.142 549.108
-468 650 691
-417.296 620.259 593.094
-405.272 574.205 491.756
-509 576 554
-665 675 691
-466.899 574.51 519.843
-573.496 626.024 582.748
-457.907 575.411 488.035
-552.668 641.493 578.816
-629 622 692
-520.729 663.181 581.263
-486.127 659.601 710.929
-598.554 639.851 602.895
-547.955 652.599 667.219
-443.064 579.779 549.36
-591 625 620
-486 588 507
-537.856 635.432 575.507
-463.644 618.405 641.205
-567.796 588.179 644.696
-656.277 644.824 664.551
-658.843 625.807 692.356
-484.625 639.106 555.038
-583 631 626
-592.051 638.919 637.64
-434.283 585.1 575.321
-463.997 605.09 555.133
-631.233 652.081 645.661
-545.628 587.797 558.21
-422.91 616.641 491.86
-483.849 648.655 700.417
-606.295 605.005 603.919
-471 652 728
-610.736 673.914 689.958
-458.199 594.864 533.656
-537.825 580.875 584.894
-631 617 641
-561.453 656.86 593.865
-493.522 654.084 590.744
-646.788 674.035 670.349
-508.216 631.69 589.677
-410.987 641.305 515.713
-521 615 539
-486.523 583.429 602.395
-419 603 490
-396.041 628.394 577.202
-527 612 545
-482.622 580.682 523.664
-408.667 632.156 548.85
-477.376 617.819 603.752
-441.974 579.047 544.912
-532.58 617.742 577.549
-685.549 661.172 708.165
-469.21 574.728 563.54
-469.939 636.529 655.246
-402.8 638.482 528.264
-432.654 604.226 552
-474.631 578.702 503.924
-566 654 661
-500.933 583.261 615.238
-574.899 612.526 604.357
-448.097 604.904 592.054
-454.692 603.055 554.482
-616.996 663.593 705.486
-402.761 628.616 563.459
-397.459 628.765 566.233
-411.624 579.372 476.567
-407.181 598.859 496.362
-649.979 638.203 695.671
-533.065 609.685 548.57
-396.514 629.088 571.537
-443.051 642.823 655.611
-514.067 585.69 547.408
-544.907 650.294 574.026
-461 669 655
-531.766 608.085 602.623
-447.524 655.759 601.393
-431.131 581.471 503.244
-542 613 579
-634.839 625.505 642.688
-459.453 618.749 666.137
-428.746 580.539 507.548
-553.348 602.485 666.591
-517 629 585
-494 648 560
-505 605 586
-563.017 599.756 570.36
-573 636 652
-630.454 655.802 644.987
-576.419 607.434 667.699
-411.661 614.605 497.515
-420.256 578.764 474.027
-594.147 629.092 641.002
-442.377 596.2 555.605
-689 639 712
-670.178 641.664 701.042
-550.822 652.781 655.761
-597.652 605.446 667.443
-572.798 684.933 649.105
-414.21 611.728 515.183
-402.183 628.296 566.091
-550.265 589.192 562.375
-457.671 599.668 529.854
-643 613 672
-577.51 600.646 578.881
-455.84 582.446 567.665
-552 616 628
-431 605 611
-449.286 602.049 526.074
-519.224 650.329 680.441
-632.246 612.24 645.65
-414.464 614.363 496.961
-452 575 536
-490 608 527
-441.007 659.092 688.475
-408.94 589.076 488.06
-446 601 523
-399 597 550
-549.231 651.379 611.451
-486.957 684.971 707.833
-602 663 685
-517.292 638.406 560.042
-502.472 663.433 590.771
-462 651 712
-416.673 608.459 494.184
-480.887 678.609 686.332
-464.675 604.312 556.616
-527.197 586.086 632.037
-497 615 563
-440.885 607.404 594.212
-414.461 582.327 485.016
-534 674 646
-585.271 671.003 632.856
-596.475 590.238 620.833
-411.978 607.547 495.362
-450.943 587.799 506.568
-432.171 604.037 544.296
-399.229 613.89 534.144
-401.61 616.185 542.757
-497.567 642.984 521.325
-625.607 678.124 662.835
-665.272 642.689 700.523
-455.324 588.061 517.631
-417.115 604.908 496.824
-471.995 585.308 626.186
-591.332 642.127 599.613
-593 638 642
-491.37 581.176 545.942
-570.895 652.788 644.19
-487 585 522
-465.081 584.836 623.379
-634.188 626.625 644.557
-511.786 649.157 678.684
-455.327 655.375 661.744
-671.918 658.818 680.955
-491.423 580.919 516.735
-512.03 578.302 552.063
-538.302 604.084 549.566
-566.782 652.76 588.518
-451.858 581.547 501.264
-434.767 595.795 588.214
-515.981 667.577 654
-630.19 685.829 711.298
-426.803 590.496 530.227
-570.492 580.129 598.588
-494.561 629.426 533.158
-394.266 579.646 535.311
-461.259 633.241 652.118
-595.465 669.576 644.444
-584 615 623
-490.011 648.403 586.004
-660.759 673.556 699.313
-637.026 618.16 683.492
-598.59 676.907 652.426
-467.947 614 643.201
-482.834 639.32 669.349
-483 582 528
-486.992 616.37 604.398
-516.224 612.574 610.772
-574.325 628.682 588.888
-393.861 601.047 525.831
-631.694 663.055 649.304
-475.689 684.164 666.17
-625.423 627.871 631.969
-603.377 645.548 688.399
-553.518 601.659 561.832
-501 668 692
-505.931 649.538 540.383
-549.204 636.452 651.867
-410.955 580.202 537.291
-540 634 600
-472.065 585.116 534.229
-631 665 727
-543.194 649.155 655.612
-475.202 584.656 619.332
-436.202 635.142 616.286
-509.618 627.783 575.392
-601.301 655.179 613.078
-525.31 601.949 586.752
-441.876 614.697 592.808
-509 665 685
-416.508 581.586 478.163
-424.821 589.407 533.693
-489.595 634.269 655.76
-462.728 598.419 630.42
-473.805 576.543 529.44
-517.458 610.315 538.321
-486.724 637.088 557.853
-469 631 630
-500.09 671.398 657.68
-422.66 590.584 566.783
-427.668 598.586 586.83
-629.608 621.074 637.514
-443.144 594.392 603.387
-443.221 612.933 605.95
-501.708 589.746 541.926
-589.189 636.894 642.605
-416.348 638.325 501.164
-656.676 646.274 715.293
-503.172 680.411 639.006
-468 672 644
-669.833 651.47 704.306
-598.688 641.277 681.487
-477.233 608.464 593.216
-517.023 607.742 581.478
-666.736 639.677 701.616
-461.579 619.134 635.149
-395.393 588.849 532.381
-571.912 633.673 650.04
-551.079 631.865 639.379
-510.508 604.019 570.371
-474.426 607.921 640.975
-477.981 582.96 529.915
-453.672 603.313 548.932
-415.697 593.417 561.905
-417.073 594.915 494.558
-507.713 608.156 570.526
-443.107 644.094 669.659
-511 603 575
-410.784 586.092 485.6
-584.649 585.382 617.821
-497.992 673.134 727.934
-561.098 633.309 624.371
-521.557 609.088 609.747
-400.396 592.149 556.273
-468.855 633.159 610.519
-463 608 634
-459.404 608.774 604.581
-482.883 638.294 543.277
-393.038 591.287 521.134
-446.251 606.997 593.145
-514 671.875 630.519
-476.8 587.728 545.358
-557.165 634.201 630.646
-430.429 605.87 607.804
-614.555 660.094 702.326
-591 618 592
-637.327 677.812 718.857
-495.205 574.917 552.217
-400 606 557
-571.706 677.848 645.986
-570.994 610.293 575.649
-487.474 644.33 540.008
-445.411 631.818 615.85
-519.437 603.408 540.827
-559 671 639
-585.07 664.694 655.216
-623.241 640.558 699.237
-473.906 598.895 636.156
-500.087 579.644 549.252
-476.656 654.446 634.914
-397.546 597.73 575.462
-441.181 590.904 513.034
-408.659 634.041 519.463
-586.218 630.44 672.187
-431.287 607.812 583.306
-499 585 542
-404.609 626.051 555.368
-667.905 657.941 678.664
-676.2 649.123 684.652
-521.881 671.544 603.865
-538 668 616
-400.48 583.319 499.329
-400.391 625.942 565.113
-547.158 634.25 650.298
-525 655 658
-497.738 655.889 561.777
-419.565 596.011 537.867
-686 636 688
-630 688 712
-396.379 623.232 535.922
-558.493 583.409 617.206
-538.252 594.744 648.247
-658.627 672.512 695.695
-422.93 612.416 492.333
-483.155 663.903 637.801
-438.416 601.241 612.082
-493.374 603.874 517.208
-539.262 592.419 645.813
-439 582 533
-696.51 642.577 707.65
-422 577 522
-576 630 612
-468.708 613.92 638.224
-554.008 656.18 627.934
-624.776 677.519 712.745
-595 629 597
-497.296 598.597 550.162
-480.518 623.611 597.434
-556.051 631.743 575.951
-572.997 639.173 645.512
-517.629 647.215 545.386
-509.062 602.892 572.943
-463 596 542
-544.046 666.017 625.484
-462.117 647.588 647.544
-540 615 588
-505.304 581.768 608.562
-498.728 597.661 529.374
-516.064 603.305 580.475
-449.82 577.627 483.514
-457.617 654.165 603.535
-611.157 603.661 613.662
-425 592 464
-461.637 594.881 535.211
-526.293 670.438 608.153
-504.784 667.84 648.283
-512.265 623.179 585.894
-445.323 608.542 597.586
-444.427 601.284 586.543
-628.75 615.329 639.167
-441.304 576.874 528.567
-559.778 583.618 583.711
-648.093 649.431 728.796
-655 664 737
-431.085 579.125 527.35
-424 591 563
-634.594 665.659 652.461
-468.923 612.375 672.655
-505.107 636.36 506.666
-393.372 627.066 552.989
-529.885 614.807 603.916
-546.78 669.652 643.207
-417.153 651.185 537.848
-475.32 574.648 565.764
-555 655 655
-453.506 634.685 682.668
-439.614 585.874 499.049
-419.142 600.574 597.432
-519.082 641.239 534.753
-435.758 632.779 681.467
-497.696 601.819 587.935
-527.67 621.464 577.943
-493.222 615.921 599.806
-399.972 583.962 492.703
-506.352 662.846 580.903
-488 577 557
-506.664 667.824 622.621
-630.347 646.42 641.922
-435 583 557
-390.654 586.839 531.468
-508.474 602.826 566.842
-548.778 655.341 587.79
-441.962 599.796 561.935
-430.423 600.78 463.696
-543 666 623
-562 580 588
-542 631 651
-430.164 607.526 614.524
-414.405 596.682 492.117
-480.031 623.02 661.971
-390 599 529
-591.602 628.346 621.861
-500.84 660.445 583.491
-561.884 607.145 593.151
-530.618 636.302 558.535
-548 627 681
-552.486 612.346 562.218
-481.972 644.223 546.429
-499 577.213 584.158
-549.088 657.351 672.67
-390.912 612.253 548.182
-500.137 669.75 692.632
-559.279 596.726 660.187
-670.267 670.606 711.925
-439.334 594.644 560.675
-658.546 611.275 661.206
-598.25 668.585 655.183
-524.792 665.291 672.259
-617.301 619.476 620.154
-659.818 629.832 700.474
-459 627 602
-436.073 626.434 620.103
-494.56 644.808 542.832
-426.69 598.215 530.59
-435.352 593.377 545.954
-524.563 669.267 597.376
-449.574 604.489 549.408
-535 626 685
-399.02 595.456 497.439
-509.277 604.324 570.57
-481 622 666
-443 599 572
-509.715 670.831 680.522
-664.769 636.429 667.903
-531.412 623.687 597.705
-551.551 624.495 632.645
-575 593 645
-665.176 671.903 701.887
-555.682 632.598 644.04
-509.399 614.233 614.429
-612.522 640.817 618.368
-576.531 586.186 628.796
-491.137 671.316 738.712
-581.445 678.969 648.685
-502.6 613.438 563.026
-491.752 617.014 515.385
-419.144 594.754 532.677
-537.478 642.919 597.79
-438.857 612.824 609.665
-466.407 647.687 608.485
-452 605 593
-508.518 582.455 588.695
-447.021 576.91 486.76
-547.428 604.278 578.629
-452.135 662.56 701.616
-529 598 550
-420.642 586.687 553.381
-461.973 654.931 703.686
-420.164 619.552 492.258
-459.965 649.561 602.773
-436 620 700
-505.713 689.952 666.749
-590.211 604.397 587.382
-671.274 651.22 700.527
-426.356 649.152 597.987
-554.905 650.13 615.661
-460.425 600.825 569.151
-415.803 619.372 479.642
-489 651 592
-486.38 589.966 552.454
-400.351 575.566 518.875
-456.003 630.43 622.873
-415.691 650.749 553.149
-565.789 609.351 592.671
-482.749 630.297 643.079
-406 622 554
-493.467 661.352 605.994
-391.117 583.094 512.675
-395 591 551
-431 641 613
-497.083 636.289 537.663
-493.899 658.622 580.223
-439 604 548
-515.071 666.985 676.233
-423.328 570.911 500.42
-512 622 607
-476.431 604.457 579.638
-462 596 583
-420.68 571.612 482.156
-613.732 600.741 619.735
-472 667 705
-446 588 496
-429.256 570.779 498.907
-540.524 666.887 620.299
-567.103 599.766 651.03
-523.28 661.967 660.161
-408.749 588.917 554.964
-409.497 573.349 512.799
-440.436 655.525 682.892
-560.673 634.919 657.737
-419.055 588.897 545.3
-560.177 582.049 613.795
-541 621 554
-551.305 628.531 670.813
-524 635 555
-680.236 642.621 703.25
-636 662 650
-488.603 593.674 532.805
-480.846 668.498 714.352
-505.372 582.98 606.661
-416.591 646.472 547.33
-577.992 583.564 596.096
-530.869 618.893 611.018
-513.327 622.723 566.662
-477.963 582.291 598.075
-549.722 593.229 559.444
-681 646 703
-676 634 713
-462.518 614.806 675.966
-432.392 591.408 515.957
-565 694 648
-479.281 650.044 572.326
-524.922 670.061 601.703
-492.141 625.084 536.038
-462.162 653.488 700.985
-562.183 631.852 653.162
-417.774 635.232 512.871
-497.149 650.953 586.653
-630.885 618.397 676.049
-470 592 551
-498.905 640.094 533.675
-466.899 633.767 636.631
-405.362 624.733 525.627
-430.75 601.775 531.927
-475 678 687
-407.499 637.051 531.844
-437.547 599.448 552.599
-501.601 654.87 578.171
-498.535 623.368 506.968
-495.735 625.834 547.037
-492.935 634.842 659.663
-445.177 622.44 583.47
-402 636 588
-523.536 607.677 582.229
-639.553 631.621 699.852
-440 587 557
-504.471 671.666 647.658
-497.939 651.502 542.041
-421.753 596.273 527.908
-468.355 654.409 727.603
-495.875 606.064 542.233
-575.29 689.983 649.29
-543.786 592.359 642.176
-618.49 617.021 620.706
-498.253 664.224 620.586
-534.421 656.626 678.962
-417.218 614.766 480.936
-586 629 673
-473.565 575.061 545.56
-507 677 732
-628.477 681.091 679.302
-477.961 623.391 665.661
-398.086 604.237 557.685
-502.118 653.039 586.368
-539.833 611.331 624.976
-409 606 584
-555.79 632.505 647.705
-436.461 600.303 525.931
-568.553 650.097 640.026
-490 584 523
-642.962 636.818 704.3
-519.883 636.455 693.794
-502 613 676
-532.13 627.867 586.082
-540 664 608
-628 674 751
-450.926 623.535 627.914
-534.295 600.762 607.631
-584.408 601.58 582.543
-410.889 623.104 539.554
-435.467 599.864 538.434
-414.466 642.471 588.02
-456 585 507
-474.036 638.098 630.167
-582.809 632.543 670.48
-429 582 566
-488.837 596.478 557.129
-524.207 665.005 654.06
-390.228 600.378 537.701
-445 599 568
-403.228 623.592 568.974
-529 626 592
-487.777 637.839 556.13
-542.647 583.418 564.548
-503.455 636.449 577.009
-538.131 643.033 604.16
-566.012 670.595 624.447
-588.113 647.888 600.537
-454.764 580.049 603.209
-617.362 617.562 621.466
-416.734 572.011 516.037
-473 643 635
-554.543 583.026 614.833
-474.359 629.472 589.702
-490.401 660.472 610.387
-533 671 627
-399.747 611.213 576.475
-495.327 644.089 523.261
-497.01 596.899 580.332
-482 594 640
-573 619 671
-453.801 584.585 506.497
-500.627 587.63 542.669
-501.454 649.223 540.266
-671.762 655.642 678.902
-438.481 632.122 676.645
-407.623 573.273 520.377
-401.797 594.536 574.565
-495.208 642.845 520.942
-497.416 665.277 600.977
-401 574 515
-509.777 587.517 544.958
-654 669 743
-520.061 582.581 616.217
-459.738 655.53 679.104
-418.9 620.865 491.065
-508.336 633.008 535.145
-473.111 611.447 662.53
-513.318 604.049 573.799
-516.818 616.965 570.725
-454.461 582.042 547.082
-533.734 607.215 550.639
-430.684 611.855 586.46
-652.063 616.151 673.707
-397.488 583.883 543.28
-490.222 602.605 589.684
-663.615 636.312 699.279
-582 657 604
-519.942 616.468 673.682
-540.835 645.289 613.175
-459.16 657.22 662.999
-497.94 626.859 516.347
-497.065 641.293 530.606
-435.625 588.532 548.394
-455.808 656.694 662.967
-488 625 589
-414.463 634.085 517.848
-526 677 629
-620.239 661.408 649.494
-509.898 661.665 573.614
-412.168 610.263 522.241
-586 686 650
-587 619 615
-594.107 657.46 659.307
-496.199 674.202 744.665
-485.946 594.158 570.162
-664 651 724
-428.038 593.676 543.887
-436.377 640.47 679.543
-391.215 628.764 551.623
-507.285 633.157 515.798
-443 580 517
-490.397 613.364 525.291
-641.243 672.8 743.93
-587.158 612.654 588.773
-555.331 613.778 565.014
-546.952 624.51 606.277
-662.06 623.443 659.883
-505.742 608.567 588.299
-465.832 672.255 667.462
-457.376 600.872 538.394
-498.571 662.074 596.659
-629.824 620.059 638.185
-458.156 581.652 511.208
-393.477 580.896 528.056
-514 629 594
-417 572 529
-596.858 596.455 599.217
-433.761 590.982 556.351
-464 613 634
-482 623 663
-486 626 660
-535.151 633.813 688.092
-438.304 624.974 595.191
-415.129 578.717 539.172
-618.327 611.126 623.548
-494.106 612.679 551.212
-529.494 595.795 652.003
-461 592 590
-474 651 600
-454.951 585.922 566.024
-573.568 614.093 577.457
-405.078 575.693 491.69
-535.692 666.015 633.165
-497.55 662.676 697.607
-462.779 574.247 524.901
-406.957 575.527 486.487
-470.775 575.716 544.332
-430.802 625.343 617.091
-427 610 614
-394 577 525
-488.865 646.005 521.105
-473.423 577.131 516.442
-491.968 692.622 699.744
-413.436 631.528 603.147
-443.791 640.656 686.865
-562.825 596.45 570.961
-633.957 662.48 728.061
-673.449 648.346 679.53
-564.204 629.796 663.943
-660.192 667.429 708.967
-454 606 542
-408 640 590
-488.069 645.182 552.961
-652.069 666.362 724.305
-476.352 595.558 638.626
-409.617 596.428 492.805
-514.965 660.912 652.375
-474.139 647.197 634.962
-477 581 613
-433.726 621.053 698.335
-617.421 615.368 620.373
-519.641 665.923 580.89
-569 653 648
-508 603 666
-560.281 603.566 580.745
-427.364 645.771 606.451
-415.577 584.412 512.806
-486.994 641.221 532.525
-488.758 598.857 510.765
-519.852 654.427 569.801
-470.244 616.807 605.017
-482.031 644.273 614.644
-409.469 574.508 504.567
-400.406 625.083 586.555
-571.738 623.834 637.902
-594.561 630.015 643.124
-496.247 661.944 606.533
-525.169 581.031 575.421
-408.377 644.448 547.445
-514.532 639.738 527.754
-496 593 522
-480 599 652
-413.375 631.02 543.131
-498.09 624.445 684.556
-543 616 624
-485.801 582.138 616.91
-451 594 565
-468.48 648.392 604.02
-488 689 703
-585.549 583.815 595.076
-444.84 577.578 527.929
-480.605 585.382 624.595
-446 584 559
-594 591 637
-476 573 569
-434.626 621.611 620.441
-515.083 585.331 548.291
-685 647 703
-472 619 684
-619.863 626.216 621.735
-513 591 651
-539.613 603.088 613.787
-504.671 630.442 676.619
-558 607 601
-511.109 629.389 593.831
-482.552 604.193 653.545
-506.864 588.042 542.945
-511.261 631.932 590.003
-638.916 685.164 684.949
-548.72 630.08 620.916
-480.33 602.821 584.834
-523.608 671.232 592.989
-421.545 607.82 488.667
-419.767 628.755 599.675
-540 659 604
-429.743 580.4 459.271
-593.608 617.791 595.141
-600.906 602.459 597.689
-415.787 589.47 481.203
-670.089 651.35 702.517
-623.709 681.202 685.034
-554.701 656.98 631.109
-565.694 645.577 630.033
-412.672 572.389 535.103
-458.672 600.399 577.298
-518.766 647.169 536.758
-536.09 627.43 603.102
-512.386 604.141 559.039
-475.083 612.13 599.708
-451.347 609.883 611.922
-423.583 630.409 605.306
-604.225 631.696 674.118
-436.214 589.198 563.324
-513.121 631.295 523.662
-655.309 664.86 723.757
-498.631 651.337 550.514
-584.742 647.253 662.124
-527.919 639.711 633.317
-440.161 578.356 553.592
-447.499 659.902 685.687
-447.041 579.219 554.425
-510.212 578.987 551.671
-663.477 655.299 724.737
-529 613 546
-421.19 597.923 583.427
-388.555 588.029 528.231
-442.821 613.197 598.815
-581.498 595.981 653.712
-568.988 611.615 599.353
-512.638 630.33 576.41
-518.553 613.181 537.51
-509.261 583.817 622.52
-492.602 647.33 550.785
-434.733 583.132 502.446
-547.129 582.194 617.862
-573.633 629.827 664.989
-549.06 628.023 565.528
-633 678 704
-684.41 644.439 688.79
-425.964 573.792 516.015
-393.972 598.927 558.328
-648.597 621.908 684.553
-435.833 574.198 492.006
-393.203 600.303 527.883
-505.429 577.138 582.776
-564.419 581.542 586.848
-438 584 573
-486.969 573.674 571.158
-580 589 630
-468.39 659.64 727.12
-413.436 576.016 477.929
-607.393 665.137 688.868
-575.52 586.381 586.041
-480.591 643.34 576.834
-477.792 622.984 652.089
-583.299 584.911 592.159
-476.824 624.197 661.216
-434.961 632.23 689.051
-549.608 596.417 645.292
-517.39 601.994 540.935
-456.514 602.641 597.211
-529.527 607.414 580.857
-540.723 618.774 552.834
-394.359 585.485 511.655
-515.304 613.285 593.592
-555.866 666.883 641.156
-400.78 628.653 527.776
-444.723 606.024 587.181
-525.844 598.65 597.017
-490.407 613.836 602.311
-564.551 618.389 594.07
-531.126 645.625 649.33
-501 673 746
-482.03 595.418 566.882
-543.479 615.975 630.131
-509.066 623.291 541.685
-595.918 656.128 659.858
-481.787 585.873 536.271
-447.563 606.163 537.481
-456.781 600.729 563.313
-499.511 637.247 571.954
-433.112 629.059 619.108
-564.188 590.662 574.105
-452.164 625.165 697.63
-577.585 622.049 676.346
-509.074 669.174 626.166
-444.127 595.899 612.612
-574.184 637.251 649.777
-634.217 672.233 658.215
-570 656 595
-660.06 661.448 732.058
-473.553 574.682 561.177
-594 593 595
-416.948 633.656 488.482
-424.674 600.288 599.271
-478.143 581.831 526.759
-493 619 681
-510 624 540
-538.929 633.817 638.082
-431 575 471
-608.215 611.919 606.741
-519.953 655.886 563.764
-475.49 598.983 591.71
-507.587 579.168 550.713
-506 683 723
-474.712 585.332 537.604
-458.186 592.777 580.31
-474.069 618.683 678.834
-398 592 532
-489.276 643.935 534.904
-492.892 597.954 582.722
-463.455 591.18 547.278
-492.264 587.781 538.269
-470.356 581.967 608.6
-494.093 596.193 542.165
-572.048 634.572 648.008
-680.268 659.121 709.142
-438.3 601.968 524.56
-646.68 614.994 668.906
-400.212 608.219 570.093
-690.753 652.615 699.99
-395.548 584.541 541.421
-425.909 625.691 614.702
-690.218 655.441 702.027
-472.027 595.877 584.248
-517 593 544
-496.505 676.414 740.825
-658.447 674.533 696.754
-553.64 619.534 567.004
-450.792 588.193 603.153
-652.843 610.169 661.849
-565.753 615.689 633.624
-525 626 592
-597.745 598.843 650.833
-500 653 551
-501.911 599.783 555.3
-517.328 636.151 556.598
-568.196 588.937 578.906
-424.894 598.968 531.84
-405 640 539
-397.29 610.185 554.766
-640 638 648
-469.184 619.45 634.233
-627.095 629.623 631.332
-511.925 648.7 678.126
-480.153 648.983 596.351
-659.771 661.523 673.72
-639 618 651
-548.264 586.262 562.641
-595.257 632.479 625.813
-461.435 592.201 585.996
-476 591 546
-467.066 635.469 596.966
-694 654 709
-522.876 586.814 549.626
-537.58 620.97 579.761
-535.009 654.97 674.653
-693.68 644.228 703.567
-512.958 584.886 622.714
-561.086 613.211 625.361
-653.796 620.948 684.136
-402.243 619.724 586.534
-443.763 642.929 662.601
-400.527 608.902 566.723
-539.361 624.92 591.116
-469.239 627.433 645.793
-529.149 610.975 547.543
-392.751 585.818 534.66
-495.292 598.088 524.831
-498 636 573
-494.742 601.799 544.495
-539.982 632.713 636.622
-485.451 600.18 539.547
-612.363 673.488 693.131
-541.867 622.153 651.341
-433 601 527
-572 636 589
-436.913 631.41 698.478
-416.062 601.44 489.102
-640 637 707
-669.092 651.102 677.947
-546.061 645.595 682.243
-540 598 598
-443.545 647.33 609.268
-556.482 610.908 566.459
-506.294 602.328 651.571
-626.08 634.745 630.62
-610.505 618.198 678.866
-528 609 598
-606 648 609
-505.634 679.931 646.34
-583.782 619.781 584.512
-489.652 643.304 522.849
-473.986 642.585 656.738
-457.335 658.513 684.668
-629.848 674.005 734.031
-495 656 577
-638 676 710
-497.828 639.139 684.316
-434 631 704
-620.426 642.404 627.407
-516.123 587.843 546.546
-564.89 604.264 568.915
-465.588 577.478 573.256
-465.1 574.048 533.294
-513.486 669.563 601.646
-567.544 622.374 652.282
-658.094 634.911 662.288
-465 619 604
-518.35 616.174 546.153
-427 615 582
-404.269 600.514 494.444
-512.759 659.865 687.611
-496.4 643.778 519.124
-606.735 669.542 683.843
-585.89 624.922 613.726
-544.878 655.837 623.933
-492.824 638.817 564.625
-684.802 657.339 706.448
-436.895 579.934 523.969
-433 582 552
-409.171 639.526 531.084
-594.142 666.041 628.868
-515.484 636.961 558.316
-523 618 602
-483 648 559
-483.832 606.612 664.692
-450.183 598.886 557.439
-499.123 643.843 536.136
-438.118 592.75 536.112
-467.617 584.96 525.055
-663 637 700
-399.056 623.973 527.332
-488.184 638.212 576.765
-612.627 630.386 613.853
-626.649 686.488 700.296
-599.758 639.706 680.919
-406.892 616.212 527.251
-556.491 591.067 637.12
-521.198 588.565 548.118
-400.467 593.02 565.466
-470.512 577.291 491.548
-651.145 649.553 661.156
-457.04 622.197 627.227
-552 581 602
-486.714 664.999 628.545
-526.992 624.829 606.628
-410 596 545
-466.298 660 717.826
-469.691 582.02 597.303
-468.002 575.018 509.086
-547.974 637.227 605.875
-567.901 654.098 649.63
-500.593 683.701 694.525
-482.023 576.229 515.315
-676.208 657.267 685.196
-494.697 606.362 517.46
-416.542 644.861 534.047
-469.053 573.652 568.568
-603.861 660.8 688.28
-531.071 581.587 587.03
-474.225 627.592 658.171
-467.05 631.675 652.793
-419.91 593.762 554.332
-554.388 639.388 577.13
-564.507 622.232 650.437
-429.98 571.757 492.825
-410.287 622.885 496.561
-421.438 597.637 485.91
-567.012 588.1 641.721
-414 626 520
-625.011 682.021 708.44
-436.21 576.07 469.929
-512.752 602.804 575.258
-605 602 602
-451.997 619.549 603.505
-418.771 648.887 537.73
-507.348 587.311 636.873
-477.321 583.588 535.495
-428.817 571.361 469.147
-559.122 603.38 596.328
-488.883 640.305 523.934
-393.983 589.07 503.884
-532.252 588.489 551.138
-493.02 669.438 744.57
-540 597 553
-411 651 514
-411.749 593.813 578.016
-577.306 613.128 607.168
-586.841 632.72 636.447
-438.228 580.788 554.228
-412.262 585.601 556.664
-535 658 590
-474 619.329 650.154
-481.108 584.427 618.589
-475.246 644.567 541.748
-399.313 581.172 542.467
-411.387 635.675 518.443
-489.222 607.982 519.7
-462.899 618.888 688.689
-406.179 628.567 522.811
-510.17 619.863 672.71
-525.513 630.789 565.448
-447.7 576.022 475.015
-527.725 603.21 545.098
-522.78 582.573 613.663
-402 640 522
-500.412 636.691 518.829
-522.129 605.789 586.518
-455.174 639.231 648.35
-522 620 604
-514.468 625.65 512.9
-576.852 678.311 651.855
-453.28 653.27 656.807
-521.639 669.445 607.565
-512 587 646
-470.136 622.002 603.346
-610.333 675.246 668.776
-655.326 610.28 660.956
-538.887 625.889 611.941
-495 586 539
-491.485 614.747 513.028
-573 580 601
-446 619 700
-441 658 593
-446.269 646.809 612.233
-590 661 659
-455.973 599.705 545.564
-462.199 616.144 606.725
-490 582 542
-469 674 654
-557.792 604.063 565.106
-490.041 584.901 538.171
-465.903 589.212 529.689
-617 604 619
-688.311 636.634 691.894
-485 583 599
-485 585 625
-402.146 589.12 538.067
-404.134 619.315 536.224
-475.67 593.645 596.672
-574.998 671.122 641.104
-522 668 654
-574.139 633.656 651.4
-447.841 599.109 525.1
-422.646 602.446 482.989
-425.367 601.256 472.263
-486.469 574.75 562.056
-688 634 693
-426 637 604
-486.224 670.97 642.034
-464.026 631.557 612.628
-571.157 588.273 629.381
-510 585 546
-653.365 642.739 718.411
-543 604 605
-457.856 653.111 720.339
-638.058 638.61 709.103
-437.175 630.008 681.136
-439.927 591.463 515.672
-479.09 622.938 674.657
-388.519 598.314 542.112
-454.358 576.523 530.716
-441.599 597.973 611.632
-407.469 581.987 541.536
-549.491 628.992 664.812
-563.909 665.94 648.035
-419.821 573.259 497.092
-606 614 604
-495 573 576
-539.008 626.173 625.221
-406.983 642.935 521.043
-583.705 614.39 621.777
-435.91 590.298 561.678
-449.954 579.892 493.243
-663.21 637.74 696.639
-570 624 636
-511.335 669.391 593.051
-463.851 640.16 610.628
-431.155 594.763 552.789
-488.002 584.026 597.17
-505.57 618.01 540.566
-488.518 576.938 568.341
-572.947 642.843 639.37
-443.927 617.62 625.51
-600.806 600.638 598.602
-619.252 667.14 651.663
-433 594 550
-501.99 638.153 507.358
-517.535 606.61 580.222
-598.648 624.784 632
-527 614 605
-483.893 636.611 679.029
-490.233 602.691 663.859
-640 612 669
-409 637 516
-402.233 634.601 576.423
-660 643 665
-577.17 594.523 580.475
-421.878 635.493 511.687
-589 634 636
-450.813 602.913 554.464
-526.544 580.712 586.162
-446 624 582
-459.749 609.33 608.731
-515.462 629.078 514.174
-409.591 593.069 490.175
-546.376 581.106 567.938
-594.246 595.538 595.31
-417.275 583.718 511.589
-409.174 636.501 517.031
-464.321 642.096 660.933
-473 634 587
-496.147 650.534 580.721
-418 654 527
-452.201 579.002 486.814
-514.966 590.704 545.233
-619 679 699
-634.473 668.417 652.568
-576.86 606.594 665.886
-574.189 670.85 631.834
-424.643 594.804 469.589
-464.737 649.537 675.078
-503.932 606.626 532.163
-491.972 613.256 526.6
-579 585 621
-500.762 633.938 558.852
-489.184 677.616 731.108
-401.561 595.1 543.806
-484.573 630.481 586.208
-538.999 620.749 598.403
-510.229 657.144 681.317
-409 632 550
-437.006 572.823 480.116
-489 653 574
-457.153 638.706 647.814
-398.536 628.193 539.358
-508.902 601.123 563.861
-417.291 642.989 600.45
-616.545 679.068 688.919
-411.823 611.789 496.426
-636.219 685.025 687.006
-601.283 603.742 661.505
-464.165 595.173 596.145
-400.993 639.387 542.714
-624.876 686.428 690.307
-492 667 723
-431.88 573.405 486.185
-588.469 609.165 669.593
-456.633 580.672 512.562
-496.596 648.012 601.237
-579.047 612.228 580.108
-493.315 614.922 510.672
-525.039 634.779 555.144
-609.061 625.087 688.114
-644.094 635.402 653.159
-415.67 583.59 481.256
-478.24 605.549 636.843
-502.363 588.014 643.311
-459.578 595.912 543.324
-415.672 640.758 603.045
-618.102 654.611 703.505
-400.389 633.382 574.759
-455.007 668.401 690.589
-480.766 677.246 694.607
-471.95 574.113 521.639
-575 633 588
-621.44 602.006 635.99
-477.538 610.74 649.187
-567.225 613.172 573.029
-435 654 598
-520.303 637.826 692.797
-579.929 611.41 578.76
-455.608 596.802 625.145
-554.796 664.525 618.542
-427.623 595.182 520.852
-558 663 606
-401.351 636.45 586.463
-673.848 640.838 674.326
-624 663 650
-401 603 506
-506 659 567
-621 680 705
-500.185 595.635 564.772
-549.272 617.227 561.309
-559 635 624
-400.93 586.296 558.823
-506.017 584.07 546.418
-479.22 638.56 573.098
-468.734 641.181 594.264
-556 609 666
-440.846 645.705 670.658
-567.201 606.79 571.749
-410 634 585
-588.104 633.569 626.106
-410.907 601.374 578.08
-437 656 696
-438.676 599.46 548.423
-596.936 626.198 599.614
-491.027 604.263 665.668
-466.08 618.521 636.682
-482.567 632.689 588.985
-567.064 616.711 635.604
-520 607 541
-576.305 583.583 592.8
-472 580 504
-686.724 640.676 702.762
-435.543 595.859 517.169
-458.948 578.281 497.883
-516.499 661.194 575.854
-516.996 669.639 609.094
-640.46 674.45 720.775
-681.456 646.504 689.419
-548.217 624.228 612.597
-576.665 595.166 645.641
-638 657 651
-567.962 629.494 647.452
-525 660 579
-415.689 582.713 527.606
-543 644 626
-430 578 464
-576.506 629.759 629.549
-487.633 603.258 546.248
-650.275 645.112 723.401
-505 681 663
-467 579 492
-608 611 671
-477.684 630.077 657.713
-631 668 742
-544.359 632.325 635.355
-618.158 617.851 622.814
-433.157 609.05 618.337
-455.584 578.874 549.959
-406.257 640.685 542.312
-548.969 664.405 659.942
-439.403 601.009 529.726
-471.715 662.177 636.7
-408.809 613.504 519.859
-516.58 629.08 515.314
-557.949 616.55 586.505
-521 630 690
-430.234 621.897 712.397
-624.103 617.939 676.775
-561.033 582.303 577.25
-423.017 601.722 481.362
-474.125 602.593 580.909
-412.078 640.371 595.986
-418.507 600.733 477.437
-591.815 667.484 623.486
-473.098 611.44 598.832
-416.897 577.814 467.048
-582 630 618
-675.318 631.563 705.558
-486.304 682.718 690.831
-507.884 600.595 564.839
-470.546 593.162 582.727
-661 636 665
-507 669 624
-497 669 746
-500.347 621.749 680.82
-472.499 643.893 681.062
-499.27 643.183 520.917
-556.659 633.761 631.239
-560.015 658.65 641.214
-489 620 527
-411 591 574
-459.437 657.601 687.951
-578.1 630.281 632.766
-528.388 622.365 605.875
-504.664 644.997 528.83
-450 579 515
-537.207 610.432 551.6
-660.093 642.912 693.419
-497.315 575.701 582.212
-529.658 633.37 566.661
-602.23 595.682 605.437
-555.285 597.526 562.794
-491.94 586.483 524.778
-417 654 522
-484.511 619.802 665.456
-418.052 617.555 608.48
-449.688 642.979 648.922
-495 678 645
-502 591 534
-513 675 648
-467.198 575.917 539.636
-602.11 661.61 665.769
-463.048 620.073 603.533
-485.574 656.235 606.465
-467.98 601.125 566.075
-448.496 604.878 588.497
-451 579 556
-656.738 664.72 728.889
-596.576 594.633 635.345
-537.882 652.342 661.63
-508.447 665.643 684.971
-636 684 691
-626.647 660.832 713.779
-447.399 608.075 596.814
-459.802 595.262 532.643
-508.198 626.669 526.301
-494.453 626.59 657.123
-422.486 585.895 578.197
-514 674 645
-492 658 589
-635.015 677.33 717.3
-399.927 624.95 584.638
-468.682 620 634.095
-514.667 603.807 577.444
-675.013 667.209 710.107
-454.844 640.81 674.803
-394.642 600.305 550.782
-451.819 597.204 524.875
-468.88 674.075 682.025
-637.748 635.425 647.687
-482.781 590.321 556.146
-512 679 645
-413.234 631.203 497.365
-562.209 626.994 647.789
-633.14 610.738 663.563
-461.391 577.08 553.028
-620.821 602.034 656.946
-569.228 597.774 573.006
-406.18 574.666 503.691
-479.276 626.445 643.536
-497.491 599.992 581.44
-539.067 636.322 619.582
-513.126 678.239 665.805
-422.15 581.64 570.273
-564.567 624.983 599.742
-530.113 658.243 588.85
-571.833 638.854 645.649
-610.974 603.68 660.951
-596.394 626.246 623.801
-548.463 651.402 675.077
-552.27 654.684 664.942
-532.737 600.642 548.646
-542.528 630.667 683.052
-631.328 631.15 638.293
-517.808 629.86 595.568
-419.531 585.567 574.738
-500.32 622.654 524.129
-594.478 634.538 627.475
-489 577 584
-432.524 590.577 585.873
-462 637 668
-544 594 656
-514.708 670.361 672.906
-414.485 626.239 593.288
-464.048 629.266 599.714
-401.426 601.239 501.434
-460 588 521
-556.101 614.291 583.056
-625.355 617.579 632.975
-645.112 669.467 664.259
-486 610 500
-466.826 613.986 665.184
-481.644 575.037 562.19
-401.459 623.095 561.313
-573 674 632
-411 571 495
-596.229 649.177 673.212
-426.377 596.164 528.662
-536.761 666.341 610.083
-594.02 642.312 668.853
-494 600 585
-481.264 581.915 584.926
-435 651 688
-438.671 581.413 514.634
-482.967 580.798 522.498
-512.236 624.755 515.256
-492.963 597.268 542.932
-402.009 614.545 565.515
-615.441 657.169 633.441
-550.713 601.899 663.746
-418.425 606.705 594.434
-589.234 653.145 602.779
-662 633 663
-547.998 602.874 602.908
-412.377 616.865 591.167
-449.826 647.228 678.345
-553.79 632.61 624.487
-493 692 673
-483.683 597.396 649.869
-447 595 560
-426 603 478
-447.634 594.465 615.695
-564 625 656
-420.21 595.349 551.306
-420.861 589.189 580.439
-411.999 631.378 530.539
-658.749 632.951 696.244
-543.803 619.534 676.303
-649.349 634.478 700.496
-550.385 639.414 574.459
-458.049 575.884 535.192
-516 660 569
-546.591 604.77 602.628
-451 588 511
-392.276 601.861 555.719
-412.877 588.239 551.936
-547.103 635.556 568.341
-675.23 630.99 699.761
-443.774 608.654 625.274
-491 670 744
-437.135 597.183 592.687
-599 652 668
-575 622 639
-409 573 531
-449.506 588.526 510.656
-586.738 642.661 665.237
-426.244 604.699 469.441
-516.964 609.641 615.712
-505.104 635.926 538.416
-573.229 593.603 580.564
-485.382 650.33 584.015
-661.061 651.276 723.322
-492.959 670.171 744.73
-407.184 630.451 522.394
-503.319 678.683 645.869
-468.96 580.837 595.509
-473.291 631.082 624.778
-413 632 494
-530.662 580.187 601.292
-522.55 639.411 557.809
-473.091 572.258 516.573
-401.187 581.559 518.771
-515.906 635.67 531.587
-518.003 653.735 558.17
-678.385 627.33 688.678
-603.503 662.558 684.229
-431.995 588.774 529.077
-453.747 604.213 547.846
-509.646 627.103 541.943
-418 641 606
-482.417 581.604 539.936
-568.056 634.683 630.232
-494.141 657.44 705.223
-629.387 614.726 672.777
-456.465 585.889 582.754
-568.069 625.102 577.285
-419.061 602.63 485.241
-682.222 650.508 700.173
-503.765 619.397 505.656
-507.796 638.595 575.288
-556.447 615.549 566.912
-490.672 643.286 564.494
-641.113 664.344 732.293
-538.153 659.348 599.726
-456.829 617.48 692.449
-522 583 625
-591.274 662.385 620.258
-550.076 608.852 560.882
-471.687 636.872 639.378
-478.842 677.305 655.111
-541 635 616
-491 663 619
-401.214 590.456 497.865
-516 649 537
-489.182 572.852 577.832
-597.242 593.171 639.131
-509.99 659.862 557.666
-475.919 613.584 675.49
-430.83 589.963 584.168
-448.335 589.781 509.513
-466.94 594.693 555.482
-415.17 602.086 580.34
-431.064 639.055 613.172
-480.799 603.333 588.004
-501.952 591.133 535.365
-519 612 603
-578.15 630.433 627.756
-411.13 641.376 584.686
-587 670 630
-693.026 646.775 704.359
-403.768 586.962 553.498
-648.903 635.31 656.431
-538 630 649
-513.281 583.682 607.731
-411 583 492
-497.536 691.372 681.847
-601.565 595.234 637.839
-438.929 602.587 549.859
-429 570 473
-488 605 668
-603.662 620.56 683.857
-529.102 644.084 689.187
-468.295 642.438 652.086
-587.677 655.852 606.607
-507 666 686
-495.577 643.144 541.564
-454.897 632.391 681.958
-500.95 650.659 574.05
-469.894 590.488 549.576
-456.769 582.713 609.609
-587.662 626.237 643.8
-536.786 600.372 549.589
-446.681 617.849 581.623
-618.741 672.576 704.367
-509.599 624.659 602.326
-639 617 647
-546.316 590.418 639.45
-569.664 595.484 574.95
-517 598 662
-430.399 602.391 470.899
-628.703 672.867 742.017
-601.944 666.293 633.303
-572.918 627.164 586.679
-459.633 631.483 621.424
-536.144 663.776 653.679
-462.562 642.636 606.919
-542.729 645.545 668.193
-597.19 649.557 681.123
-408.971 613.937 515.536
-493.007 619.907 530.938
-589 627 619
-433.307 578.574 491.265
-436 571 477
-441.483 598.913 561.915
-558.783 644.533 621.703
-671.211 622.977 679.188
-541.594 643.06 623.299
-535.284 633.215 570.3
-394.899 625.18 573.361
-435.693 595.953 585.094
-542 650 639
-408 595 578
-495.488 668.71 597.181
-634.265 637.046 645.574
-503.035 637.538 507.723
-529 602 581
-635.884 654.394 648.435
-466.418 680.81 668.316
-403.967 597.017 542.358
-621.636 637.938 625.681
-689.559 659.721 704.174
-397.102 633.287 557.433
-624.913 654.413 645.119
-663.456 653.295 727.104
-431 595 587
-545.479 620.687 557.259
-499.467 600.319 557.463
-416.693 575.754 531.405
-467.735 580.968 509.11
-498 633 539
-540.735 660.042 592.184
-537.931 655.262 592.096
-493.497 659.754 604.47
-473.487 613.967 603.567
-586.482 670.551 634.159
-538.364 645.245 606.736
-428.189 592.068 529.741
-666.539 671.304 692.917
-533.804 601.857 658.299
-607.48 663.69 692.087
-499.08 679.249 714.611
-490.11 651.683 603.498
-505.015 618.89 554.247
-661.818 663.362 728.072
-433.208 650.81 605.447
-555 668 614
-606.014 676.316 650.291
-593.491 656.278 659.282
-411.294 634.928 533.263
-533.677 638.416 559.08
-605.883 675.777 655.722
-503.496 602.352 587.852
-502.186 678.61 719.209
-535.718 614.842 576.903
-390.084 617.601 543.083
-403.841 641.255 551.546
-448.578 626.063 606.305
-551.091 607.125 580.784
-472 634 645
-481.241 639.325 539.633
-632 650 644
-397.485 616.016 556.762
-477.464 643.709 631.952
-454.873 597.88 625.035
-551.994 600.445 662.332
-434.616 602.854 542.463
-544.346 632.177 605.964
-585.9 623.094 642.128
-412 613 587
-454.252 656.045 703.146
-532.372 617.516 584.377
-470 667 638
-516 603 667
-670.846 670.436 710.54
-473.782 616.753 649.035
-453.981 620.272 671.783
-642.021 675.053 711.061
-555.418 610.778 565.298
-394.017 579.255 519.369
-536.684 605.482 549.715
-500.514 624.259 513.072
-395.464 629.637 555.654
-629.482 632.119 635.883
-505.94 581.21 600.32
-397.071 605.447 544.58
-548.594 580.168 600.456
-654.645 640.794 719.72
-459.916 668.069 680.731
-451 640 649
-604.642 683.617 649.576
-391.53 618.701 541.438
-488.365 587.865 517.006
-479.197 580.218 540.228
-412.597 588.31 531.034
-465.471 623.315 681.337
-551.346 627.849 668.962
-558 620 636
-452.738 605.777 544.442
-482 647 540
-660.535 661.814 673.89
-512.322 619.406 595.062
-459.577 603.487 583.81
-435.612 625.571 622.179
-598.958 634.727 640.904
-476.86 578.348 545.619
-486.535 601.026 507.553
-638 683 699
-645 679 710
-472.111 647.194 685.265
-674 658 683
-602.388 663.585 631.128
-505 667 586
-589.107 670.551 632.524
-496.831 621.731 678.647
-535.146 581.63 594.084
-502.445 593.192 535.124
-508.417 632.17 687.119
-504.282 613.463 672.926
-674.49 648.371 697.098
-554.359 585.556 570.29
-531.697 596.108 594.899
-541 635 608
-496.731 656.323 578.093
-412.425 571.429 513.807
-503.922 586.958 543.153
-405.186 597.638 517.874
-651.685 622.484 688.547
-408.366 582.065 509.1
-491.628 688.105 704.593
-457.12 578.108 558.798
-666 657 723
-455 584 590
-630.205 605.228 653.759
-488.643 615.189 603.858
-463.993 580.039 490.575
-489.55 586.946 628.262
-521.395 636.464 561.09
-449.889 601.076 622.12
-511.156 604.08 582.448
-556.639 605.352 564.285
-493.74 591.301 534.7
-404.469 581.374 526.361
-424.379 615.489 592.969
-558.543 636.003 664.46
-621.964 630.798 625.138
-393.495 580.235 506.575
-471.044 613.09 601.513
-592.449 609.782 669.123
-528.144 627.149 681.981
-644.94 678.184 667.486
-399.982 597.129 539.026
-411.927 642.645 515.672
-446.039 644.926 687.745
-522.57 667.144 618.981
-409 639 587
-421.125 579.718 492.448
-419.152 630.77 598.165
-545.83 655.891 619.272
-423.493 599.935 586.715
-652.333 615.902 656.681
-413.455 624.002 517.877
-585 616 616
-436.545 601.303 528.446
-604.921 662.973 685.603
-571.771 588.762 634.154
-457 671 687
-399.474 583.628 517.037
-527.57 654.436 658.872
-624 617 628
-515.184 604.396 575.973
-649.188 646.487 660.334
-455.901 574.636 479.02
-419.493 615.367 593.607
-615.881 660.977 643.588
-424 600 537
-494.043 622.918 658.857
-675 625 691
-434.259 572.194 467.733
-620.413 614.693 624.094
-403.752 639.04 536.148
-468.477 620.724 604.77
-489.7 666.96 627.815
-433.29 616.799 589.201
-505.474 595.285 531.686
-634.061 613.848 670.605
-515.452 671.487 590.213
-594.172 631.373 673.494
-630.438 669.903 740.338
-401 592 571
-498.44 582.508 546.767
-433.315 603.827 610.333
-468.811 587.603 528.381
-578.648 629.392 670.987
-636 681 723
-628.892 685.431 703.72
-442 604 541
-612.757 624.133 614.045
-500.145 680.306 667.219
-406.156 598.216 580.265
-457.93 664.454 703.168
-567.57 596.949 649.123
-465.658 639.19 641.002
-551.386 645.97 575.422
-463 639 616
-545.917 628.451 608.332
-488.456 578.619 514.916
-531.54 625.691 555.503
-546.763 645.311 603.667
-540.294 609.763 575.806
-422.36 600.973 596.715
-467 575 501
-583.789 650.636 662.309
-597.619 633.508 628.14
-501.474 687.988 669.728
-493.76 627.273 532.56
-625.28 620.362 629.382
-482.888 603.11 645.476
-437.636 572.177 469.058
-433.599 584.348 504.214
-566.05 623.904 637.059
-414.406 572.69 527.434
-479.536 659.971 619.185
-435.586 648.591 607.629
-552.554 657.636 649.402
-409.247 573.344 509.634
-459.542 574.701 521.447
-495.43 670.134 717.632
-623.06 640.977 632.567
-587 672 636
-505.315 584.101 546.583
-484.335 652.232 597.532
-536.198 580.447 575.217
-503.732 576.651 559.472
-615 597 626
-566.514 631.187 630.798
-486.975 641.014 691.834
-461.032 606.863 554.684
-559.012 595.817 643.13
-512 598 662
-494.944 599.278 543.463
-453.572 601.506 591.503
-415.699 590.775 491.231
-428 595 560
-465.474 671.625 661.138
-570.955 648.944 640.922
-533.236 583.592 621.891
-435.585 578.963 480.051
-520.973 580.359 571.577
-419.265 592.322 522.55
-395 589 522
-402.61 578.526 491.602
-593 627 594
-455.601 661.908 711.901
-603.131 595.949 639.037
-407.689 589.49 556.799
-507.767 658.402 587.113
-488 581 518
-474 641 658
-533.887 622.111 675.551
-526.068 600.346 610.508
-517.941 633.625 528.207
-427.697 599.494 467.268
-504.903 631.449 682.828
-458.661 635.064 602.542
-406.01 612.166 528.816
-486.968 600.515 535.531
-540.452 582.14 612.63
-502 606 670
-466 603 562
-542.183 648.857 613.336
-524.006 629.735 593.573
-678.393 646.421 686.115
-500 606 523
-479 681 695
-601.73 682.892 651.946
-552.904 579.422 582.978
-460.236 587.858 620.764
-588.974 617.358 630.271
-647.311 657.163 660.626
-497.201 591.493 530.351
-465.172 579.592 576.796
-490.137 582.392 541.52
-406.063 580.78 556.31
-647.345 626.731 655.854
-496.566 630.237 582.517
-417.681 626.521 509.348
-450 575 526
-480.514 581.34 527.561
-473.335 642.8 591.462
-629.179 677.337 660.924
-433.261 637.27 692.977
-561.386 669.615 625.114
-499.579 600.654 546.136
-647 674 670
-563 675 631
-610.897 627.834 613.845
-568.166 627.107 581.283
-543.226 646.199 666.385
-509.699 628.56 578.936
-557 589 635
-496.299 657.471 587.522
-575.701 626.916 640.855
-433.746 602.71 536.689
-540.115 648.227 672.63
-413.626 584.384 572.233
-462.894 671.205 678.474
-495.206 640.816 518.337
-408 639 547
-396.851 576.79 512.17
-513.969 613.32 539.297
-509.724 581.895 616.789
-500.702 582.796 601.795
-415.241 632.001 506.963
-476.828 649.456 625.865
-633.89 609.431 659.108
-452.566 603.366 589.859
-546.821 661.027 609.29
-416.869 637.349 506.124
-559 668 635
-405.281 619.186 554.527
-435 590 531
-531.258 626.016 598.158
-439.375 626.563 676.226
-507.902 659.019 575.583
-503.415 602.997 663.568
-510 585 636
-510.288 581.406 585.218
-537.986 581.546 609.954
-600 654 686
-462.068 650.811 650.011
-542.062 623.145 585.686
-440.377 621.1 591.111
-402.665 639.226 558.01
-390.647 591.313 516.689
-414.206 641.386 536.085
-632.164 622.583 644.07
-644.77 649.86 655.428
-608.731 635.155 690.915
-534.067 648.469 563.596
-549.177 635.489 679.85
-475 623 650
-476.697 578.705 531.06
-455 605 595
-396.627 610.621 534.856
-578.041 598.573 653.972
-431.895 600.499 526.469
-603.495 592.237 620.602
-663.512 628.539 663.085
-476.898 655.792 721.596
-552.359 580.076 604.482
-451.643 636.279 653.434
-428.322 627.694 706.951
-527.122 636.121 639.146
-496.369 585.244 627.504
-640.635 658.01 727.622
-486.078 584.993 520.336
-525.031 592.961 647.313
-436 572 553
-577 681 649
-448 574 528
-602.346 595.158 609.107
-427.377 643.061 603.266
-416.654 597.717 492.196
-452.413 600.813 566.809
-415.19 614.444 496.573
-617 619 684
-531.075 661.459 591.11
-491.743 587.305 528.447
-605.287 613.61 673.71
-491.557 612.746 543.144
-534.681 605.067 574.219
-486 665 623
-497.82 648.902 569.579
-616.369 678.215 695.695
-578.243 596.72 648.781
-509 686 663
-547.785 609.097 558.4
-516.837 630.441 576.255
-494 615 502
-438 602 587
-510.928 580.955 551.923
-521 580 553
-490.953 604.305 551.214
-498.243 650.876 560.199
-409.224 580.906 519.006
-466.175 577.322 553.899
-426.85 611.855 583.442
-565.631 581.793 586.898
-420.839 614.536 473.432
-484.382 578.689 547.297
-546.969 667.225 627.822
-543.284 611.058 571.674
-504.172 669.184 629.082
-564.579 645.754 628.611
-603 676 655
-511.583 581.959 590.387
-514 673 631
-472.638 589.536 551.062
-588.431 675.221 653.022
-495.269 608.13 518.103
-560.633 653.415 629.629
-503.853 683.501 721.295
-586.924 616.876 590.412
-490.992 579.616 514.569
-519.243 633.915 590.003
-691.645 639.547 709.182
-429.775 644.054 610.438
-591 610 590
-509.502 657.376 676.286
-409.619 573.694 524.394
-428.434 589.46 564.095
-523.809 584.919 627.877
-670.937 618.681 676.565
-627.595 689.12 705.972
-452.927 573.127 561.412
-442 605 538
-496 590 533
-553.736 627.047 611.966
-490 600 527
-509.245 588.187 544.524
-646.485 679.735 705.773
-418.849 573.165 512.926
-465.177 580.388 496.241
-420.67 632.34 509.901
-432 633 700
-501.896 630.262 667.415
-465.464 592.621 540.505
-528.361 631.492 587.602
-590.957 673.599 652.507
-497.652 661.597 697.425
-540.791 658.332 587.968
-586.082 645.915 597.184
-582 679 647
-388.74 593.995 545.626
-509.518 675.075 643.619
-399.582 635.133 551.38
-521.78 611.795 581.391
-542.963 620.111 577.663
-515 615 608
-469.484 626.407 675.523
-520.02 614.221 547.208
-399.221 588.627 554.64
-531.473 582.271 592.522
-500.657 691.204 697.533
-524.071 672.658 634.628
-509.133 613.136 611.743
-572.422 637.18 592.706
-421.6 579 507.717
-486.67 688.11 697.985
-446.415 629.559 618.551
-411 573 539
-612.35 661.058 633.108
-457.024 640.707 672.499
-463 628 685
-414.528 649.483 536.272
-629.025 632.652 701.318
-624.826 616.384 630.51
-527.543 647.619 558.937
-477.553 574.361 519.375
-465 620 641
-465.367 633.076 650.432
-403 597 521
-408.015 582.759 569.877
-614.232 676.524 651.833
-590.171 621.332 617.218
-550.05 581.381 570.088
-432 575 506
-499.267 601.248 545.799
-590.593 618.29 623.837
-645.038 623.656 655.183
-648.178 669.978 667.184
-442 619 689
-492 579 548
-664 652 721
-415.227 588.507 519.155
-472.13 651.564 698.394
-467 675 678
-493.342 583.028 603.429
-603.689 595.455 611.567
-400.31 596.207 564.568
-515.437 658.071 565.934
-527.45 580.616 583.577
-546.392 601.809 584.883
-501.317 674.968 709.292
-663.822 669.146 707.504
-411.312 614.242 507.312
-501.522 641.082 524.798
-567.771 590.818 638.218
-629.567 671.416 724.969
-680.748 645.585 688.163
-469.604 637.883 578.03
-433.57 594.494 546.312
-602.533 621.545 607.261
-662 623 690
-686 649 703
-427.171 593.576 544.709
-416.118 635.587 500.168
-487.956 604.087 596.501
-472.617 588.25 594.214
-471.51 653.04 591.65
-459.509 577.735 566.394
-494.485 665.074 621.188
-654.201 613.724 668.187
-402.977 603.225 504.959
-535.747 634.293 688.892
-491.793 613.866 544.156
-654.561 673.937 680.591
-497.974 608.621 546.272
-545.806 636.964 565.996
-483 608 599
-399 629 586
-590.222 660.141 657.627
-477.763 592.935 635.258
-558.748 642.569 621.191
-550.272 610.777 562.253
-421.979 581.056 495.931
-627.652 658.255 714.564
-412.911 638.61 512.359
-520.812 642.24 543.397
-465.426 584.418 517.235
-535.719 580.678 586.439
-397.007 632.454 575.89
-418.483 592.232 522.636
-519.658 620.855 571.139
-498.85 679.494 738.483
-447.388 659.99 595.177
-491.886 618.992 681.576
-410.286 623.591 485.249
-401.776 617.027 570.086
-552.346 624.156 670.777
-553 655 587
-509 608 587
-511 675 649
-397.966 575.139 531.074
-455.403 590.421 525.217
-514.217 617.062 578.38
-553.547 615.327 633.26
-467.259 605.313 584.823
-436.706 623.927 594.189
-419.025 629.567 512.31
-452.223 581.423 490.258
-500 609 563
-632.476 680.737 678.783
-453.038 637.885 649.819
-603.631 633.332 607.777
-456.256 625.17 624.003
-457.634 590.296 579.016
-524.255 634.37 568.177
-424.404 598.125 540.487
-426 615 475
-415.519 596.569 577.606
-578.267 602.289 579.812
-412.224 604.803 493.561
-473.026 606.59 644.622
-420.739 587.205 468.872
-505.424 576.29 557.224
-547.553 581.51 606.433
-435.553 575.436 501.382
-527.785 627.263 555.109
-398.524 615.772 582.011
-509.552 662.824 587.857
-398.64 576.393 518.138
-557 629 641
-474 603 579
-435.012 587.534 549.101
-593 584 603
-583.352 650.533 662.549
-563.465 619.558 596.311
-595 655 661
-478.174 681.704 679.811
-621.623 654.781 706.815
-548.186 636.485 661.975
-417.259 644.348 593.826
-509 614 680
-524.154 578.837 559.397
-516.042 655.235 564.675
-390.409 583.984 521.102
-651 672 707
-442.972 604.049 535.84
-418 653 551
-597.996 590.411 604.937
-605.35 668.092 672.817
-489 678 735
-476.126 648.661 691.509
-415.68 573.791 512.838
-466.482 604.857 558.502
-507.751 654.733 555.871
-618.985 648.609 628.944
-502.391 615.103 526.943
-656.406 644.136 691.195
-478.613 639.661 586.503
-545.972 629.51 609.454
-587 634 629
-544.101 602.509 554.495
-412.617 634.688 514.614
-417.47 580.761 538.967
-638.25 670.717 659.972
-440 584.095 496.722
-526.174 599.368 545.281
-511.745 613.971 612.075
-464 596 595
-532.291 620.42 674.748
-407.477 628.597 533.52
-432.714 622.913 619.442
-492.558 615.168 508.788
-511.765 633.506 585.878
-409.193 591.169 494.205
-518.338 660.464 654.99
-560.646 584.984 620.651
-533.309 634.174 690.62
-479 643 690
-540.839 627.769 624.614
-554.992 602.9 592.349
-447 662 591
-582 665 611
-481.928 645.814 561.519
-459.867 661.924 712.181
-513 623 610
-454.033 626.095 695.316
-543.398 653.553 580.023
-555.31 606.972 600.653
-450.533 616.672 677.392
-527.029 607.143 576.007
-470.693 602.011 566.641
-405.949 581.397 487.466
-588.778 586.971 610.203
-449 580 533
-543.069 587.052 630.725
-508.397 636.936 540.219
-408.83 606.502 530.02
-553.677 656.989 652.428
-574 688 651
-422.004 636.004 488.673
-480.696 644.911 556.517
-479.544 676.013 692.12
-400.525 598.391 575.805
-573.263 660.417 604.767
-487.061 670.415 645.383
-561.279 669.632 641.241
-553.808 617.669 565.064
-548.291 594.65 650.243
-586.62 615.11 586.392
-439.624 580.147 478.869
-520.915 593.593 546.975
-586.265 619.295 637.272
-535.512 599.973 657.527
-426.061 613.593 581.987
-447.464 603.497 545.916
-517.616 609.377 540.221
-569 638 646
-408.828 573.578 517.039
-448.546 591.438 558.587
-466.296 651.588 635.203
-660.222 672.352 692.512
-584.356 658.491 607.92
-531.267 580.923 564.371
-616 599 642
-559.967 609.23 596.466
-541.16 650.613 675.689
-446 620 699
-482.715 576.974 549.966
-685.419 650.356 700.317
-444.99 575.525 484.111
-609 621 612
-500.882 604.079 530.037
-441 580 502
-471 679 668
-608.247 640.516 610.35
-408.677 619.192 521.552
-502.741 667.674 609.462
-490.341 641.813 519.733
-455.895 603.139 583.84
-574.208 624.188 601.982
-544.768 668.668 632.875
-500.627 643.814 530.211
-666.629 669.387 712.431
-497 657 573
-416.36 628.427 506.924
-486.706 646.399 597.417
-557 635 640
-666.297 661.516 677.997
-432.159 607.767 616.129
-657.495 642.508 664.064
-493.773 665.944 620.882
-473 654 597
-486.819 624.912 593.466
-447.453 586.325 578.908
-458.179 604.575 552.329
-393.613 590.525 502.517
-486 646 524
-437.807 598.648 590.715
-480 614 677
-466 629 597
-402.413 600.097 518.099
-436.137 616.228 599.787
-429.243 641.064 610.286
-560.208 612.358 569.437
-583.93 645.849 595.018
-495.684 668.114 646.46
-555 631 636
-571.978 628.075 608.163
-468.063 670.961 661.233
-564 587 639
-513.74 624.799 545.718
-477.982 678.395 688.764
-547.283 586.523 628.838
-456.906 668.387 688.044
-445.057 586.645 500.551
-439 646 605
-542.868 665.946 652.703
-557.743 627.541 605.131
-684.198 647.112 691.199
-468.105 601.064 567.319
-475 631 586
-483.364 636.745 574.538
-492.211 691.823 673.084
-504.658 678.554 676.475
-495.006 603.228 664.545
-566.047 683.663 645.687
-415.98 640.068 546.16
-425.216 634.274 613.457
-455.944 614.977 629.453
-409.464 611.378 499.361
-489.268 666.984 636.02
-510.072 582.761 595.398
-544.473 594.881 645.453
-435.085 630.687 685.502
-523.204 582.778 598.168
-435.974 641.166 680.523
-585.458 637.536 668.439
-677.011 647.866 696.109
-396.782 597.402 563.555
-527 598 603
-500.283 674.119 635.579
-427.589 595.298 557.587
-508.51 670.515 648.637
-554.434 605.51 597.929
-545 581 563
-626.564 617.879 679.133
-434.878 579.69 483.492
-646 644 716
-522.113 598.623 545.692
-490 637 543
-461.329 636.773 669.049
-557.699 664.152 610.475
-476.262 644.199 628.014
-492.591 629.576 547.595
-517.255 604.263 582.187
-441.873 650.52 690.166
-660.089 648.797 720.021
-465.567 620.033 662.869
-620.918 662.884 707.454
-443.767 589.514 507.374
-474.946 603.489 645.739
-484.116 597.683 583.717
-465.87 598.129 632.231
-473.738 575.988 552.09
-399.948 603.013 524.171
-418.901 587.692 468.235
-410.903 612.09 506.987
-494.885 660.827 576.262
-505.881 654.165 685.339
-573.306 592.852 581.132
-504.605 679.609 732.789
-667.301 664.824 682.657
-450.567 659.245 683.602
-503.932 687.39 697.394
-402.487 629.12 566.612
-543.735 632.171 565.35
-551.567 661.822 661.933
-428.866 592.822 579.968
-399.612 591.574 499.078
-452.503 653.249 682.815
-549.315 605.453 610.788
-455.543 615.561 682.307
-436.41 576.073 520.969
-625.298 689.739 703.429
-486.315 620.273 663.451
-429.959 600.516 590.613
-526.158 590.792 549.937
-447 629 587
-486 603 509
-475.96 581.974 614.585
-477.568 645.99 627.119
-389 585 511
-507.137 622.35 522.974
-565 617 668
-504.261 587.467 636.342
-593 637 644
-392.788 618.072 557.988
-506.17 634.12 537.037
-468.517 628.269 635.971
-471.073 597.376 560.61
-516.168 647.294 539.808
-535.559 603.522 611.465
-545.852 599.542 554.003
-492.03 601.841 526.597
-517.271 635.183 689.821
-439.507 581.402 514.881
-483.193 651.232 594.387
-635 646 713
-513.454 602.789 580.676
-541.477 626.489 562.327
-507.546 607.947 550.184
-508.872 582.026 597.161
-438.174 624.128 703.045
-514 578 563
-446.96 618.209 599.253
-532.778 665.891 647.735
-565.871 630.605 576.542
-391.772 610.639 554.884
-502 613 531
-413.693 596.173 576.618
-491.188 610.654 550.64
-439 595 566
-416.267 614.744 585.253
-417.921 596.703 551.916
-435.173 601.379 599.031
-436.839 599.163 559.829
-538.657 625.962 643.408
-460.391 576.641 566.324
-532.268 588.36 632.895
-552.589 610.753 614.531
-460 632 639
-522.432 628.444 598.18
-480.646 661.07 635.275
-571.687 631.121 612.121
-496 685 663
-573.708 603.448 664.426
-466.234 587.097 538.785
-439.696 602.932 528.774
-653.584 646.894 686.091
-520.252 642.276 687.417
-436 604 614
-654.271 662.409 730.253
-648 663 666
-498.337 669.43 597.225
-412.294 648.494 527.312
-474.016 639.753 635.17
-501.658 677.558 746.44
-517.841 671.055 592.725
-477 674 689
-529.739 581.652 597.084
-542.837 606.623 576.32
-421.514 600.981 590.404
-465.611 608.371 554.049
-428 595 465
-491.873 590.788 542.725
-529.753 610.743 670.249
-541 630 605
-405.933 606.142 504.399
-477.624 683.263 675.791
-549 608 594
-513.52 583.417 621.032
-424 612 613
-533.906 602.507 550.678
-446 614 601
-440 635 671
-530.345 648.471 568.52
-539.637 664.457 653.759
-546.651 648.428 674.927
-421.834 613.095 607.75
-517.021 637.73 542.553
-577 617 635
-532.725 606.461 665.772
-420.209 634.756 609.034
-687.403 639.841 703.685
-628.482 682.107 666.828
-552.321 583.503 617.778
-405.125 608.017 521.316
-442.124 623.431 674.735
-499.891 616.126 525.87
-452.877 656.692 676.498
-497 642 533
-506.334 631.292 571.786
-506.123 635.722 577.057
-600.981 654.457 665.951
-650.235 645.198 658.358
-521.991 583.156 625.094
-542 653 611
-503.293 597.944 565.219
-643.773 685.228 683.389
-451.74 578.5 517.566
-439.69 601.951 523.992
-509.465 637.155 578.26
-474 573 513
-618 601 657
-550.731 648.109 576.022
-479 645 529
-566 644 588
-419.25 606.098 596.871
-609.664 676.489 662.975
-475 578 597
-491.637 635.434 582.425
-550.55 580.885 576.212
-482.826 603.051 589.498
-630.124 669.02 730.562
-628.212 641.737 704.184
-512.092 671.679 632.064
-541.822 607.324 568.711
-442 601 555
-553.312 667.939 643.752
-614.561 656.824 631.664
-554.603 662.956 600.871
-437.682 587.579 506.432
-418 598 593
-510.444 658.632 566.79
-609 665 636
-440.175 619.955 703.411
-435.539 620.984 688.507
-452.886 580.803 564.331
-519.353 618.316 541.301
-407.257 580.835 559.229
-498.243 673.173 714.474
-630.101 671.333 725.414
-490.746 591.224 561.013
-389.586 583.625 508.853
-520.975 677.155 637.892
-465 576 481
-458 577 495
-589.041 589.498 627.623
-478 580 538
-486.75 609.592 498.861
-582.053 589.669 630.101
-471 578 503
-393.812 608.192 555.166
-508.75 591.346 575.816
-521.12 582.34 594.044
-582.185 617.17 582.489
-470.558 608.474 595.225
-496.106 591.923 530.792
-530.409 670.646 602.562
-516.605 633.356 550.707
-453.91 657.581 703.601
-553.404 654.333 673.29
-479.689 682.035 675.882
-485.955 581.599 519.66
-472.84 586.169 541.425
-433.583 616.224 604.123
-408.728 582.83 566.902
-398.322 585.312 498.031
-456.228 575.798 484.752
-467.081 578.856 506.141
-446 577 552
-422.537 595.098 473.303
-576.272 664.372 608.935
-521.898 596.185 545.75
-645.168 668.401 723.212
-546.243 606.417 555.731
-464.38 578.789 503.563
-506 633 517
-579.182 619.079 674.505
-447.607 618.027 689.012
-480.006 581.829 539.678
-555.105 665.721 650.313
-562 631 643
-493.827 610.154 674.574
-410.194 582.747 527.901
-579.184 586.92 586.751
-498.003 600.726 661.498
-481.102 651.023 570.64
-554.876 588.195 628.047
-484.923 639.75 570.583
-437.311 610.028 606.956
-430.238 604.128 582.227
-472.797 653.333 724.17
-554.221 632.892 644.879
-466.547 589.993 543.178
-488.011 586.121 513.166
-532 603 603
-534.206 610.262 670.674
-467.023 645.058 667.631
-502 641 527
-592 623 621
-448.067 582.503 506.706
-645 613 660
-510.223 663.995 682.863
-500.341 667.394 598.469
-628.217 617.927 636.183
-467.471 594.944 633.057
-417.324 604.473 495.719
-626 606 639
-495.192 640.909 687.909
-459.703 630.82 675.716
-439.375 599.461 549.235
-508.445 625.739 563.445
-600.908 628.026 674.17
-450 584 580
-457.513 657.675 688.276
-507.539 668.38 683.431
-435 572 471
-591.955 645.128 667.603
-487.543 573.047 574.903
-420.085 601.205 476.6
-610.631 604.232 609.807
-478 589 543
-418 594 533
-478 607 590
-458.116 579.066 565.879
-420.23 602.806 597.155
-495.638 637.898 550.764
-485.406 595.81 638.383
-431.032 603.14 607.546
-599.583 591.147 632.991
-576.978 607.265 666.436
-461 622 634
-485.998 585.937 512.544
-538.385 644.983 648.826
-532.788 590.287 641.189
-530.251 653.394 672.517
-461.934 573.37 482.819
-642 663 732
-551.891 583.334 567.654
-491.374 606.002 531.949
-441 590 512
-526.503 603.405 543.993
-419.129 603.444 581.172
-450 591 567
-584 619 679
-401.676 577.997 497.778
-678.341 639.421 680.558
-423.74 604.557 582.909
-512.334 616.001 568.307
-470.882 605.881 587.796
-470.78 636.25 630.194
-585 623 613
-531 636 538
-673.957 622.463 685.36
-496.67 692.306 696.484
-576.32 678.959 645.802
-466.534 614.642 682.401
-479.757 636.396 620.549
-449.267 659.996 701.055
-497.504 631.804 536.085
-475.099 572.705 510.501
-431.482 573.134 485.063
-561.575 609.985 612.683
-502.903 634.657 560.956
-419.582 582.811 565.697
-478.989 599.212 575.67
-482 648 620
-545.2 609.21 667.027
-544.08 600.043 661.699
-406.321 642.841 557.413
-588.317 587.273 592.759
-637.803 628.418 699.321
-489 651 571
-543.802 672.873 638.78
-550.618 622.798 630.323
-509.654 650.906 542.526
-523 614 611
-628.489 641.699 639.016
-483.841 645.408 562.326
-463.818 580.715 571.789
-563 622 655
-491.596 586.579 526.471
-600.317 598.489 651.35
-524.918 602.13 602.981
-415 632 539
-486.269 585.813 622.698
-465.581 632.839 650.884
-468.503 590.161 632.867
-501.916 628.044 516.1
-535.651 621.422 607.705
-533 628 596
-655.038 633.255 690.947
-553.841 612.309 667.191
-401.326 592.826 553.898
-615 630 616
-393.161 613.853 549.386
-545 578 577
-473.963 583.202 584.72
-428 586 528
-416.885 615.895 494.874
-508.382 586.498 580.276
-435.152 600.23 584.884
-414 606 494
-560.238 606.638 598.126
-413.668 629.276 602.662
-468.344 601.015 576.571
-615.237 627.655 617.839
-598.46 650.019 685.231
-403.673 631.722 592.001
-428.096 601.056 533.765
-548.497 626.79 678.221
-493.555 671.117 643.013
-415.925 648.967 530.133
-491 581 512
-437 585 555
-404.614 642.54 520.335
-594.385 606.947 593.408
-439.371 628.138 679.2
-469.695 613.816 600.518
-537 606 599
-448.029 602.688 624.571
-484.701 681.935 690.98
-536 614 580
-502.843 591.017 644.505
-573.136 632.999 651.374
-616.414 674.348 699.07
-546 652 652
-535 670 647
-505.476 653.074 558.585
-672.641 637.235 709.022
-453.558 574.803 535.157
-444.182 579.76 521.443
-464.377 576.105 489.459
-389.107 590.238 515.879
-428.956 590.979 568.484
-642.522 662.079 729.072
-441.372 593.2 595.383
-474.151 577.375 540.934
-586.813 652.057 660.128
-492.547 605.283 514.757
-489.403 660.521 614.582
-447.181 578.377 529.268
-459.641 595.523 546.81
-550.142 586.655 566.422
-602 588 625
-488 612 606
-444 606 586
-478.969 655.802 626.301
-498 648 544
-633 636 642
-559.002 629.463 613.101
-517.755 581.507 601.448
-578.246 620.349 676.99
-634.709 665.24 737.247
-463.27 638.882 666.467
-599.976 604.285 596.111
-441.142 651.276 675.166
-389.9 599.215 546.553
-515.25 595.831 654.69
-440.157 618.832 701.083
-565.484 668.342 644.533
-557 607 564
-665.57 616.665 673.748
-589.739 626.431 671.437
-543.065 612.44 617.97
-535.651 621.74 553.481
-537.875 593.329 554.183
-488 596 509
-429.336 595.059 539.896
-548.106 666.787 644.301
-432.897 597.665 587.883
-480 691 682
-421.274 605.568 474.723
-547.837 634.206 614.866
-412.112 621.854 502.936
-474.149 579.376 499.286
-448.772 582.495 511.448
-488 671 597
-434.986 625.938 687.357
-567.488 653.657 643.372
-608 597 639
-571.572 615.668 576.637
-499.182 644.396 569.388
-461.798 640.02 642.561
-455.239 575.605 486.059
-441 644 614
-481 593 638
-604.146 601.275 603.828
-527.683 593.987 653.365
-400.844 627.792 584.522
-601.915 591.999 608.477
-466 620 640
-529.157 654.546 571.005
-488.55 639.841 675.126
-424.768 629.87 614.768
-502.129 623.105 529.756
-503.228 683.963 720.436
-397 592 497
-605.469 661.912 691.882
-522.515 671.239 591.216
-553.133 627.504 670.738
-540.768 639.954 647.039
-472.586 679.906 660.5
-506 675 735
-495.727 615.498 549.937
-635.823 651.74 648.246
-559.937 634.447 646.955
-499.665 603.128 546.712
-464.594 645.533 658.9
-492 624 534
-438.773 642.372 608.049
-411.347 614.61 511.708
-433.743 603.222 603.029
-405.25 601.609 523.653
-449.386 655.949 596.826
-463.087 663.48 651.448
-402.153 640.394 551.528
-455.509 602.558 593.519
-565.029 602.625 570.442
-455.336 578.853 498.239
-502.398 584.411 544.527
-476.657 642.033 695.608
-504.994 600.236 531.037
-660 648 730
-458.401 662.418 709.684
-456.663 581.216 548.689
-504.997 630.042 590.774
-655.313 670.983 676.836
-526.082 651.468 685.135
-537.153 651.958 662.177
-419.467 636.33 505.09
-632.221 671.917 651.066
-409.259 628.972 550.636
-476.734 637.939 604.619
-684.144 630.977 700.707
-584.832 596.853 650.259
-671.566 627.792 669.878
-484.481 619.162 685.65
-674.776 623.827 683.954
-501.305 613.98 678.197
-593.784 624.815 596.91
-514.032 596.477 655.852
-474.238 677.641 678.832
-452.799 660.657 682.668
-658 633 704
-461.469 643.655 609.916
-519 659 655
-654.434 662.569 671.663
-443.88 602.905 542.39
-513.724 649.111 679.608
-663.333 664.118 683.291
-627.932 602.247 644.155
-399.705 575.09 521.95
-514.392 648.135 544.366
-599.96 642.91 604.74
-459 646 674
-609.07 683.323 651.125
-631.875 605.96 634.623
-557.792 646.894 618.849
-499.688 651.293 545.464
-484.472 613.027 606.868
-503.451 622.426 520.018
-657.05 643.845 689.744
-404.615 596.792 577.083
-594.475 627.131 639.173
-470.666 577.565 505.364
-505.478 677.932 684.965
-416.408 617.811 599.88
-481.762 635.864 651.484
-421.547 582.05 574.554
-495.093 627.1 518.675
-485.17 581.504 507.21
-507.287 588.361 583.691
-672.273 662.196 712.895
-399 575 516
-449.981 586.476 502.46
-608.817 634.382 610.762
-402.706 580.076 499.237
-406.739 619.592 537.61
-546 580 586
-391.751 618.628 550.123
-424.534 609.393 488.483
-441.153 636.851 609.125
-404.491 602.899 521.533
-626 614 633
-533.355 637.858 634.368
-661.511 649.727 700.232
-524 615 579
-642 659 659
-500.245 660.384 589.001
-421.385 644.705 595.774
-577 619 675
-390.207 613.693 557.729
-507.418 644.028 527.694
-403.933 627.866 525.656
-603.662 668.075 657.526
-493.036 648.585 566.493
-484.758 665.496 630.891
-641.414 674.773 736.096
-516.901 607.514 537.583
-548.238 633.301 568.538
-516.734 608.254 585.682
-493 609 601
-442.402 642.91 671.305
-486.391 584.63 509.012
-510.029 583.622 606.561
-493 669 602
-539.587 626.258 681.635
-473.955 594.87 595.408
-637.124 618.18 681.501
-504 629 671
-473.868 580.416 515.18
-527.311 581.577 600.004
-549.518 602.553 557.981
-589 635 672
-480 603 577
-490.79 584.162 541.459
-478.112 651.492 611.416
-568 605 573
-429.859 602.534 593.45
-538 579 572
-450.423 598.401 561.819
-421.932 580.697 496.899
-492.816 613.328 538.739
-495.927 629.098 551.159
-538.253 605.373 570.048
-393 590 506
-534.244 670.482 616.7
-488 607 548
-528.618 672.3 603.078
-433 591 587
-493.88 592.07 562.806
-517.687 578.956 565.317
-559.435 627.808 602.359
-427.43 632.852 607.111
-505.849 596.248 591.709
-677.337 633.071 709.554
-653.32 634.543 689.302
-584.801 586.075 593.628
-661.065 631.097 662.818
-496.017 603.681 592.423
-480.542 646.672 532.96
-520.121 601.587 600.238
-619.401 678.762 700.687
-658.896 665.678 715.791
-399.738 586.135 564.552
-464.097 582.974 614.879
-447.802 588.585 506.657
-411.791 632.659 544.103
-443.838 623.016 591.864
-443.362 644.513 614.206
-657.836 631.008 704.391
-655.57 640.362 685.18
-438.598 592.838 575.995
-485 672 642
-562 638 645
-504.132 598.057 580.732
-498.76 633.48 580.805
-494.2 611.039 552.078
-543.943 633.786 649.088
-537.029 646.063 565.812
-649.132 679.37 684.904
-508.825 674.832 634.602
-454.578 582.85 565.633
-473 628 652
-423.929 593.424 581.189
-484.953 578.216 547.586
-602.747 663.169 680.452
-530.081 669.085 618.088
-513.711 614.459 584.754
-569.345 640.77 634.766
-506.357 669.482 628.524
-568 591 575
-570.506 656.818 599.134
-667.211 647.096 673.985
-470.739 574.755 567.145
-549.094 655.857 624.181
-402.158 596.442 523.45
-559.691 668.28 618.945
-414.782 593.615 490.044
-475.617 636.638 652.457
-434.92 585.228 505.76
-488.418 632.903 585.469
-677.727 631.378 678.475
-416.161 600.381 489.065
-520.959 612.454 592.185
-565.139 667.344 638.175
-650 642 657
-680.169 638.284 704.403
-472 574 527
-683.4 653.747 691.609
-414 633 488
-617.482 614.506 620.911
-404.363 639.213 521.781
-563.195 654.559 642.342
-477.586 653.494 577.199
-548.672 624.462 627.575
-606.013 639.465 689.141
-457.227 579.933 548.361
-480.607 637.534 552.291
-491.083 595.957 540.875
-492.363 587.018 525.19
-474 596 595
-610 608 666
-508.058 621.672 590.834
-531 647 559
-477.419 611.37 658.117
-427.707 590.365 511.951
-424.354 616.821 597.899
-598.886 622.275 601.62
-548 634 657
-483.25 626.99 645.831
-454.895 633.504 651.691
-514.84 616.942 580.463
-463.666 602.474 560.947
-519.934 630.643 577.059
-392.401 605.87 551.835
-418.475 593.358 579.963
-435.257 600.47 525.647
-468.182 662.382 711.781
-459 594 545
-425 620 597
-433.103 596.23 582.552
-398 597 573
-586.819 588.801 630.157
-482.065 579.027 546.28
-399.875 601.045 573.652
-584.106 599.764 582.326
-499.103 578.055 578.666
-454.964 592.587 568.307
-465.404 587.074 527.945
-632.336 635.81 643.289
-432 615 587
-460 655 684
-500.22 632.529 666.081
-401.112 580.04 528.998
-502.503 678.483 735.13
-481.803 654.1 608.58
-503.127 590.741 536.787
-442.151 615.618 682.679
-399.011 616.589 526.453
-393.009 623.732 559.361
-524.505 602.075 591.37
-509 584 547
-397.339 600.038 549.859
-401.683 619.46 551.884
-504 687 664
-481.471 675.654 699.729
-464.434 635.697 599.846
-564 638 648
-440 601 588
-552.48 581.742 578.697
-417.141 634.619 511.541
-667.867 642.752 670.958
-420.964 588.95 561.466
-575.57 613.076 627.997
-462.336 583.49 587.427
-458.119 594.277 529.971
-440.791 612.077 611.041
-486.031 580.943 509.574
-546.736 615.908 619.504
-406.535 644.611 521.56
-536.883 627.605 596.403
-480.804 639.937 585.054
-473.94 576.609 551.93
-460 652 716
-537.841 608.65 551.207
-475.526 644.697 544.787
-429.541 598.322 528.378
-434.296 603.335 546
-536 590 553
-428.029 605.312 608.457
-538.068 627.99 618.187
-655.096 664.766 674.967
-645.169 653.794 657.549
-422.509 581.65 469.585
-431.608 598.426 588.773
-451.001 616.404 690.042
-406.116 586.509 545.386
-600.664 652.348 687.737
-413 585 518
-476 649 541
-479.816 666.394 716.936
-527.424 656.962 575.448
-555.316 613.189 579.42
-447.191 601.168 551.463
-536.345 651.463 684.157
-479.323 605.375 591.483
-435 586 580
-495 620 590
-563.97 596.219 570.505
-431 599 462
-498.561 596.354 644.908
-451.607 641.855 605.037
-425.305 592.202 556.407
-539.882 636.193 602.179
-492 638 675
-469 575 578
-485.681 656.657 707.745
-437.884 613.473 588.444
-415.201 579.901 494.466
-482.447 676.491 653.323
-537.942 663.907 659.03
-491.596 595.082 561.7
-388.561 598.907 535.058
-621.642 611.207 629.046
-502.261 683.159 698.236
-643.93 621.684 690.266
-479.526 647.766 621.966
-508.976 622.406 558.9
-412.11 628.011 501.258
-391 615 550
-483.661 616.328 681.188
-655 623 689
-422.02 618.282 488.085
-665.758 641.226 697.233
-489.99 657.206 594.265
-531.129 671.227 600.144
-549 635 634
-434.472 623.3 610.815
-579.193 612.059 622.626
-419.158 635.397 601.439
-498.853 619.084 513.769
-404.962 636.408 539.55
-504 639 510
-546.722 610.955 618.752
-396 598 551
-539 620 617
-458 645 612
-394.695 612.817 544.849
-494.034 651.991 572.491
-502.242 662.164 577.208
-436.39 576.448 473.3
-513.113 674.878 639.547
-452 587 568
-449.656 588.336 592.82
-539.633 590.982 638.509
-595.571 628.804 638.867
-440.692 615.169 590.652
-546.783 668.196 646.644
-464.012 639.197 659.087
-495.716 626.524 547.499
-509.936 629.842 567.768
-507.641 616.068 538.561
-551.167 578.977 595.429
-474.485 590.855 586.954
-647.098 656.059 664.823
-401.602 616.21 584.51
-559.176 631.102 577.685
-421.583 618.394 489.69
-578.605 589.191 632.299
-427 611 474
-655 617 678
-683 633 684
-464.869 654.62 644.267
-436.152 581.657 553.244
-437.511 591.855 512.94
-517.461 640.447 690.139
-583 665 615
-510 581 550
-608.709 612.751 671.29
-432.316 593.501 536.491
-444.809 578.326 534.882
-434 612 588
-424.37 597.19 472.693
-578 655 599
-393.354 613.685 551.458
-429.85 601.467 456.307
-493.048 584.03 625.885
-569.217 654.457 592.947
-549.358 585.623 625.028
-517.208 615.272 574.528
-429 600 593
-639 682 672
-542.288 641.394 630.921
-439.381 579.271 554.41
-455.082 587.373 514.742
-425.767 598.06 537.698
-470 641 672
-432.404 572.137 475.504
-401.959 626.976 529.223
-530.454 638.126 690.917
-592.464 629.521 596.114
-429.118 577.025 486.89
-506.562 670.006 656.933
-396.857 613.849 549.663
-441.336 598.291 562.268
-540.499 601.983 567.532
-512.66 677.402 590.553
-590.077 637.734 634.725
-552.653 643.421 612.496
-451 583 491
-665.695 654.622 716.436
-546.154 660.141 611.191
-540.796 666.849 648.326
-417 601 495
-426.237 597.779 465.987
-425 632 614
-477.531 682.165 678.355
-392.169 604.337 555.054
-481.39 626.176 641.871
-579.77 629.789 618.81
-426.595 581.662 575.904
-620.148 684.056 686.028
-635.172 679.241 699.336
-398.764 631.389 577.084
-679.106 664.772 708.329
-477.22 581.277 528.977
-485.446 598.375 509.037
-516.542 621.207 588.797
-564.707 628.586 628.737
-467.776 620.063 684.313
-420.283 586.43 536.378
-450.117 600.385 526.857
-459.882 595.017 549.496
-458 671 674
-397.856 608.057 559.395
-422 588 548
-469.853 641.822 639.022
-443.592 601.329 560.359
-491.25 639.586 529.498
-430.064 588.084 513.533
-660.952 668.669 711.088
-481.152 624.478 596.823
-392.741 598.663 522.474
-412 585 521
-488.577 650.449 593.805
-453.279 581.807 504.272
-402.588 580.334 522.979
-554 626 606
-542 642 637
-537.31 603.818 567.741
-472.77 647.919 544.833
-433.349 621.824 698.535
-488.392 584.836 536.651
-464.221 636.403 646.273
-505.467 678.379 662.474
-545 613 670
-492 693 675
-565.228 628.017 577.789
-496.867 606.923 521.8
-464.658 574.629 560.016
-677.432 644.46 682.989
-480.445 658.501 632.04
-625.351 645.799 704.376
-483.956 661.169 631.715
-505 655 553
-640.968 623.543 652.673
-559.535 614.005 587.029
-443.247 584.264 534.294
-569.678 629.979 623.368
-415.836 637.458 506.991
-415 612 512
-582 628 614
-507 631 579
-553.812 625.697 600.365
-444.751 574.938 555.404
-416.585 593.843 536.48
-578.271 623.975 583.842
-589.558 649.565 662.263
-496.534 620.129 506.629
-545 612 578
-550 595 644
-558.776 610.541 581.083
-518.199 639.768 552.013
-497.995 650.081 573.315
-504.644 596.563 552.979
-414.457 597.213 495.248
-610 597 649
-629.112 683.114 699.747
-547.131 624.94 602.565
-551.501 663.598 611.355
-409.69 642.261 517.564
-534.201 651.496 660.018
-621.924 650.852 634.749
-510 677 647
-470.147 573.834 490.195
-513.25 580.466 598.709
-561.73 658.434 641.745
-539.234 586.429 624.345
-594 648 605
-555.014 581.718 611.455
-670.055 669.819 707.913
-537.857 647.186 635.905
-626.728 676.659 659.835
-537.029 615.201 616.009
-445.559 601.684 577.572
-541.805 629.439 685.081
-426.587 580.56 461.318
-402.27 634.547 531.62
-536.155 605.658 617.277
-566.122 619.35 574.394
-549.205 604.703 602.429
-411.388 590.627 562.849
-413.75 570.972 489.831
-503 645 530
-442 603 546
-395.891 608.052 569.916
-480.06 587.533 599.189
-442.435 576.03 486.418
-569.342 630.804 612.613
-446.176 623.483 588.156
-415 623 491
-423 606 488
-493.645 646.456 555.551
-527.212 619.418 604.342
-393.347 580.621 519.35
-415.16 580.981 467.169
-517.013 670.232 661.863
-497.204 648.346 693.391
-481.453 649.187 528.024
-458.101 600.68 537.332
-389.821 590.642 520.052
-588.136 588.29 626.242
-492.868 590.815 566.45
-503.585 625.013 590.629
-409.452 605.934 506.667
-418.351 592.23 528.152
-570.884 632.364 655.756
-477.049 684.133 663.55
-399.569 618.124 527.679
-521 654 683
-484.341 655.942 711.728
-654.822 675.13 687.993
-594.791 621.425 678.545
-553.874 638.057 575.675
-476.715 620.619 649.543
-537.944 588.775 632.092
-615 598 624
-628.669 667.111 719.551
-556.878 644.361 581.869
-513.845 586.335 634.574
-393.649 595.777 559.309
-597.179 629.809 627.461
-429 574 468
-512 634 693
-536.507 580.772 567.375
-648.435 635.306 705.858
-564.349 669.314 625.994
-553.577 586.759 569.823
-669.426 626.528 690.977
-638.824 660.17 658.033
-428.95 605.857 475.033
-427.257 596.179 471.161
-479.867 649.116 531.303
-662.637 661.837 744.252
-601.149 665.839 633.302
-667.31 620.548 662.61
-519.256 618.617 677.372
-592.075 635.851 631.491
-478.782 646.409 535.382
-509.024 581.632 602.125
-448.535 603.135 550.99
-545.912 612.486 668.502
-466 635 646
-430.29 599.792 454.382
-412.144 586.779 527.638
-470.665 580.954 601.315
-556.851 607.649 609.987
-600.716 657.654 686.052
-421.371 602.966 579.795
-414.273 645.529 530.439
-540.221 623.085 561.833
-462.215 605.944 632.449
-441.542 659.538 693.406
-550 579 583
-404.218 636.856 584.084
-505.292 657.377 569.42
-521 615 590
-413.7 616.489 502.696
-491 606 525
-478.117 578.552 503.721
-553.364 601.634 579.215
-407 637 519
-510 579 551
-537.386 581.213 608.893
-486 646 558
-642.511 681.467 676.18
-513.857 635.655 527.585
-490.879 645.387 520.866
-463.274 576.87 485.89
-515 578 558
-487.284 598.377 637.426
-452.331 629.039 660.163
-608 676 676
-618.476 654.602 629.044
-443.625 609.602 596.794
-580.214 643.408 664.061
-395.711 591.554 534.607
-538 623 582
-550.854 618.643 584.939
-555.226 605.663 608.805
-582 584 616
-600.922 614.445 602.538
-681.629 643.262 684.233
-585.272 603.894 586.547
-672.636 646.257 680.583
-454.375 658.829 705.877
-643.4 673.435 665.475
-608.982 664.847 689.583
-523.406 581.586 582.477
-593.748 591.048 630.659
-411.818 634.945 585.563
-485.875 641.077 568.767
-442.048 634.124 662.637
-541.835 616.479 624.671
-488.405 610.443 607.589
-628.929 665.869 718.016
-592 648 665
-415.103 637.363 500.509
-486 594 515
-437.598 629.163 683.415
-454.845 596.263 588.513
-602.511 597.643 645.432
-550.194 650.725 653.409
-494.295 580.546 597.071
-454.011 595.594 562.523
-548.772 610.569 559.489
-487 667 741
-515.19 678.739 639.652
-426.088 581.045 565.761
-501.778 619.848 537.912
-412.179 582.491 478.339
-551.65 605.972 586.366
-443.981 635.584 666.31
-555.365 612.124 666.526
-471 612 672
-563.535 587.015 637.318
-533.188 584.633 554.639
-489.145 611.602 605.372
-533.126 669.514 646.045
-479.974 585.739 622.434
-661.376 650.167 669.627
-550.794 623.112 666.563
-419.944 639.004 609.258
-473.438 584.932 532.571
-567.327 607.835 597.459
-515.065 582.536 593.105
-462 650 709
-473 616 660
-411.976 628.011 537.668
-562.247 617.76 572.846
-391.581 589.542 506.007
-562 579 593
-449.923 576.891 478.202
-490.802 683.174 712.716
-424.292 599.258 590.638
-498.447 611 527.82
-493 592 565
-457.876 628.166 691.387
-497.022 581.682 592.719
-558 636 649
-498.321 674.815 712.125
-493.953 659.458 590.598
-508.852 651.27 541.015
-622.805 671.969 711.466
-556.45 633.119 569.924
-407.986 582.41 570.053
-469 671 646
-446.786 577.77 524.578
-532 614 586
-516.543 672.175 593.355
-584.201 667.682 621.545
-418 571 507
-518.649 674.719 663.471
-554.014 649.727 579.881
-555.617 578.868 589.84
-492.306 653.698 600.231
-480.121 647.526 579.436
-408.99 582.327 480.233
-672.684 666.114 694.058
-490.594 635.85 581.624
-424.841 599.322 589.21
-402.042 607.194 569.761
-522.966 627.874 552.477
-600.335 647.505 685.754
-490 633 656
-668.22 675.633 697.323
-409.462 582.937 569.132
-397.448 586.382 524.132
-563.699 627.799 600.805
-489.206 614.375 518.576
-467.597 583.655 522.406
-636.921 678.509 737.635
-653 649 662
-478.566 643.363 679.089
-604.904 641.215 608.17
-449.42 582.88 547.069
-410.802 621 498.829
-454.466 596.196 621.749
-479 607 659
-619 635 621
-399.982 637.256 554.761
-494.202 590.812 532.954
-436.783 640.052 692.471
-638.621 625.323 650.855
-563.623 595.592 650.68
-517.242 675.934 662.916
-569.557 630.087 634.387
-395.764 576.544 528.392
-408.15 635.038 549.507
-451 661 687
-478.921 647.24 702.942
-476.784 649.245 558.941
-481.766 638.043 580.731
-554.24 620.821 635.095
-685 660 712
-599.144 664.593 630.686
-416.618 625.08 513.303
-490.741 637.522 571.451
-481.224 638.803 659.321
-673.103 661.179 685.02
-400.434 605.983 574.053
-534.03 622.803 588.6
-567.398 682.459 647.676
-526.428 624.235 603.62
-464.809 651.54 708.604
-526.13 579.01 565.862
-422.321 576.832 464.711
-541 620 680
-470.388 625.422 647.276
-512.149 638.582 525.277
-586.513 601.089 585.158
-477.223 606.178 592.41
-493.736 634.254 577.601
-414.034 582.833 486.041
-648.551 669.995 705.927
-449 619 580
-402.665 591.313 561.211
-423.859 608.966 485.777
-419.204 643.601 507.296
-520 669 651
-413.983 628.503 593.694
-509.594 632.688 570.138
-511 635 578
-436.113 587.824 558.244
-580.849 621.98 582.803
-419.429 618.033 482.883
-676.232 639.969 679.823
-617.044 608.658 619.15
-429.78 575.89 511.969
-598.157 625.358 633.084
-507.904 612.156 569.718
-396.703 625.712 567.393
-477.008 651.908 625.223
-660.147 663.294 740.502
-492.083 602.788 665.41
-630.442 674.369 725.476
-492.912 680.638 727.472
-481.28 579.856 511.212
-530.688 647.728 562.603
-535.067 606.179 573.57
-546.852 624.248 630.728
-562.737 657.435 645.809
-606.774 630.804 685.38
-455.591 579.275 603.278
-627 616 637
-516.321 638.008 551.155
-492.869 598.164 586.21
-648.719 654.2 730.04
-504 577 555
-428 601 553
-503.278 680.957 689.799
-541.419 668.458 641.654
-659.148 673.118 687.314
-414.734 584.736 477.356
-426.288 612.376 486.484
-622.13 655.497 641.264
-451.279 608.965 604.143
-508 599 551
-456.522 579.967 552.92
-526.947 616.393 549.926
-481 621 600
-471 633 580
-463.198 575.56 510.855
-449.907 624.261 626.916
-420.169 606.743 583.721
-534.721 597.848 594.225
-435 579 522
-499.426 634.867 559.637
-552.186 633.906 631.216
-490.094 623.644 594.565
-459.512 574.494 563.953
-544.296 626.568 607.818
-560.997 654.675 633.947
-490.736 646.141 543.053
-399.352 599.503 570.895
-475.403 658.491 598.84
-469.034 576.733 487.583
-537 623 579
-544 656 629
-494.914 654.045 699.825
-646 666 664
-530.169 619.03 551.818
-490.983 638.545 569.484
-468 609 644
-597.049 594.072 602.781
-466.688 636.682 635.118
-634 654 723
-539.097 612.723 572.403
-488 610 512
-463 623 601
-601 634 635
-489.7 653.288 597.33
-659.874 663.849 679.501
-478 576 556
-640.41 671.742 714.106
-522.916 669.337 594.381
-648.535 651.435 663.785
-424.899 577.299 490.135
-444.513 583.334 540.497
-500.874 634.887 539.035
-589.584 604.435 670.42
-546.448 588.403 632.817
-490.182 586.261 536.577
-545.082 620.449 630.846
-486 607 511
-645.966 676.725 671.187
-530 593 649
-406.101 632.751 530.151
-492.914 581.495 599.73
-505.75 667.159 595.688
-475.492 646.77 590.819
-561 635 637
-400.251 630.377 527.779
-436.304 575.873 527.319
-521.933 668.606 594.934
-420 584 510
-415.729 596.977 497.299
-417 643 598
-634.324 609.116 657.158
-423.82 594.805 521.873
-664.399 639.512 668.644
-591.687 629.617 595.884
-644.417 627.302 696.426
-537 652 576
-589.594 585.752 600.001
-489.263 590.172 550.098
-458.129 623.408 697.492
-415.059 616.901 511.942
-490.344 685.226 666.864
-482.864 644.048 577.736
-408.868 631.366 534.696
-522.618 592.291 546.63
-459.428 633.216 670.285
-405.389 604.159 514.569
-543.124 614.291 554.222
-419.094 574.652 465.323
-521.874 615.332 583.677
-541.41 652.005 615.042
-465.561 610.5 669.698
-613.694 592.986 638.825
-415.971 593.547 493.294
-498 619 514
-432.692 628.691 698.72
-495.283 608.49 519.631
-559.153 611.71 619.473
-470 652 586
-405.571 580.311 543.293
-603.862 672.119 650.652
-488.514 580.655 547.679
-425.947 596.627 468.97
-613.524 632.908 617.632
-694 650 703
-490.458 612.083 550.225
-485 606 595
-517 635 526
-482.928 576.506 551.203
-519.911 668.936 608.765
-415.127 579.709 504.87
-650.269 629.512 700.6
-489.829 604.698 541.918
-450.759 604.135 542.548
-542.858 595.923 555.415
-597.66 628.762 626.469
-494.384 639.524 686.22
-541.216 615.332 571.341
-412.955 631.691 502.891
-409 583 523
-516.565 606.527 669.389
-503.625 636.699 515.301
-474.303 597.088 561.492
-497.532 632.134 529.983
-540.922 654.512 647.123
-486 584 523
-540.907 623.379 624.681
-620.588 638.098 625.741
-404.612 619.78 550.265
-491.151 616.733 519.863
-694.271 650.406 705.467
-465.517 635.947 648.884
-537.666 611.101 550.087
-458.769 586.326 515.114
-441.885 592.865 519.295
-518.623 611.878 613.46
-574.703 672.562 632.738
-516.309 615.282 616.997
-561.75 616.461 633.277
-608.391 608.791 609.703
-540.508 638.414 612.993
-408.729 589.889 563.101
-543.138 598.933 554.88
-518.249 603.088 666.223
-416.363 621.115 592.599
-414.316 629.155 503.499
-619.655 612.796 624.618
-396.525 590.773 558.103
-536.481 668.652 637.69
-445 597 582
-531.898 583.3 621.227
-392.402 608.144 556.029
-495.144 649.409 569.818
-548 615 621
-556.121 639.967 645.156
-390.786 583.666 508.343
-567.941 619.291 598.322
-471.332 589.901 548.323
-500.607 616.802 531.255
-515 606 573
-507.374 598.323 661.184
-634.577 645.473 709.717
-542 620 612
-425.274 583.661 563.106
-673.179 668.749 700.488
-441 646 605
-545.108 661.638 608.605
-487 644 536
-438 656 687
-502.125 582.826 604.708
-488.428 631.255 655.751
-635.341 615.685 676.7
-512.242 664.229 589.23
-511.182 583.578 614.889
-485.592 612.76 673.976
-528 690 596
-481.77 640.174 622.663
-643.302 649.764 656.996
-508.557 587.542 639.742
-494.926 609.211 598.967
-469.799 622.082 672.835
-458 601 566
-556.737 582.29 613.845
-426.372 638.525 612.121
-594.216 670.497 653.921
-669 654 706
-509 590 579
-539.706 633.714 630.728
-445.912 584.188 543.385
-562.079 593.582 645.522
-670.378 648.339 694.342
-528.93 598.814 656.239
-424.15 648.049 598.264
-456 578 551
-558.006 597.615 567.278
-419.97 573.519 507.472
-570.68 612.001 624.793
-653.248 633.469 697.76
-433.469 621.217 707.497
-639.768 668.812 660.381
-399.364 595.604 567.279
-614.873 660.256 634.632
-554.638 634.389 612.101
-523.513 603.077 584.377
-416.447 608.903 584.739
-463.139 612.25 675.997
-529.918 595.56 655.857
-456.674 604.767 551.558
-485.816 578.487 506.112
-489.07 638.865 555.354
-494.247 641.401 523.606
-468.356 637.856 635.888
-417.721 613.301 601.098
-499.856 651.525 585.34
-472 610 594
-532.737 615.785 551.253
-416 574 467
-672.183 642.04 674.739
-409.207 626.623 590.329
-492.419 689.972 705.973
-536.619 623.799 583.284
-437.765 620.039 704.811
-490 629 588
-509.227 615.449 539.506
-502.378 625.182 510.112
-423 588 540
-478.603 603.01 581.045
-459 604 587
-542.487 615.351 577.656
-608.722 668.674 691.434
-594.013 632.82 598.936
-536.869 598.169 552.822
-605 645 608
-413.983 642.874 511.844
-477.685 641.742 602.299
-478.401 577.945 575.263
-468.084 575.1 562.698
-509.348 581.875 593.299
-662 649 723
-472.726 589.447 547.422
-535.856 613.801 605.501
-562.266 655.724 641.083
-506.513 620.988 502.528
-567.237 649.972 636.324
-419 579 494
-552 608 562
-399.093 620.863 584.552
-537.687 612.851 617.45
-402.19 576.159 536.356
-457.006 657.253 694.747
-497.152 667.347 741.018
-496.333 666.71 701.246
-404.728 621.99 520.537
-541.479 645.664 630.048
-573.892 588.659 632.148
-683.911 641.748 687.635
-454.701 655.475 699.872
-396.69 629.943 576.248
-453 581 514
-504.111 602.928 666.293
-445.352 623.782 584.413
-469.708 630.487 637.03
-425.593 591.315 581.565
-501.388 588.594 643.761
-547.597 606.147 594.794
-437 595 515
-491.98 577.11 564.194
-418 569 491
-486 602 658
-463.508 653.686 732.943
-497.136 594.005 641.182
-401 640 551
-519.972 583.828 551.116
-599.727 608.861 597.899
-406.786 626.352 554.036
-555.27 655.03 587.331
-666.562 649.565 703.088
-415.949 649.007 554.148
-508.995 665.98 654.927
-434.906 592.415 586.374
-447.337 601.157 578.967
-455.149 576.23 522.341
-450.033 587.05 594.265
-586.93 594.437 639.913
-508 664 652
-516.903 583.353 616.045
-462.413 651.685 715.349
-458.405 583.803 574.344
-563.086 634.837 629.728
-639 667 656
-446.421 611.32 626.678
-493.743 588.959 528.916
-564.099 634.352 658.806
-466.636 573.074 503.554
-620.206 656.918 707.425
-596.676 647.474 678.142
-574.86 641.558 592.185
-410.749 589.938 563.475
-471.809 652.663 726.792
-454 640 615
-464 629 657
-407.703 580.458 483.626
-508.925 645.79 685.418
-453.186 602.085 581.271
-436.981 586.331 539.393
-486 653 578
-498.364 622.287 509.251
-475.623 621.141 655.603
-495.521 668.277 700.747
-490 583 520
-493.3 577.672 557.702
-566.958 611.617 619.532
-472.372 575.857 487.389
-577.358 606.979 578.067
-394.722 631.713 553.943
-500.623 670.88 627.748
-607.64 657.936 624.768
-547.314 623.788 676.093
-495.455 610.276 567.085
-390.144 604.73 541.531
-433.641 587.228 564.485
-472.477 634.879 640.481
-453.734 617.349 604.188
-449.46 605.511 531.279
-421.682 654.964 543.742
-483.009 586.983 601.357
-498 669 697
-500 615 525
-626.154 606.196 640.744
-482.342 604.187 590.971
-503.155 579.961 576.43
-517.707 634.896 523.912
-637.462 674.895 710.699
-515 651 678
-503 615 676
-410.307 577.193 477.84
-422.327 581.325 520.885
-483 603 643
-611.178 615.424 613.065
-499.933 627.522 554.45
-400.985 614.861 581.342
-440.493 599.667 521.958
-399.99 586.093 562.722
-497.401 649.921 561.728
-486.173 605.474 669.393
-476.238 579.46 511.852
-461.617 579.525 508.579
-492.831 650.5 566.889
-446.317 574.47 530.224
-504 665 591
-605.338 662.639 633.895
-500.685 584.348 620.478
-475 619 604
-395.258 617.553 569.767
-644.791 629.751 701.714
-486 604 544
-650.274 619.085 654.278
-678 650 699
-559 666 650
-435.394 599.138 522.889
-513 581 604
-520.075 606.618 586.694
-646.695 669.64 720.07
-444.072 576.485 478.389
-454.495 602.327 526.949
-641.568 630.379 650.681
-500.179 638.484 571.045
-408 573 486
-436.769 623.873 622.414
-477.911 649.212 631.236
-539.798 636.009 625.018
-496.576 663.876 607.599
-461.032 601.253 563.407
-543.654 628.383 680.715
-526.564 668.402 610.091
-496.331 595.99 559.153
-591.608 620.394 632.599
-591 677 651
-573.914 612.302 624.743
-419.476 588.354 471.294
-635 605 630
-615 641 619
-535.779 613.644 551.745
-484.31 580.204 523.494
-469.365 630.314 660.085
-533.908 611.733 573.454
-513.267 672.467 663.373
-502.055 627.084 513.211
-453 658 665
-484.633 644.158 526.687
-449.032 600.737 563.872
-459.728 651.881 652.54
-579.358 670.722 629.691
-557.853 588.45 631.242
-452 636 685
-518.41 662.8 674.447
-483.303 639.124 559.187
-588 614 588
-582.929 627.26 613.484
-488 673 645
-458.324 580.367 516.77
-490.713 614.613 523.492
-439.788 600.667 612.995
-504.326 684.186 703.868
-423.784 588.802 543.861
-450 632 657
-445.798 581.206 493.946
-522.082 593.245 651.087
-574.516 631.679 612.803
-526.854 586.783 627.818
-521.61 581.21 552.532
-532.003 581.237 603.389
-514.932 580.681 599.797
-587.473 590.095 628.401
-468.997 649.278 711.205
-628.855 604.18 652.003
-600.566 625.959 679.125
-546.586 653.215 664.646
-438.303 581.513 485.801
-550.55 618.847 561.548
-540.877 598.597 658.803
-466.781 651.912 599.508
-395.995 597.853 555.573
-634.033 609.501 655.674
-539.121 595.903 554.446
-483.065 680.307 698.635
-454.559 664.668 681.157
-510.198 656.183 684.859
-630.862 679.579 735.153
-531.996 636.618 635.94
-539.961 600.901 566.318
-629.412 622.039 635.36
-626.861 607.701 638.922
-655.138 647.859 727.282
-612.741 665.374 697.126
-444.963 643.059 689.841
-408.199 625.977 587.88
-457.748 577.646 563.523
-414.717 575.718 535.352
-474.538 577.731 533.354
-591.38 635.57 635.56
-501.158 615.423 505.48
-391.85 580.96 503.749
-472.166 654.94 633.651
-626.259 690.587 705.402
-416.038 603.15 581.137
-470.877 663.444 706.431
-558.63 587.091 629.226
-493.696 584.202 620.582
-622.978 598.261 646.995
-434.927 602.026 530.828
-483.047 644.986 601.712
-458 604 539
-529.807 622.069 553.365
-404 630 560
-540.335 608.46 571.771
-619.491 604.342 660.047
-539.58 633.785 648.535
-465.46 574.605 489.038
-611.157 678.66 669.847
-517 612 598
-563.658 660.429 603.415
-480.465 638.235 606.25
-469.679 611.439 643.47
-518.833 669.818 619.739
-672 626 668
-664.561 613.754 665.242
-425 572 470
-669.408 623.543 666.44
-408.713 588.463 555.755
-437 642 607
-556 635 628
-627.125 683.374 714.031
-437.435 628.844 698.966
-645.699 630.978 655.881
-472.967 638.803 652.97
-673.268 629.904 670.748
-613.185 640.477 693.537
-548.617 672.595 641.311
-483.259 579.004 520.483
-420.924 571.943 510.391
-495.98 659.27 597.725
-598.016 674.522 650.431
-608.393 617.302 612.669
-549.065 663.349 657.151
-410 591 494
-492 612 547
-567.118 628.72 607.947
-584.443 615.964 612.884
-629.745 666.703 719.372
-548.261 602.487 593.661
-574.032 604.228 577.321
-508.91 610.876 537.483
-424.817 612.715 585.143
-491.589 604.87 516.971
-491 583 512
-520.22 580.681 564.96
-435 625 713
-490 583 615
-618 685 679
-448.176 580.674 556.377
-415.481 625.421 603.515
-445.6 594.57 564.602
-523.807 599.845 603.05
-457.32 604.324 629.745
-465.717 654.604 635.099
-409.858 572.403 527.936
-590.657 606.577 589.194
-525.207 653.339 664.856
-488 594 512
-499.194 623.018 679.99
-500.489 578.679 550.801
-570.516 631.295 585.39
-452.694 600.086 563.607
-603.171 591.071 627.141
-462 579 597
-387 606 544
-498.755 637.127 554.245
-462 577 514
-479.861 672.98 702.79
-518.372 633.228 526.522
-478.343 653.785 592.55
-538 620 675
-658.138 634.259 699.994
-412.421 621.911 483.733
-419.279 639.605 596.255
-514.243 676.945 663.252
-618.053 600.049 630.828
-478.859 644.272 544.896
-528.684 598.981 607.753
-510.925 667.575 608.316
-445.606 589.489 503.349
-545 611 608
-506 605 667
-468.448 648.521 706.694
-432.8 625.495 697.323
-655.638 622.257 656.841
-597.684 647.056 681.427
-388.929 595.103 530.128
-427.907 601.101 602.09
-489.353 603.626 591.03
-591.923 620.943 619.208
-629.033 604.009 635.748
-436.563 601.002 587.846
-401 617 525
-653.263 624.2 654.559
-616.433 603.123 658.362
-436.907 617.955 602.682
-630.501 642.085 640.067
-476 600 566
-470.782 596.323 583.522
-617.336 683.67 683.138
-427.379 586.423 552.902
-427 596 579
-470 584 525
-433.959 576.66 508.587
-423 598 531
-417 618 591
-416.909 585.328 515.522
-617.768 653.971 703.829
-496.981 688.067 670.061
-694.215 645.13 708.919
-479.02 645.133 622.089
-419 635 485
-473.184 671.286 689.294
-481.381 640.05 622.161
-430 583 531
-527.038 672.995 602.679
-486.976 580.608 607.218
-399 611 543
-494.193 612.718 563.268
-436.166 578.989 519.486
-666.831 633.345 666.182
-542.896 580.406 585.288
-431.637 601.797 601.953
-488 601 549
-433.918 585.147 551.324
-451.923 650.956 653.536
-476.013 622.647 663.31
-546.288 606.938 577.637
-500.229 641.559 533.445
-493.343 591.881 549.477
-487.187 579.438 593.442
-532.387 658.068 593.461
-501.629 666.38 595.8
-507.611 610.328 675.485
-552.927 589.092 566.473
-445 631 622
-489.013 606.899 669.867
-518.527 617.035 580.235
-476.833 612.285 672.439
-558 610 566
-551.131 625.554 629.042
-446.222 647.987 659.203
-426.679 590.798 583.227
-457.821 646.403 607.854
-574.837 601.849 574.512
-423.09 612.563 493.937
-406.236 629.752 552.586
-512.53 658.346 687.804
-535.365 607.929 618.217
-526.051 606.384 613.703
-441.243 582.686 512.751
-507 636 571
-695.786 647.088 708.518
-609.482 662.629 635.292
-546.96 580.741 593.443
-482.614 677.336 716.24
-396.623 616.853 583.267
-487.107 636.395 662.264
-455 667 678
-454 669 676
-426 583 560
-484.852 580.239 516.401
-400.13 602.79 545.156
-479.672 640.068 584.272
-430.624 591.437 569.846
-592.32 620.344 632.83
-525.908 642.171 634.317
-514.002 650.224 549.569
-452.822 594.649 559.624
-482.083 648.607 563.707
-439.224 616.146 589.367
-569.216 605.568 663.761
-438.243 613.909 591.831
-481 643 569
-429.86 604.026 604.104
-535.544 606.711 618.092
-552.742 661.031 595.979
-540.287 598.973 554.737
-643 681 678
-570.182 618.837 575.925
-511.604 628.899 523.075
-437.486 577.605 525.508
-633.645 649.048 644.709
-512.276 661.188 652.404
-609.839 626.351 690.371
-502 626 676
-493.619 648.855 564.09
-520.8 634.005 567.03
-537 579 571
-488.559 651.767 574.773
-512.345 589.612 576.966
-630.987 611.172 680.033
-459.193 581.506 500.834
-579.766 634.118 591.608
-680.78 650.977 699.017
-515.478 659.393 653.65
-423 577 468
-660 674 687
-404.279 599.982 496.896
-497.174 600.29 525.711
-444.465 642.374 666.21
-574.79 590.743 639.312
-461 641 642
-469.508 594.457 581.111
-477.981 648.703 634.348
-546.427 629.302 652.324
-461 573 523
-420 631 598
-429.457 575.186 514.942
-472.376 678.417 653.907
-448.557 574.37 473.787
-472.811 632.895 621.329
-544.482 639.37 601.051
-431.541 647.032 606.351
-614.907 678.392 689.258
-534.975 580.042 570.603
-497.623 670.53 730.393
-424.07 589.074 562.916
-494.556 636.518 573.143
-638.148 629.267 699.454
-465.995 644.109 596.322
-469 627 594
-530.414 582.587 613.219
-430 580 502
-533.683 665.745 605.76
-484.726 679.683 699.557
-454.988 583.235 602.157
-511 581 549
-632.451 632.094 699.781
-525.237 661.397 663.771
-605.882 669.081 680.24
-414.961 641.12 602.499
-473 598 561
-681.732 632.389 684.709
-389.123 589.343 523.37
-453.936 603.953 546.396
-432.764 647.616 692.606
-653 627 696
-604.608 653.509 612.737
-487.552 594.372 539.636
-477.527 612.308 650.605
-500.359 597.022 579.731
-649.94 631.963 700.748
-444.809 650.346 690.087
-585.812 629.835 616.977
-602.662 617.478 604.209
-439 635 675
-436.989 589.495 559.38
-509.545 599.745 538.381
-489.029 655.351 595.631
-575.862 651.785 664.103
-498.339 631.376 520.188
-647.803 663.292 668.932
-571.998 641.495 656.328
-518.599 669.614 625.268
-488.273 620.619 597.321
-487.066 619.874 682.427
-517.502 672.471 636.814
-464.88 577.159 574.576
-543 666 656
-653.081 619.938 654.297
-483.185 586.134 600.702
-526 632 554
-483.181 644.401 533.882
-501.762 611.694 673.195
-634 633 643
-442.31 588.197 533.485
-454.649 582.78 598.829
-483.492 620.777 685.205
-543.14 654.21 607.978
-508.242 586.004 633.117
-494.171 662.871 603.65
-554 630 642
-469.389 660.865 720.183
-473.568 667.551 701.395
-521 669 673
-456.512 594.349 589.902
-443.222 643.964 667.676
-542 579 587
-420.615 616.621 485.209
-456.677 582.172 545.168
-518.603 628.233 679.793
-528.719 632.837 587.002
-502.649 672.124 741.542
-476 579 600
-411.043 589.728 547.035
-438.033 590.806 539.887
-487.726 583.891 615.347
-494 584 542
-512.418 623.26 515.563
-512.54 661.606 678.384
-403 636 565
-413.668 635.036 536.324
-614.246 597.529 642.051
-520.286 659.763 655.265
-490.075 611.154 509.464
-572.588 588.227 630.755
-395.278 600.949 570.486
-579.399 603.484 578.334
-668.959 645.804 674.337
-399 617 548
-418 612 599
-564 613 627
-557.265 607.075 588.166
-588.895 618.149 591.052
-553.853 641.34 612.918
-667.466 658.554 715.623
-395.909 603.873 573.397
-400.494 598.593 510.789
-579.46 635.24 590.76
-437.352 652.178 600.344
-524.917 592.555 548.565
-390.322 598.617 550.898
-507 678 729
-484.646 645.168 616.603
-493.797 617.965 536.628
-516.932 645.554 536.98
-493 626 541
-508 627 584
-409 624 549
-502.284 622.799 525.411
-604 612 603
-426.165 635.305 611.184
-408.088 589.947 552.232
-565.408 645.837 590.703
-539 584 621
-622.627 656.48 709.665
-426.579 597.21 586.416
-467 654 635
-533.205 616.267 551.493
-538 627 560
-500.372 651.517 581.292
-462.612 638.325 598.966
-631.624 652.592 645.574
-515 588 585
-499.783 622.044 515.561
-466.266 666.278 638.698
-574.944 630.2 629.824
-509 659 591
-421.681 585.743 473.723
-442.402 596.52 564.712
-453.794 580.399 485.588
-486.727 656.038 597.454
-402.953 588.935 556.595
-491.322 619.497 677.662
-566.255 619.09 652.515
-488.22 586.482 626.317
-478.576 573.399 508.656
-411.953 635.287 532.655
-625.449 679.504 668.136
-653.048 666.984 723.925
-590.874 623.29 617.184
-427 611 471
-472.25 650.498 600.278
-395.509 622.314 560.122
-418 617 606
-662.875 640.826 692.082
-525.861 617.951 549.192
-501 635 508
-529.229 581.862 576.385
-625.262 668.209 716.028
-402.587 601.157 540.425
-492.806 649.373 582.364
-529 635 566
-567 624 659
-497 623 684
-587 616 588
-540.118 630.878 642.756
-662.39 625.813 693.674
-672.166 655.453 681.209
-437.672 585.187 542.371
-390.519 583.156 516.117
-429.17 587.531 512.873
-673.934 630.458 704.619
-543.61 627.411 647.717
-461.657 646.983 640.81
-531.642 582.834 578.451
-406.147 621.044 524.991
-422 642 600
-501 631 587
-613 662 701
-560.891 659.014 594.513
-553.218 616.275 631.329
-569 615 631
-415.805 596.174 489.715
-685 632 702
-418 583 484
-441.833 631.305 606.571
-488.115 643.164 542.84
-514 622 601
-395.388 602.302 559.683
-469.756 606.302 596.13
-592.973 671.287 642.948
-512.912 605.907 571.384
-597.947 658.894 661.048
-478.224 648.827 702.163
-470 593 554
-582.34 604.61 579.809
-599.088 654.337 608.675
-573.175 629.175 609.835
-458 606 535
-415.775 618.3 599.242
-534.552 656.223 594.197
-412.291 585.614 493.256
-482.928 634.782 587.939
-512.896 680.394 643.264
-423.523 602.422 580.976
-501 620 524
-492.484 614.832 512.895
-398.564 610.647 531.655
-582.849 589.168 585.794
-455.325 601.641 547.094
-445.501 634.983 618
-405.036 598.555 502.57
-511.246 665.258 678.876
-547.86 624.023 584.171
-688.821 657.675 699.671
-578.402 641.262 594.571
-529.229 596.704 552.598
-560 610 604
-491.453 607.098 603.27
-501.705 587.946 641.906
-505.872 625.799 598.043
-466.512 671.116 684.199
-501.196 643.053 687.271
-450.27 623.718 626.656
-409.223 625.431 523.555
-495.889 647.816 589.003
-551 603 592
-408.611 593.646 558.433
-568.506 609.853 594.863
-526 629 591
-650.837 656.613 664.638
-514.189 616.785 584.509
-477.099 576.719 589.537
-571.811 648.594 591.14
-567.281 612.912 624.184
-462.623 579.338 489.697
-641.956 634.595 701.342
-529.051 635.922 571.145
-458.933 622.771 692.155
-401.601 628.884 527.516
-551.549 604.494 576.43
-591.221 592.388 637.676
-467.375 650.276 724.165
-481.875 636.348 652.903
-470.068 580.129 596.487
-485.534 587.269 634.828
-518 621 548
-597.002 663.215 657.56
-532.004 656.609 575.222
-496.823 647.816 574.052
-468.185 636.835 618.133
-416 640 542
-576.022 590.733 582.385
-526.757 597.97 547.498
-581.911 596.021 580.987
-427.04 584.861 524.833
-427 624 617
-438 615 609
-424.969 597.023 477.009
-478.517 579.686 538.641
-435.241 608.826 619.533
-635.76 607.907 640.35
-610.132 596.686 639.176
-603.008 622.455 689.002
-563.006 610.432 607.688
-407 594 491
-634 677 712
-463.628 648.724 607.662
-503.966 610.485 561.978
-546.307 665.989 651.06
-624.213 639.115 700.956
-660.508 628.894 661.958
-511 660 690
-421.421 616.457 609.499
-434 650 607
-452.044 585.34 584.633
-462.888 582.031 598.532
-512.891 591.716 542.869
-471.297 647.187 714.781
-634.27 654.429 722.768
-525 642 552
-539.061 617.646 573.936
-524.448 592.873 650.184
-591.746 623.06 676.15
-480.001 652.281 598.068
-613.624 677.083 663.568
-660.888 640.314 665.031
-432.385 648.571 694.937
-434.398 651.867 603.176
-636.046 678.067 745.67
-505 677 735
-629.306 678.138 733.469
-615.996 600.699 660.805
-419 590 516
-442.355 588.96 596.428
-551 653 645
-480.451 642.669 547.486
-410.184 610.484 497.819
-394 631 547
-456.467 634.088 675.882
-391.189 596.088 557.981
-523 671 600
-568 653 649
-519.923 613.139 587.902
-653.199 653.531 666.986
-507 634 515
-475.697 675.633 645.073
-420.703 596.124 472.39
-649 682 697
-427.736 649.703 599.068
-485.972 586.388 506.406
-490.707 616.889 509.96
-396.544 579.366 535.032
-490.996 610.898 511.635
-540 662 591
-640.803 673.808 664.863
-468 675 660
-452.445 628.77 691.237
-529 601 661
-469.651 576.338 575.053
-574 661 602
-434.258 620.474 697.563
-653.039 658.806 669.385
-498.544 636.585 535.586
-409.711 646.427 516.032
-585.678 658.142 658.733
-591.194 611.409 592.729
-505.891 586.551 544.509
-525 655 563
-661.754 670.902 705.056
-627.492 673.868 658.23
-423.462 605.221 483.361
-421.508 573.183 483.882
-393 579 518
-492.712 613.777 547.73
-526.951 626.632 581.507
-663.241 624.959 658.922
-410.974 625.322 540.066
-557.448 656.369 661.113
-559.37 653.78 659.3
-519 667 658
-587 618 674
-525 672 602
-480.412 582.998 535.722
-667.158 631.907 667.656
-601.472 638.745 638.744
-467.491 575.63 561.84
-523.38 612.651 576.967
-488.113 631.939 585.198
-473 615 679
-587.444 600.715 585.468
-485.089 643.669 537.919
-455.967 585.394 508.735
-483.89 648.032 705.403
-524.822 620.768 579.59
-579.089 602.338 665.886
-612.757 605.741 662.672
-482 657 601
-595.457 647.61 666.529
-481.347 600.555 653.447
-449.303 659.887 693.571
-512.832 639.656 545.445
-491 595 520
-574.995 631.908 652.768
-629.966 637.767 638.391
-414.295 644.4 534.523
-497.709 636.773 579.364
-468 613 600
-629.62 671.934 740.584
-500 623 675
-443 628 623
-445 660 592
-505.956 640.574 686.01
-535 581 561
-430 577 491
-496.775 619.711 523.729
-508 672 649
-582.465 631.176 623.036
-469.878 607.735 590.014
-542.102 592.728 643.829
-474.944 658.378 633.164
-674.975 637.476 707.824
-489 629 585
-390.603 595.091 554.366
-484.003 616.193 679.736
-480.57 646.925 570.298
-431.709 614.493 601.355
-547.32 601.155 600.828
-636 607 638
-389.378 610.645 553.953
-473 638 630
-404.119 605.54 534.457
-639.942 672.362 725.311
-547.557 657.303 632.567
-504.213 676.842 731.072
-626.531 679.925 665.843
-534.578 615.223 578.466
-600.319 625.811 676.784
-440.749 590.062 532.03
-501 577 565
-480.629 668.757 704.026
-489.587 646.318 549.811
-467.703 663.275 707.059
-570.188 629.635 619.585
-551.782 644.364 668.848
-593.879 672.433 647.334
-430.363 615.844 618.288
-582.754 666.816 627.485
-421.275 572.389 478.021
-503 615 536
-465.221 652.369 635.781
-507.841 617.207 562.794
-518 654 556
-529.071 652.457 670.722
-515.186 627.996 568.588
-441.165 611.573 606.345
-487.94 581.316 543.704
-448.017 589.104 569.867
-425.17 623.945 608.858
-546.292 580.09 569.938
-620 619 621
-459 628 625
-472.459 665.259 636.28
-451.523 603.403 524.919
-496 610 597
-568.313 685.412 648.21
-528 656 572
-638 614 640
-696 644 704
-525.378 600.052 610.665
-602.902 602.322 602.789
-424.706 615.55 492.53
-526.833 581.592 586.526
-517 629 578
-465.832 598.953 581.232
-539.08 591.125 555.265
-540.929 615.737 581.939
-486.267 592.357 557.192
-583.039 628.767 671.067
-492 669 595
-431.339 600.505 557.082
-550 653 647
-415.399 617.253 511.99
-619.235 611.985 628.93
-579 583 605
-466.846 616.946 680.43
-476.183 630.527 641.681
-493.89 648.645 600.067
-448.97 597.327 619.223
-578.251 646.964 664.249
-445.839 646.397 654.461
-521.259 633.373 577.685
-410 585 481
-602.342 603.131 599.37
-485 646 542
-526.508 624.171 685.223
-578.867 600.397 657.025
-606 633 609
-586.516 634.304 634.312
-501.37 619.872 676.319
-407.007 618.354 544.303
-527.234 582.344 582.551
-477.235 643.101 703.022
-456 666 675
-473.377 575.934 563.764
-485.892 684.76 688.033
-532.519 608.119 606.672
-432.808 578.851 499.675
-628.358 609.457 661.704
-453.827 661.986 583.209
-396.691 588.592 559.856
-564.064 639.107 627.08
-430.913 603.153 547.007
-494.053 647.566 593.002
-644.461 617.989 680.768
-402 640 555
-417.719 643.779 503.896
-634.388 636.606 700.709
-452.764 587.367 515.004
-463 674 662
-588 666 656
-519 667 651
-662.848 633.785 706.139
-403.295 587.13 536.39
-505 599 567
-436.244 594.391 531.496
-444 600 580
-490.841 614.714 502.51
-399 633 560
-397.598 636.407 551.637
-402.349 638.233 542.766
-577 590 634
-501.319 686.266 724.781
-460.533 578.955 562.175
-488.907 691.463 697.971
-416.129 592.419 574.531
-474.815 642.347 675.847
-590.235 668.408 627.046
-467.895 624.538 633.031
-579.335 692.386 648.779
-556.135 581.457 610.942
-625.307 683.114 687.245
-582.25 652.822 661.877
-389.957 587.865 512.344
-542.461 622.406 556.582
-428.338 593.099 547.007
-508.03 633.616 509.616
-401.488 580.64 525.843
-603 605 665
-512.309 601.222 578.287
-395.724 613.081 551.239
-549 616 560
-419.929 572.579 471.593
-560.247 609.813 592.499
-626.431 603.36 638.19
-415.315 640.176 543.541
-548.153 581.499 577.272
-404.504 605.116 499.647
-420.888 643.926 540.077
-615.782 634.83 696.086
-443.834 593.092 581.06
-503.776 613.309 568.967
-637.271 672.945 661.342
-501 584 544
-537.808 617.83 611.172
-624.025 686.911 699.283
-525 675 605
-464.947 670.393 654.991
-565.654 584.048 579.212
-559.718 597.236 652.378
-674.693 640.997 699.904
-542.572 643.93 626.836
-423 613 587
-491.912 659.432 604.063
-614 599 645
-525 608 600
-492.697 639.828 568.533
-599.04 654.992 663.898
-636.145 671.214 745.275
-527.406 606.152 601.628
-499 647 692
-486.099 638.086 539.361
-505.885 597.277 548.449
-667.493 619.325 666.124
-584.252 647.18 597.246
-486.749 655.685 603.869
-515.918 590.663 650.669
-412.845 590.2 553.775
-664.211 645.477 669.411
-533.271 632.177 595.288
-517.862 633.415 691.484
-640.267 654.383 653.831
-592.032 590.949 640.394
-569.045 661.776 606.47
-550 651 677
-464.932 625.022 684.538
-619.927 633.561 697.143
-587 654 660
-411.056 574.685 521.528
-428.081 591.062 534.127
-483.913 575.865 563.824
-644.404 626.439 692.313
-513.317 640.998 687.759
-414.018 640.019 513.893
-525 630 680
-584.274 655.12 658.591
-595 594 641
-565.191 660.661 598.449
-511.895 669.745 655.326
-437.298 584.783 554.103
-419 629 514
-455.642 648.845 648.196
-609.542 600.46 614.245
-390.293 612.308 551.455
-400 614 584
-406.988 626.401 552.801
-500.599 687.836 718.888
-539 616 550
-459.321 598.98 550.792
-446.413 646.665 689.878
-606.918 635.772 686.244
-418 604 583
-448.69 598.724 558.933
-414.222 579.387 497.443
-559.344 608.422 604.746
-512.831 636.113 578.778
-462.534 602.689 560.433
-541 634 645
-499.52 679.142 742.284
-452.779 581.046 509.13
-480 656 721
-565.184 598.157 662.035
-465.938 576.187 540.457
-408.642 642.801 520.805
-413.363 615.186 519.675
-418.212 572.614 516.027
-501 656 579
-491 668 738
-538 658 586
-563.761 633.381 640.351
-625.298 690.947 706.838
-563.165 656.609 593.23
-470.568 646.76 593.223
-578.77 630.972 613.078
-506 629 509
-658.406 663.805 731.11
-542.472 621.053 574.109
-672.235 635.026 674.187
-521.236 665.079 670.166
-692.909 635.614 704.096
-459.129 615.111 678.772
-469.368 578.406 576.543
-561.288 637.224 577.943
-569.518 622.302 598.589
-504.299 662.79 581.843
-489.462 580.969 518.152
-434 635 699
-480.945 644.763 583.971
-645.596 670.996 714.552
-442.943 639.667 668.835
-466 650 709
-491.154 589.402 546.319
-617.471 639.277 620.393
-488.187 591.421 540.486
-539.557 621.17 578.384
-508.082 681.968 641.735
-391.886 614.934 550.13
-526.995 615.007 604.91
-420.223 596.86 589.03
-509.172 617.047 613.702
-513.544 587.415 637.493
-578.76 666.406 655.247
-462.508 651.508 690.718
-513.924 663.871 578.868
-553.479 667.916 636.627
-489.082 641.731 688.43
-406.8 625.199 591.302
-470.594 675.642 680.355
-416.536 636.227 513.691
-600 610 600
-480.165 656.28 617.987
-470 666 704
-491.629 641.863 567.661
-393.025 581.724 527.968
-544.442 621.739 560.898
-631.829 676.399 660.474
-457.611 598.042 594.535
-495.111 690.064 683.271
-505.174 667.115 601.529
-505.808 632.757 575.529
-485.716 649.914 595.587
-466.621 575.022 492.936
-421.491 603.532 483.539
-492.92 691.669 688.944
-418 631 608
-492.185 642.961 690.462
-661.196 619.708 660.903
-497.46 616.484 524.424
-409.98 594.434 576.123
-412.673 581.835 537.116
-442.442 580.601 492.658
-615.903 667.666 651.733
-505.836 657.065 567.766
-477.162 621.444 652.315
-475.668 591.996 588.795
-678.183 645.262 683.613
-471.908 647.214 675.333
-546.812 597.923 558.382
-436 650 680
-561.315 581.268 585.087
-524 612 672
-461.908 651.753 653.468
-534.069 611.346 550.159
-474.453 585.627 600.037
-481 580 587
-532.202 671.636 638.107
-538.488 601.116 549.308
-504.378 600.759 581.394
-554.529 601.842 595.087
-418.211 602.724 480.418
-421.218 596.826 581.904
-628.944 647.029 640.894
-469 654 594
-445.439 605.865 589.212
-401.136 608.472 572.934
-401.387 634.091 566.932
-448 603 549
-414.514 637.375 499.102
-405.729 573.612 517.929
-580.112 607.521 667.472
-436 604 548
-515.949 646.15 542.44
-478.503 645.195 536.502
-405 632 523
-667.737 617.09 663.966
-475 577 534
-561.051 633.175 626.783
-677.765 663.128 702.533
-651.623 623.491 689.554
-428 573 509
-459.644 659.01 720.298
-456.543 592.878 530.278
-489.831 602.296 512.22
-634.598 647.127 647.506
-476.79 620.14 650.305
-492.882 639.898 675.258
-665.336 675.831 696.143
-585 674 654
-476.691 597.248 593.866
-537.169 644.49 562.687
-651.714 663.835 733.426
-429.214 632.671 711.966
-572.152 638.655 664.411
-440.64 623.018 708.78
-473.43 679.064 661.75
-452.233 576.633 536.64
-562 647 627
-452.888 606.66 542.782
-401.667 601.521 541.497
-675.095 647.452 680.892
-548.201 624.645 675.816
-598.543 620.525 676.296
-413.772 619.255 491.191
-625.096 638.389 633.444
-513.794 628.377 518.305
-489.015 611.872 510.991
-478.143 680.626 684.891
-490.482 687.96 668.184
-514.091 607.049 538.594
-481.599 577.482 518.622
-481.008 658.789 713.165
-528.77 641.341 647.178
-617 600 626
-479.378 580.942 607.18
-615.573 677.827 670.212
-500.084 613.061 676.696
-492.078 665.482 714.362
-591.663 596.594 650.525
-527.537 628.724 554.667
-490.033 656.736 597.965
-566.416 607.953 596.806
-479.057 650.95 703.889
-465.684 584.905 511.498
-489.719 594.666 638.04
-462.473 666.709 666.517
-478.118 653.357 633.942
-498 599 646
-546.877 670.121 620.934
-474.86 619.975 649.536
-484.831 609.573 605.64
-626.028 627.968 632.66
-400.677 633.167 585.357
-646.629 638.57 656.41
-506.09 675.334 646.574
-637.835 650.768 649.812
-398.126 625.32 538.307
-584.525 597.887 583.455
-389.992 597.354 547.957
-478 612 602
-480 573 567
-427.404 618.294 606.505
-463.031 664.006 704.436
-493.914 689.647 669.634
-570.978 581.495 607.665
-497.958 591.614 536.6
-495.314 598.657 557.144
-605.837 652.823 691.603
-449.066 648.54 683.943
-452.941 587.174 590.296
-391.803 586.749 535.087
-503.295 623.876 683.216
-560.001 580.765 606.105
-420.601 643.389 604.993
-417.485 646.813 507.639
-537.849 662.422 648.873
-589.263 587.519 604.479
-600 595 650
-628.712 682.144 684.586
-534.35 580.383 608.027
-629.447 626.666 635.156
-599.316 656.436 672.216
-429 577 462
-479.296 642.793 623.088
-459.621 627.144 692.354
-460.963 607.066 553.344
-554.039 646.283 613.306
-431.682 593.893 581.152
-624.794 628.088 629.258
-515.211 628.702 545.031
-391.134 600.339 531.801
-407.919 606.675 500.236
-517.555 638.693 555.071
-547.137 584.418 622.437
-476.525 628.659 652.368
-502.412 638.019 520.471
-414.905 632.143 510.844
-557.28 628.436 609.655
-538.772 665.561 621.239
-401.056 614.339 563.781
-399 600 508
-463.626 652.6 683.481
-628 638 635
-649 640 697
-591.276 634.663 593.502
-592.237 607.803 590.07
-556 638 655
-590 672 640
-409.978 624.036 523.909
-546.106 609.589 557.624
-465 639 657
-661.85 648.7 727.912
-587 633 633
-546.819 624.08 633.75
-398 597 520
-578.72 647.998 663.559
-459.847 665.665 640.635
-545.273 667.175 621.405
-581 630 620
-434 573 491
-482.994 581.809 604.286
-536 580 601
-488.166 584.369 538.313
-686 643 690
-597.462 608.411 668.562
-445.219 591.159 584.173
-545 628 652
-417.404 607.878 583.468
-497.842 576.021 552.095
-455 588 619
-407.169 585.048 550.062
-465.776 576.423 546.047
-476 608 591
-481.584 582.359 508.851
-468.946 654.474 599.212
-433.107 603.153 538.415
-479 649 582
-423.366 593.017 519.555
-469.915 625.689 644.419
-540.291 618.725 673.128
-405.827 640.041 525.69
-428.618 591.755 584.072
-399.784 578.964 501.662
-490.052 609.68 673.932
-611 680 673
-423.424 587.166 532.293
-663.844 617.46 663.848
-481 662 629
-491.808 621.25 660.804
-585.92 626.125 612.532
-539.777 598.781 583.428
-460 616 667
-461.377 621.575 661.664
-532.791 646.751 638.497
-556.634 621.78 636.583
-429.475 586.943 526.586
-558.485 606.118 591.468
-496.871 597.318 560.818
-463.679 654.65 727.106
-492 698 689
-493 654 571
-601.759 616.523 669.929
-431.653 588.873 562.989
-499.243 606.318 592.889
-434.426 594.58 558.097
-458 588 623
-549.948 641.629 575.666
-447.62 653.086 598.332
-628.727 645.037 638.67
-555.527 600.547 564.594
-508.642 606.819 562.564
-630.135 608.585 643.203
-400 639 551
-462.284 671.793 687.484
-411.592 581.442 518.872
-417.641 642.674 505.735
-544.496 614.136 624.796
-548.379 635.903 654.896
-650.547 637.699 703.938
-504.59 678.218 690.666
-502 677 660
-414.348 636.922 588.81
-578 661 603
-631.104 628.044 637.306
-526.941 584.105 552.738
-415.791 629.307 485.96
-594.207 609.924 594.918
-603.032 647.741 610.157
-499.16 672.283 739.441
-534.473 643.324 563.12
-403.521 581.959 503.998
-517.606 615.443 539.476
-636.358 608.527 638.394
-665.454 642.022 669.41
-404.929 594.02 553.363
-527.254 649.168 564.125
-424.902 583.364 509.755
-533.77 600.809 610.685
-543.389 609.977 553.849
-399.791 599.871 500.168
-398.58 633.41 558.559
-466.507 592.184 550.856
-618.569 681.599 684
-388.157 591.96 534.256
-471.405 629.333 656.676
-618.502 670.972 706.282
-485.308 681.235 660.719
-448.19 595.231 522.426
-545.99 598.428 605.532
-430.667 603.03 603.009
-490.836 617.971 678.709
-414 614 515
-450 606 592
-580.532 643.958 664.618
-500.018 603.197 589.404
-520 638 534
-466 646 638
-493.767 631.136 585.545
-429 649 605
-407.537 582.6 483.224
-464.642 626.707 657.937
-525.291 670.651 646.491
-512.49 613.483 672.416
-629.219 671.677 734.921
-403.609 580.059 489.989
-395 613 571
-525.342 596.078 604.964
-429.03 650.135 601.217
-523.268 585.071 551.267
-390.392 590.856 540.336
-539.697 646.313 605.131
-462.109 601.379 570.933
-527.468 602.682 612.844
-556.268 595.689 656.73
-458 582 507
-626 671 720
-431.076 599.207 525.949
-444.6 600.908 552.527
-518.827 671.326 603.769
-513.585 593.351 542.089
-471.844 601.342 566.876
-573.991 631.526 616.4
-558.479 613.032 626.102
-567.756 626.296 602.281
-490.029 617.17 599.344
-417.366 630.121 505.356
-488 573 573
-484.494 649.462 702.164
-422 601 485
-510.005 635.562 507.048
-411 622 505
-470.857 634.089 623.147
-420.165 635.667 604.203
-604.618 642.512 689.127
-395 634 540
-452.32 589.134 517.959
-522.377 602.174 605.247
-525.56 658.197 578.642
-524.941 661.175 584.628
-637.912 626.163 693.508
-408.338 640.008 530.992
-529.629 614.816 611.068
-583.811 620.015 679.802
-509.194 634.311 514.781
-528.939 628.706 556.65
-548.456 594.44 557.971
-469.877 603.021 635.914
-479.202 643.319 688.597
-533.472 656.621 681.179
-502.108 586.563 543.197
-418.762 587.927 515.757
-577.376 613.871 578.907
-544.311 580.455 592.537
-624.472 671.34 714.517
-456.389 601.141 568.908
-472.907 622.241 678.947
-399 587 551
-533.118 647.333 663.173
-496.143 580.618 591.953
-465.597 576.048 484.683
-568.181 627.796 577.05
-392.94 629.31 555.749
-504 637 566
-475.718 599.038 637.237
-509.443 583.438 620.756
-541.015 581.448 594.278
-523 617 586
-667 633 710
-452.764 620.186 673.453
-418.653 615.109 477.867
-520.62 607.668 596.827
-411.34 587.062 493.34
-489.586 637.412 540.061
-418.872 601.651 594.138
-501.367 692.914 663.706
-415.249 643.73 545.537
-453.712 588.903 517.913
-546.797 666.221 617.458
-393.621 627.742 556.648
-591.758 667.426 653.925
-443.566 595.184 551.166
-419.74 601.53 490.249
-494.822 579.792 568.192
-411 573 531
-560.749 628.752 636.156
-440.22 644.249 610.598
-441.793 632.482 675.255
-631.288 682.183 737.913
-603.808 600.512 656.577
-457.506 575.29 482.717
-538.766 630.728 684.578
-495.057 592.911 546.492
-624.036 611.357 634.42
-473.401 652.856 605.223
-524.27 603.681 543.906
-500.098 582.039 607.694
-557.84 639.635 578.69
-402.861 639.603 556.151
-457.831 617.833 665.719
-502.067 690.91 698.027
-449.98 589.384 516.215
-531.657 639.851 631.828
-443.63 638.214 607.524
-415 650 530
-582.702 631.772 626.925
-469 597 561
-520.775 674.755 638.49
-501 613 528
-508 647 684
-414.766 633.19 594.192
-459.656 602.37 580.57
-405.761 599.548 492.867
-566.081 653.187 639.87
-475.809 643.318 628.783
-586.407 634.789 641.208
-456.933 630.482 686.042
-422.573 573.094 509.406
-606.557 599.349 609.744
-431.696 629.142 710.627
-687.81 632.651 694.958
-454.843 584.493 607.476
-522.343 610.172 581.103
-530.108 671.214 636.339
-527.914 580.824 561.582
-514.365 650.235 547.604
-494.759 686.258 708.729
-549.031 579.549 597.104
-565 613 626
-413.072 574.36 476.836
-499 607 672
-456.434 621.021 662.799
-449.39 607.054 533.883
-438.507 621.094 705.683
-426 615 587
-466 595 634
-478.164 648.522 577.769
-422.507 572.882 478.738
-396.827 597.681 563.818
-524.85 671.784 666.802
-492.082 628.93 545.579
-554.386 629.858 636.91
-500.673 635.302 537.492
-589 630 645
-477.928 630.162 644.796
-638.843 610.912 655.503
-577.234 611.248 667.568
-432 588 581
-543.066 644.185 599.764
-533.812 615.001 553.733
-489.602 578.082 565.827
-651.757 646.057 693.344
-519.978 619.872 549.81
-493.258 667.305 701.264
-438.317 655.908 700.485
-458.413 656.685 722.227
-527.189 671.574 642.769
-489.944 593.371 518.452
-479.09 652.849 578.955
-582.204 629.838 637.105
-501.2 631.325 665.334
-483.224 603.881 662.44
-406 591 495
-517.112 613.166 616.214
-514 618 575
-585.436 627.415 671.473
-562.894 623.959 575.438
-508 664 687
-597 627 627
-565 654 589
-491.027 603.763 514.35
-592.322 660.295 615.023
-598.299 612.28 598.771
-468.965 587.817 589.663
-431.773 573.91 488.364
-452.278 604.239 627.838
-453.513 661.037 688.872
-413.228 576.521 536.181
-553.564 623.957 589.269
-451.131 600.342 572.353
-556 653 672
-497.572 641.005 523.994
-476.1 639.372 634.125
-495.68 598.926 545.423
-575.68 621.41 674.585
-534.93 663.359 599.551
-517.146 590.999 546.356
-485.504 584.917 531.138
-474.955 653.794 715.675
-467.894 647.954 605.366
-545.841 654.138 614.283
-611.069 670.512 692.777
-600.931 603.094 598.941
-479.494 664.627 701.024
-637.351 654.837 652.26
-389.228 593.368 522.073
-429.939 648.9 599.999
-561.106 632.815 642.851
-432.913 595.16 552.991
-633.159 682.257 729.344
-415.309 642.779 536.478
-568.028 661.252 606.545
-495.222 672.629 641.313
-568 668 617
-494.036 635.5 553.467
-410.47 584.302 543.211
-526 627 591
-469 611 597
-541 633 623
-394.288 606.441 535.486
-449 622 701
-408.997 586.628 547.831
-495.812 634.043 532.133
-430 603 534
-444.458 601.286 570.955
-529 614 609
-495.021 595.712 566.488
-451.822 645.969 647.178
-562.232 631.68 657.68
-481.228 641.759 667.683
-420.568 587.133 577.138
-528.034 670.976 601.011
-497.77 692.406 694.128
-521.011 651.171 559.192
-412.646 587.923 544.973
-428.388 596.528 462.715
-562.312 602.806 569.843
-490.656 601.366 659.701
-505.845 599.978 575.319
-554.381 604.569 563.676
-484.596 637.692 540.476
-395.699 609.177 555.29
-468.992 593.138 555.431
-646.808 617.886 680.726
-428 588 583
-483.763 607.415 650.33
-627.218 670.906 721.524
-411.039 621.147 506.521
-491.132 610.333 603.703
-506.8 655.732 674.124
-492.421 637.241 573.12
-557.592 611.206 622.824
-509.41 658.641 568.77
-467.451 665.434 701.75
-439 621 625
-401.958 617.888 584.203
-413 630 593
-514.143 587.305 637.044
-472.007 633.258 647.275
-627 681 674
-557.033 635.775 617.432
-485.225 580.537 542.858
-627.028 613.674 666.181
-510 591 650
-476.529 594.581 636.987
-479.331 661.181 635.912
-563 655 588
-506.353 604.048 546.521
-618.467 620.932 687.838
-447.297 578.508 517.068
-453.081 582.379 512.862
-476.532 640.209 551.874
-618.7 645.332 630.427
-487.597 635.868 662.469
-519.668 641.19 553.039
-542.792 656.222 582.108
-413.619 619.914 490.373
-414.638 622.896 604.02
-410.209 583.245 566.081
-509.347 621.801 508.883
-417.636 596.507 577.247
-480.273 641.574 614.343
-498.373 575.896 577.798
-648.29 657.194 663.03
-493.22 643.681 690.662
-524.77 612.068 614.049
-566.656 596.127 572.165
-452 586 495
-567 580 601
-448.116 597.177 564.975
-433.756 587.881 507.407
-457.141 588.861 520.186
-669.668 654.262 704.882
-675.658 651.025 682.985
-488.898 683.71 661.576
-539.083 628.934 609.815
-560 628 572
-658.96 628.628 699.325
-448 627 605
-515.679 601.423 663.982
-477.496 614.306 603.386
-523.136 615.513 603.352
-513 638 692
-468 598 584
-627 606 657
-413.251 584.817 516.32
-640.304 630.852 651.44
-485.964 685.189 682.523
-397.889 584.88 498.091
-588.933 668.911 654.521
-516.873 633.334 528.415
-656.746 611.63 660.745
-413.684 638.119 546.852
-477.847 680.051 659.076
-511.673 655.518 687.913
-599.483 601.101 597.973
-528.205 609.334 577.526
-484.862 674.826 729.867
-551 639 652
-495 626 590
-562 663 605
-453.241 636.263 603.025
-553.234 623.439 645.598
-544.464 625.229 560.104
-452.298 649.366 652.843
-613.312 652.742 620.673
-466 614 638
-418.534 621.672 610.039
-447.004 616.383 627.037
-537 615 576
-450.387 581.995 512.972
-493.491 649.977 698.654
-475.562 578.289 530.798
-504.179 634.197 519.575
-466.364 641.713 639.98
-505.909 631.047 571.269
-437.299 652.217 698.898
-416 594 553
-669.862 638.976 671.498
-520.304 584.336 627.387
-389.873 594.104 531.515
-494 572 577
-461 589 520
-484.938 600.366 646.725
-425 585 578
-410.73 579.116 563.736
-509 597 656
-487.162 596.474 533.648
-492.964 627.684 656.385
-539 639 564
-438.833 603.292 534.785
-443.415 642.972 608.564
-563.54 628.19 646.722
-443.364 638.455 659.318
-468.021 663.035 635.749
-422 576 546
-462.742 617.67 605.39
-616.561 599.432 643.836
-508.418 616.67 672.856
-526.992 605.535 665.126
-400.155 606.617 566.289
-445.99 577.563 530.536
-537 608 600
-442.683 657.813 598.762
-478.196 640.397 622.501
-546.382 617.997 623.37
-432 603 557
-475.347 649.969 695.835
-419.895 584.635 511.07
-435.174 644.708 603.582
-504 630 680
-683.95 661.013 698.088
-537.471 652.462 676.331
-677.716 631.94 703.807
-449.538 640.167 649.936
-441.917 600.457 613.974
-460.816 620.729 691.579
-543.88 579.344 580.673
-461.23 591.427 537.531
-529.291 581.597 600.213
-451.233 602.598 527.747
-642.536 678.408 672.118
-494.474 607.63 518.189
-439.703 594.083 532.643
-583.311 628.725 585.632
-470.522 584.428 587.938
-505 668.084 621.081
-633.13 681.097 742.17
-464.531 595.701 556.825
-644 684 705
-469 630 583
-512.714 630.164 573.42
-415.675 640.426 515.435
-528.908 584 622.54
-555.683 644.34 580.892
-550.706 665.227 626.95
-474.466 642.411 589.893
-539.259 585.61 555.955
-418.417 611.675 603.176
-525.516 604.348 583.693
-417.059 619.36 484.058
-534.33 668.179 647.142
-672 651 700
-592.8 592.632 649.284
-503.749 576.114 556.602
-486.448 638.134 574.88
-564.17 613.201 573.473
-540.146 636.843 632.258
-555.67 615.979 634.28
-584.908 591.133 631.021
-449.879 655.403 697.233
-400.047 605.633 563.051
-538.926 625.583 561.705
-555 610 580
-446.611 580.499 526.946
-452.08 620.847 701.252
-481.018 638.575 661.63
-422.268 586.782 555
-464 649 684
-477.389 646.998 712.223
-531.829 600.784 582.669
-492.287 585.39 515.066
-481.539 649.273 618.643
-529.1 663.387 657.499
-428.111 636.45 613.585
-497.792 624.075 552.783
-511.606 589.54 544.407
-529 605 593
-538.549 598.698 608.854
-477.75 664.222 636.587
-547 670 624
-409.679 581.361 527.339
-647.416 684.541 683.856
-557.557 631.247 637.617
-524.826 669.259 666.87
-504.083 592.575 530.08
-596.738 596.269 655.575
-535.291 623.807 612.388
-548.343 626.492 636.362
-407.818 603.297 532.632
-481.41 587.501 552.956
-628.852 615.914 641.691
-546 670 633
-546.463 664.985 659.735
-448.459 581.213 499.735
-427.622 572.896 478.816
-606.198 600.235 652.684
-571 629 585
-508 626 527
-502.286 635.869 676.855
-504.058 634.213 517.744
-529.75 669.553 603.306
-417.108 588.005 572.124
-471.693 588.326 583.225
-489 603 552
-501.333 622.57 556.675
-412.994 622.466 521.397
-408.98 628.487 532.942
-615 662 639
-389.169 602.774 553.948
-577.087 686.515 650.438
-687.333 631.382 698.708
-491.911 581.656 598.26
-462.781 599.135 557.281
-542.444 599.223 551.896
-628.327 647.968 710.764
-529.459 595.946 603.01
-497.942 616.876 552.933
-600.312 659.059 660.425
-555.05 597.616 563.175
-560.293 608.135 609.161
-621.635 649.771 703.033
-541.742 651.085 575.809
-619.349 608.825 628.322
-545.939 587.154 628.953
-630.986 679.366 655.212
-394.325 626.469 555.414
-404.742 602.348 499.057
-626.847 622.348 691.575
-552.164 618.702 563.895
-474 580 524
-667.96 627.607 698.263
-510.604 658.773 556.696
-524.076 608.612 580.725
-474.096 601.812 566.334
-409.081 608.615 527.143
-593.521 590.77 600.334
-400.919 600.667 564.554
-505.549 588.034 543.123
-490.258 602.104 589.58
-504.516 623.219 591.841
-436.598 636.517 611.16
-485 584 602
-450 573 472
-535.738 669.676 642.859
-512.705 629.274 513.18
-402.114 629.838 572.078
-471.16 576.216 529.577
-467 592 550
-414.531 646.428 510.561
-462.299 603.982 587.162
-500.456 677.284 706.736
-456.088 651.495 653.235
-443.151 582.761 533.632
-462 604 558
-591 633 625
-565.931 609.736 609.89
-463.783 575.981 483.508
-515.068 633.581 588.252
-538 620 584
-631.936 682.624 690.057
-399.388 629.369 530.968
-566.465 629.578 579.326
-588.71 631.562 645.522
-535.934 614.246 587.134
-504 678 744
-429.121 599.376 465.138
-556 657 645
-539.515 597.9 553.556
-620.9 672.119 653.815
-584.476 599.514 662.522
-431.384 637.919 609.216
-637.812 663.172 655.668
-408.692 641.934 551.355
-429 607 467
-483 636 548
-476.301 625.324 645.489
-413.982 619.225 519.002
-506.57 651.357 673.043
-458.271 642.681 672.532
-589.225 636.704 632.21
-404.959 641.729 554.828
-480.301 578.863 514.686
-464 585 587
-478.892 615.378 656.184
-480.248 660.526 711.575
-522 673 667
-541.439 648.407 639.576
-410.132 591.43 561.524
-503.945 621.914 677.727
-463.313 634.606 611.369
-611.59 677.221 664.75
-435.501 585.915 531.69
-526 614 603
-547 604 583
-561.641 629.482 635.921
-524.78 643.891 636.478
-489.112 586.373 511.589
-451.931 623.579 625.266
-642.084 640.485 710.989
-495 621 551
-466.653 582.257 511.912
-637.767 647.023 648.51
-498 587 539
-428.871 595.99 520.007
-504.361 620.319 506.199
-488.74 667.284 728.255
-407.422 571.44 493.07
-487.465 608.397 605.592
-487.542 602.438 658.45
-558.27 604.625 595.899
-535 673 636
-511.103 615.624 558.736
-418.047 580.928 494.441
-455.529 638.432 615.071
-410 643 558
-417 581 510
-428.662 612.734 615.851
-408.414 604.889 495.829
-519.012 611.743 568.465
-421.142 587.824 552.029
-578.472 627.458 608.14
-460.258 574.487 519.641
-646.495 632.564 655.772
-502.163 673.054 636.134
-526.454 602.946 601.563
-443.16 599.122 614.346
-517.453 638.382 560.416
-592.888 633.449 645.971
-499 649 551
-499.441 591.577 534.481
-600.54 597.395 604.954
-507 580 588
-403.168 639.307 534.76
-425.925 571.273 477.618
-397.043 600.696 524.12
-545.607 632.566 636.587
-419.409 631.285 487.026
-460.593 641.007 610.967
-585.372 619.829 613.43
-497 688 671
-465.83 587.812 576.002
-496.794 618.961 516.107
-415.547 622.148 485.96
-409.039 647.412 543.139
-401.665 599.252 507.256
-413.395 571.698 510.644
-544.409 598.162 589.93
-411 572 509
-475.095 576.189 527.791
-447 636 605
-464.285 602.801 591.544
-469.594 651.56 698.104
-489 589 512
-437.29 645.924 605.205
-491.592 588.834 513.693
-579.692 660.007 607.291
-508.051 626.667 523.326
-518.076 629.099 679.129
-481 683 686
-445.311 644.724 689.491
-601.669 637.434 681.005
-454.441 607.191 609.393
-650 641 701
-558.748 618.494 570.364
-471.421 575.403 534.854
-446.724 601.843 550.777
-663 649 701
-550.698 636.161 677.495
-423.53 594.199 524.235
-667.587 636.377 707.903
-594.326 661.238 619.708
-452.297 586.197 498.099
-429.324 616.335 617.861
-455.3 605.488 538.643
-533.631 620.512 576.032
-460.555 666.062 667.937
-486.259 589.299 564.865
-391.658 589.688 541.771
-440.624 572.376 478.374
-586.503 633.115 641.903
-485 622 667
-584.446 614.454 622.839
-543.554 664.491 623.443
-400.006 628.153 561.76
-422 589 469
-621.516 624.787 689.564
-561 582 577
-512.737 612.808 586.71
-581.841 619.546 608.791
-461.258 593.944 535.527
-493.951 632.049 585.896
-483.778 639.638 534.047
-431.407 626.253 701.688
-478.752 597.756 647.116
-533.881 579.819 572.104
-415.691 635.66 603.482
-484.673 648.836 590.055
-664.887 658.081 675.098
-572 625 603
-575.72 630.811 630.615
-671 663 684
-613 663 640
-465 589 532
-523.688 608.808 602.708
-596.205 639.367 601.303
-389.349 598.949 533.529
-520.447 602.34 606.281
-535.467 641.54 562.216
-604.811 670.025 660.5
-525.678 603.404 587.503
-486 648 525
-544.895 665.089 620.154
-422.485 598.057 482.13
-619.356 655.016 645.761
-461.202 600.175 599.94
-400.416 628.919 529.926
-401.022 600.436 521.274
-612.219 626.961 690.167
-474 661 592
-463 578 601
-445.613 603.977 583.58
-461.83 630.272 639.226
-605 641 691
-457 601 575
-580.319 601.814 580.438
-468.58 650.414 676.62
-493.967 682.625 724.474
-511.061 658.67 570.184
-484.858 587.955 599.06
-408 580 564
-424 596 584
-613.565 661.381 641.128
-541.143 611.794 574.047
-474.141 609.665 594.915
-514.748 674.453 646.513
-456.695 584.796 512.625
-453.529 658.842 707.979
-570.262 601.462 573.667
-503.327 655.818 690.061
-561.258 629.077 624.418
-468.84 645.786 611.338
-684.731 661.427 701.246
-432.008 633.722 617.364
-643.599 651.575 726.633
-406.702 624.557 521.954
-415.393 590.716 578.356
-400.046 598.404 575.463
-417.521 599.727 591.778
-522 683 630
-534 582 616
-452.359 586.355 510.669
-392.006 581.81 520.399
-549.946 651.961 582.468
-413.796 612.888 495.818
-427.962 591.431 559.956
-634.884 680.136 731.929
-447.815 606.229 533.989
-506.162 603.079 548.342
-661.317 665.862 718.523
-618.236 675.845 654.593
-405.637 575.014 510.918
-560.741 632.732 627.545
-432.562 576.577 511.451
-526.184 663.679 663.927
-467.811 616.98 662.416
-599.703 631.117 627.965
-513.472 634.903 583.897
-447.672 575.834 527.153
-589 635 638
-487.469 672.496 650.16
-497.601 670.542 715.435
-557.98 592.477 639.478
-602.107 624.848 686.963
-486.277 592.961 550.936
-496.059 602.928 523.073
-538.569 616.009 618.159
-539.292 628.888 608.974
-527 638 636
-528.416 636.957 641.269
-556 635 574
-607.595 654.962 693.413
-542.639 587.552 557.927
-558.345 633.163 576.78
-480.252 683.737 671.026
-508.738 677.095 667.714
-460.449 576.604 491.396
-543 670 631
-418.657 624.278 597.271
-461.526 616.157 673.189
-417.007 585.792 476.229
-597.855 625.242 628.304
-498.227 642.077 532.634
-524.177 609.773 584.145
-444.407 647.775 663.037
-595.465 629.355 598.716
-454.148 621.11 673.718
-601.379 606.746 600.309
-412.727 572.948 531.934
-390.554 589.535 516.205
-504.179 651.278 685.829
-410.724 629.961 502.42
-492.973 636.13 554.372
-506.182 592.494 531.713
-538.943 634.156 564.58
-404.392 580.62 546.453
-433.475 625.719 612.234
-676.861 636.055 709.901
-505.374 652.029 542.807
-447.835 601.634 554.812
-493.767 692.233 693.726
-493.208 588.252 531.731
-432.982 582.396 503.901
-470.513 644.88 636.325
-498.517 620.733 520.376
-400.269 600.864 502.208
-478.744 595.546 566.433
-504 624 518
-471 608 591
-555.175 580.923 599.455
-576.76 674.719 643.182
-499.489 605.92 544.691
-565.952 637.534 627.475
-673.939 665.044 700.395
-546.663 604.605 578.876
-591 656 608
-412.579 581.752 492.378
-400.341 581.387 492.37
-627.483 676.702 718.055
-548.734 608.434 573.05
-630.473 618.152 639.343
-464 633 636
-478.862 635.284 650.025
-461 577 543
-455.34 633.195 679.731
-514.219 650.57 676.651
-407.46 639.215 555.749
-651.452 635.337 658.422
-520.248 609.188 606.887
-604.151 650.177 690.777
-502.131 599.86 582.193
-598.03 659.127 617.575
-473.268 591.657 584.371
-452.713 644.165 680.052
-462.694 580.272 594.47
-406 583 486
-539.932 593.146 556.287
-648.506 638.353 657.365
-437.084 644.743 603.514
-524 612 572
-412.369 633.866 501.928
-500.996 673.748 730.335
-552.179 622.906 628.507
-476.474 579.121 585.021
-435.293 591.271 578.913
-462.931 589.763 584.886
-584.534 631.201 642.136
-474 574 558
-459.658 603.671 534.198
-420.042 634.045 598.45
-631.678 660.453 720.241
-483 602 639
-624 674 653
-450 589 512
-390.626 589.754 515.883
-479.667 573.212 572.319
-461.004 580.306 505.747
-638.099 680.153 677.589
-560.062 606.373 582.523
-568.138 587.954 579.75
-529.35 650.103 660.008
-505.3 597.087 553.051
-678.083 631.991 681.916
-691 639 711
-491.402 588.997 534.836
-483 658 587
-470.404 571.367 514.226
-500 587 542
-626.556 628.215 629.866
-585.232 585.63 612.314
-484.338 606.06 603.649
-567.393 620.69 658.326
-461.612 605.339 555.558
-446.843 604.165 623.611
-426.614 590.545 513.071
-478.308 583.167 582.522
-469.36 582.259 615.942
-561.747 588.763 629.618
-500.625 627.44 557.614
-477.723 586.112 597.598
-429.381 603.623 601.35
-666.585 621.272 684.711
-464.93 643.382 666.208
-501.565 640.533 524.006
-687.657 646.635 704.687
-646.125 671.791 664.063
-399.957 607.402 543.932
-408.7 587.952 565.04
-479.74 682.774 675.671
-404.546 632.525 552.928
-464.478 660.406 636.744
-601.331 623.64 603.998
-476.239 585.981 626.336
-514.329 671.542 588.923
-509.478 577.765 553.19
-408.754 639.786 518.156
-541 593 555
-498.474 600.541 647.019
-587.617 590.712 630.016
-415 613 518
-419.11 587.413 545.43
-532.989 603.52 547.916
-480.746 615.334 676.807
-473.935 586.24 583.52
-458.186 654.691 704.511
-526.431 622.554 604.972
-687 635 709
-460 581 497
-514.065 590.062 575.887
-562.469 659.735 652.504
-587.825 615.186 622.801
-434.965 602.115 555.309
-575.9 631.818 666.172
-456.68 623.373 604.878
-532 606 604
-391.191 587.79 538.163
-629.433 677.956 740.562
-414.972 621.596 592.365
-412.29 573.66 518.145
-436.792 653.672 602.5
-518.759 667.343 661.961
-495 589 528
-670.224 641.403 699.192
-620.231 632.873 623.068
-439 603 529
-440.888 602.452 526.128
-536.509 632.05 562.122
-590.575 635.42 636.172
-506.462 649.542 679.196
-405.814 604.561 506.091
-512.429 648.592 541.001
-489.037 585.194 526.339
-415 615 592
-469.489 638.708 608.576
-411.344 581.682 568.229
-495.628 619.114 670.324
-457.911 619.198 672.549
-431 588 460
-461.754 664.57 698.79
-416.131 607.251 581.564
-605 605 601
-508.904 626.818 576.302
-536.957 648.51 641.726
-589.705 632.009 673.887
-665.713 630.72 705.3
-511.077 634.23 534.933
-464 597 591
-477.589 608.762 647.06
-630.089 665.64 729.51
-413.193 618.737 515.901
-627.011 678.398 712.773
-534.717 580.011 603.975
-609.821 658.728 627.155
-604.626 605.381 665.362
-582.223 607.664 580.773
-574.857 663.1 656.313
-437.271 607.295 617.68
-479 651 527
-644.335 684.341 682.276
-527 672 601
-530 647 688
-408.44 621.211 502.136
-676.197 631.912 676.272
-445 603 547
-563.65 580.212 609.947
-540.091 664.949 641.194
-628.672 681.812 671.629
-465.665 671.743 641.214
-454.459 643.076 611.007
-456.888 649.172 605.83
-455.466 640.778 648.122
-488 637 536
-456.444 572.513 521.459
-398.296 625.503 578.056
-489.807 610.816 518.45
-599.628 608.845 666.124
-541.135 583.496 560.277
-431.233 593.3 586.305
-459.377 605.835 531.882
-474.903 617 658.044
-681 647 699
-494.891 611.687 548.696
-551.758 628.781 626.901
-438.036 618.103 603.554
-497.45 602.48 551.671
-526.24 660.408 595.018
-544.054 634.559 682.974
-522 622 591
-646.78 664.762 720.493
-540.497 596.408 656.448
-554 658 665
-508 585 546
-428.553 584.023 563.809
-517 652 547
-607.983 672.672 674.91
-546.57 631.556 615.153
-531.915 601.331 580.572
-510 645 686
-431 588 574
-423.992 571.712 498.505
-477.378 580.337 527.608
-523 644 537
-501.111 689.955 709.331
-538.87 606.572 617.238
-598.75 625.698 634.939
-423.45 619.15 614.363
-513.093 627.928 677.99
-595.123 634.913 645.381
-528.954 595.083 605.401
-597.953 637.452 644.679
-509.964 621.818 511.057
-400.777 596.568 535.512
-398 636 553
-612 674 650
-678.266 626.732 684.024
-440.514 597.822 609.827
-474.862 659.587 719.788
-509.288 608.016 555.202
-532.084 637.877 632.369
-426.321 594.368 522.421
-460.415 668.678 677.111
-428.918 617.63 591.148
-545 614 620
-516.145 634.355 583.914
-460.816 576.015 546.192
-546.016 632.995 646.787
-509.059 636.906 510.515
-595.775 668.672 638.357
-421.654 584.58 465.022
-547.219 621.565 634.066
-407.831 602.993 514.223
-618.141 601.682 648.481
-425.236 574.973 465.772
-395 632 557
-490.229 587.628 532.348
-467.2 622.453 601.635
-492 621 674
-428.77 629.517 611.877
-405.658 603.05 498.671
-395.162 625.932 540.752
-525.79 655.871 574.123
-396 631 569
-472.344 577.463 590.759
-413.281 591.045 495.892
-611.734 653.602 696.892
-438 620 677
-511.647 628.912 683.677
-557 602 583
-494.985 622.656 533.071
-468.764 622.072 603.56
-493.917 622.103 540.761
-612.09 666.484 698.531
-615 666 705
-464.638 660.559 653.289
-517.148 620.13 568.528
-495.705 618.765 514.069
-553.639 641.029 611.463
-578 626 607
-504.069 635 510.729
-428.564 574.214 477.654
-611.363 662.365 696.803
-437 633 697
-551.321 598.113 660.354
-425.49 573.87 514.996
-515.395 603.732 666.801
-428.42 623.084 609.239
-426 574 470
-542 638 628
-593.859 641.897 671.655
-559.29 631.974 631.08
-666.214 650.525 674.641
-441.951 619.08 606.981
-409.153 593.731 558.532
-553.452 664.259 654.751
-484.01 680.95 687.42
-579.076 610.263 578.925
-596.605 599.518 593.811
-543.453 660.071 598.784
-423.971 584.197 577.118
-410.071 634.193 584.251
-411.741 583.841 520.849
-521.258 598.789 659.688
-473 579 511
-451.112 572.612 533.531
-636 636 705
-587.414 609.087 586.584
-540.425 636.761 630.354
-464.934 653.74 635.073
-671.79 637.329 709.862
-507 681 646
-494.451 636.919 523.865
-625.701 632.241 700.289
-472 637 578
-528.003 660.37 587.193
-480.239 670.268 724.19
-464 665 639
-413.608 632.456 539.414
-513.211 658.18 559.612
-613.493 636.65 617.502
-636.758 625.384 692.958
-521 672 637
-650.544 632.959 655.961
-596.835 635.897 600.672
-518 580 576
-420.485 606.961 600.534
-413 591 530
-509 589 578
-425 572 477
-600.724 591.991 606.765
-654.286 643.356 712.802
-602.324 601.019 656.685
-460.131 623.789 627.647
-664.369 627.936 663.892
-533.97 597.398 601.157
-489.471 581.363 512.118
-493.388 625.789 547.099
-475.622 646.358 536.383
-437.127 577.67 529.074
-568.412 670.776 628.947
-467.359 582.201 519.039
-460.635 594.933 548.968
-558.322 607.94 608.447
-427.585 588.818 513.397
-419.226 601.98 480.424
-416.035 580.933 485.899
-465.854 598.551 585.37
-552.262 636.427 611.137
-513.661 654.693 550.37
-445.147 576.091 523.137
-591.932 669.634 654.191
-426.266 599.301 546.212
-599.918 628.634 631.365
-417.082 577.389 489.923
-441.565 571.611 478.237
-400.793 637.191 535.474
-561.016 583.601 580.608
-398 613 529
-439.42 623.804 593.969
-501 686 677
-635 671 748
-448.772 632.864 689.755
-428.028 593.021 580.714
-485.329 644.721 557.481
-481.084 645.963 692.738
-606.095 593.005 621.834
-528 635 569
-460.922 624.896 603.816
-500.964 582.721 605.063
-437 583 484
-426.632 601.284 536.203
-512.607 606.01 668.475
-484.361 580.488 582.46
-427.743 620.659 583.176
-457.448 592.589 544.837
-610.141 591.696 629.676
-602.753 591.954 611.364
-585 631 637
-474 660 634
-463.02 659.742 653.558
-483.612 587.656 634.304
-392.325 601.732 553.135
-502 623 589
-506.989 631.304 684.25
-508.303 661.567 687.797
-493.916 594.517 569.415
-510.492 584.947 624.76
-428.58 594.09 535.761
-543 645 636
-506.54 582.795 584.778
-498 583 610
-475 632 581
-499 572 584
-398.812 592.897 566.686
-519.258 596.778 544.85
-542.125 605.69 663.45
-441.512 595.479 567.916
-438.008 597.684 585.971
-592 597 660
-665 649 703
-407 581 505
-492.461 637.422 529.932
-542.62 617.774 574.625
-534.303 581.365 589.553
-442 630 592
-512.792 645.459 684.829
-536 668 614
-495.241 630.297 538.734
-515.755 627.643 569.693
-491 585 601
-561.765 604.965 597.238
-429.855 589.066 553.135
-418.285 581.819 483.391
-507.334 667.741 617.94
-552 585 565
-433 629 597
-462.518 602.496 585.529
-487.972 587.876 516.459
-568.346 637.31 637.857
-521.68 623.811 573.921
-417.676 606.11 495.817
-432.573 632.855 618.289
-546.918 653.244 611.049
-459 579 488
-663.796 655.985 728.311
-494.336 668.313 704.102
-637.972 655.763 724.306
-490.028 612.551 676.014
-469.635 601.594 635.287
-409.699 639.635 595.369
-544.292 580.62 581.309
-608.752 681.302 651.064
-596 624 635
-444 611 606
-503 678 660
-467 622 640
-407.497 623.666 551.496
-509.969 641.812 526.651
-451.667 660.579 701.183
-409.777 611.647 518.572
-591.019 622.447 620.142
-429.433 591.603 529.831
-473 628 672
-494.324 577.635 550.884
-479.626 640.715 665.906
-483.911 651.991 596.78
-512.461 578.122 560.619
-513.978 619.284 586.364
-520.025 593.979 544.155
-650.817 614.395 658.28
-511.189 586.679 546.3
-390 614 539
-460.615 654.891 654.979
-522.755 582.288 609.385
-495.797 600.937 549.255
-444.902 632.41 673.429
-448.386 582.668 495.069
-515.739 610.401 585.639
-492.719 599.192 542.105
-650.765 676.202 678.803
-505.834 602.774 664.69
-513.919 625.831 511.81
-456 656 603
-440.996 590.219 555.172
-492.156 660.187 578.64
-633.729 620.637 686.083
-398.825 623.478 532.938
-415.188 583.874 474.322
-507.568 638.101 523.176
-437.092 597.552 594.506
-618.061 671.607 653.063
-546 581 607
-480 590 557
-633.499 642.142 643.962
-470.494 575.328 529.635
-561.632 641.375 624.079
-601 619 681
-683 662 697
-528.382 605.3 614.465
-625 690 699
-545.827 585.375 624.893
-441 575 470
-497 660 588
-451 657 670
-442.497 596.755 597.891
-676.437 650.972 697.396
-461.697 601.59 577.123
-537.987 626.494 652.639
-597.829 614.903 668.863
-418 616 588
-557.767 579.086 586.864
-501.921 671.186 600.842
-457.289 589.68 523.296
-470.561 580.828 512.905
-435.719 582.248 541.586
-534.592 655.52 660.782
-454.228 586.928 571.432
-583.117 583.609 604.701
-392.549 581.911 536.239
-555 640 653
-438 657 592
-487.367 589.632 566.096
-501 668 592
-412.427 642.942 546.459
-457.361 668.375 671.97
-445.04 654.387 596.052
-541.932 642.991 620.532
-650.437 635.336 689.085
-413.288 638.406 514.198
-403 590 556
-413.45 602.734 492.679
-440.636 646.927 610.095
-504 660 694
-495.247 603.152 596.86
-410.155 620.579 524.362
-464.881 574.693 516.573
-488.71 596.169 581.573
-434.918 595.174 583.51
-590.784 628.476 643.109
-470.38 628.778 667.989
-425.534 589.713 513.374
-510.059 669.821 603.179
-513.267 633.098 542.474
-521.346 598.734 542.163
-452.464 583.974 492.343
-541.938 658.643 592.67
-424.845 597.107 527.532
-587 588 628
-659.225 619.022 660.769
-528.605 619.284 573.949
-499 685 662
-506 578 574
-472.779 589.998 553.392
-598.437 591.547 626.464
-630.49 663.588 721.179
-514.956 631.597 515.882
-414 592 575
-425.617 642.185 609.335
-486 577 515
-456.44 587.854 517.273
-401.793 630.064 558.279
-466.574 649.184 718.809
-444 620 705
-480.105 587.251 538.839
-660.942 668.927 711.035
-468.633 576.33 554.637
-561.487 606.946 568.843
-554.9 603.328 594.07
-625.154 620.202 688.755
-418 642 604
-465 631.406 654.952
-576.09 673.569 646.902
-484.149 591.866 562.932
-547.253 660.76 596.818
-470.718 624.942 634.259
-407 571 491
-532.011 646.077 633.46
-482.717 589.068 540.237
-429.01 592.701 541.969
-421.804 597.209 529.029
-449.068 650.845 601.357
-525.997 598.411 597.255
-413.352 635.892 543.056
-502 656 584
-541 622 651
-621.32 608.206 627.826
-388 589 523
-586.713 599.917 584.774
-553 647 611
-559.087 628.834 606.443
-501 628 669
-475.105 620.489 657.959
-426.702 611.714 477.416
-608.066 633.4 610.117
-477 626 652
-522.239 632.492 554.689
-462.966 651.434 647.252
-426.562 599.102 552.149
-546.904 612.945 573.375
-586.593 640.323 592.795
-407.425 624.064 535.24
-469.554 575.249 560.863
-518 636 539
-507.497 611.275 570.892
-607.013 673.357 664.354
-528.596 584.214 616.858
-410.399 624.755 519.609
-441.389 656.013 684.063
-582.953 581.965 609.163
-412.356 607.428 582.619
-476.684 649.696 533.411
-503 594 527
-530.552 599.02 548.478
-524.287 653.983 660.458
-489.756 685.079 708.11
-411.756 639.508 586.176
-478.25 648.891 622.035
-509.996 686.722 643.9
-580.514 654.523 600.581
-421.429 573.113 523.312
-485.089 611.439 606.225
-496.526 673.198 644.085
-618.891 601.604 629.828
-395.619 583.132 498.999
-420 582 535
-411.324 597.859 557.086
-470.352 587.112 599.975
-445.099 597.115 560.551
-625.418 681.705 669.646
-468 595 557
-464 643 663
-496.076 612.997 516.953
-470.314 628.462 591.574
-548.72 648.337 670.808
-434.195 581.579 556.981
-612.754 652.663 698.241
-607.292 615.57 609.902
-496.317 634.501 545.727
-417.028 587.904 557.035
-554.753 621.949 594.327
-494.393 607.792 600.26
-446.064 599.69 563.641
-409.654 627.609 536.893
-427.431 592.686 530.753
-571.109 666.687 618.866
-522 638 532
-680.136 643.298 682.648
-445 626 582
-604 645 406
-504.308 651.162 541.777
-637.914 668.035 655.104
-644.052 655.763 658.199
-571.895 593.712 641.105
-418.704 653.209 523.857
-517.539 664.287 577.007
-534.823 635.056 573.978
-436.145 586.022 541.168
-492.431 578.059 566.896
-485.704 597.474 539.965
-547.516 579.231 585.892
-502.334 598.248 560.56
-600.774 618.047 603.513
-400 607 559
-390.43 586.567 539.063
-611.152 665.316 696.179
-456.017 582.011 503.738
-477.315 675.423 657.361
-500.148 651.896 560.492
-526.885 644.542 644.468
-443.078 657.501 695.841
-563.477 629.958 611.265
-405.554 637.627 594.39
-531.032 646.424 643.255
-483.272 681.294 694.128
-656.289 617.684 674.274
-492.101 612.537 544.541
-522.136 671.76 641.221
-411.965 623.757 519.053
-552.424 599.975 584.509
-394.275 613.501 549.321
-595.141 632.887 673.202
-424.21 593.296 518.198
-517 581 584
-457.96 605.51 628.121
-434.687 586.786 550.247
-549.371 617.839 669.274
-464.468 605.73 557.942
-665.155 632.751 707.955
-609.712 619.871 612.321
-484.135 621.055 599.299
-532.581 628.981 588.489
-490.73 576.69 553.341
-448.962 580.397 487.072
-526.28 608.321 613.22
-530.777 670.57 622.114
-567.645 652.544 641.046
-597.658 625.402 601.17
-541.107 586.075 628.782
-458.607 669.971 681.927
-694.169 647.062 701.078
-517 632 551
-452.09 588.081 602.897
-605.717 667.29 687.305
-493.659 577.403 550.124
-439 618 597
-498 662 580
-437 612 588
-452.807 603.184 528.691
-475.526 639.796 629.224
-390.476 591.352 541.233
-440 586 535
-668.421 641.128 671.751
-511.08 617.142 559.112
-667.84 657.577 677.967
-396.673 629.325 563.453
-467.917 579.84 589.699
-444.606 585.842 571.769
-654.822 614.599 657.922
-452.289 634.011 685.327
-492.473 623.182 588.501
-575.498 661.299 607.792
-496.765 605.698 595.983
-669.376 650.788 676.804
-588.309 675.647 651.545
-414.597 619.831 493.669
-551.163 628.422 630.157
-528 591 647
-474.88 577.933 538.033
-504.366 685.766 707.217
-418.107 608.95 600.895
-489.339 608.823 546.042
-450.245 581.429 487.53
-429.353 646.335 609.646
-544 643 657
-414.237 582.483 561.114
-469 577 601
-561.824 620.416 593.832
-518.243 671.572 601.359
-632.49 649.782 716.619
-548.888 584.922 564.432
-555.128 583.756 618.234
-511.264 663.297 585.651
-595.202 619.966 668.314
-491.923 594.817 638.875
-418.387 617.6 484.007
-531 600 657
-419.635 580.031 505.059
-446.16 640.65 651.788
-417.218 605.886 593.853
-638.68 614.893 644.868
-604.503 665.366 671.117
-496.286 662.29 577.78
-484.622 575.362 581.188
-542.33 647.592 628.001
-434.204 582.848 558.776
-494.228 632.527 579.993
-455.847 576.179 562.656
-430.011 596.823 468.98
-449.94 640.467 651.289
-656 618 679
-613.791 651.941 698.511
-520.091 585.367 551.601
-436.487 602.432 538.247
-506.652 674.958 634.861
-441.34 602.429 548.945
-558.852 611.431 587.537
-548 611 577
-554 584 620
-504 608 570
-396.273 635.427 550.431
-416 647 508
-468.59 610.689 664.806
-426 583 525
-576 627 633
-460.522 642.596 643.561
-569.312 617.726 575.681
-449.81 581.114 554.964
-438.433 653.645 697.473
-465.358 578.4 605.461
-422.712 573.179 512.007
-482.082 636.08 680.534
-415.312 604.795 509.223
-569.821 652.793 651.86
-500.796 612.474 552.136
-487.786 578.403 583.779
-433 601 525
-404 607 533
-477.766 634.483 652.684
-517.05 646.826 539.165
-485.704 658.586 712.285
-560 645 583
-658.012 631.328 661.671
-409.089 581.134 482.066
-470.747 580.69 525.696
-438 637 675
-470 598 637
-408.798 586.255 486.158
-568.377 643.322 588.394
-497 605 667
-402.627 623.695 574.358
-479.783 660.806 635.968
-533.532 670.07 643.226
-479.372 621.798 672.978
-525.139 607.828 579.298
-556.606 604.444 598.572
-395 609 548
-570.861 653.505 663.902
-413.331 620.886 478.673
-428.928 579.421 523.201
-549.964 634.535 613.066
-394.208 632.99 549.571
-519.719 671.04 649.144
-433 596 537
-432.493 575.28 472.441
-394.745 612.093 535.053
-551.521 625.225 636.154
-641 639 710
-413.644 618.163 487.549
-509.22 587.895 638.251
-419.245 604.686 494.85
-516.418 581.978 607.19
-495.703 664.706 622.415
-492.059 576.624 551.222
-551.843 604.43 561.166
-413.666 648.845 514.089
-622.502 673.767 708.231
-630.252 648.801 712.116
-443.587 639.417 662.53
-504.569 641.857 527.768
-390.61 627.407 546.366
-612.082 676.927 660.202
-411 573 512
-554 651 582
-505.238 612.748 536.738
-550.307 666.266 617.386
-502.866 651.669 551.985
-619.803 678.844 704.151
-417.892 601.784 590.494
-478 652 629
-541 632 637
-583.639 670.346 653.257
-420.929 600.551 583.336
-495.984 622.724 515.373
-488 659 712
-437.383 586.303 502.623
-472 650 536
-452.691 609.471 539.684
-478.092 651.248 590.882
-646.002 612.239 657.375
-490.398 582.285 516.788
-540.224 606.009 665.19
-599.81 629.557 635.344
-498.735 593.547 527.894
-670.01 639.598 704.761
-504.545 590.804 646.534
-507.525 636.131 509.996
-431 607 470
-551.682 637.158 610.288
-443.812 617.035 679.419
-390.108 586.353 512.312
-460.201 604.167 553.789
-472.843 575.249 573.901
-494.005 663.972 620.236
-497 576 559
-466.731 574.614 537.871
-570 643 661
-453.585 605.31 598.963
-588.14 587.916 593.444
-461.739 576.88 517.538
-587.345 623.168 642.603
-393.036 591.275 520.415
-541.637 651.4 613.966
-522 582 588
-573.091 645.183 656.29
-436.208 603.075 537.188
-523.343 668.109 601.706
-526.199 670.523 612.081
-422 641 608
-607.97 680.441 662.352
-440.421 648.635 603.613
-390 592 550
-482.773 578.143 505.623
-662 674 698
-395.13 631.968 555.639
-661.061 663.157 675.175
-393.901 603.659 573.15
-501.675 660.906 575.855
-551.509 664.672 614.136
-461.986 589.344 578.297
-671.263 635.347 713.048
-542 595 554
-400.505 605.705 568.221
-511.087 669.274 626.201
-610.144 674.886 686.601
-489.007 585.956 522.152
-508.146 606.541 560.913
-449.919 649.616 685.86
-576.251 667.611 622.033
-487.659 600.182 588.298
-514.257 629.133 685.005
-611.29 633.747 614.018
-410.444 581.959 496.406
-452.174 615.087 683.773
-531.68 668.221 612.975
-453.261 597.338 561.118
-457.671 629.592 655.22
-454.548 615.09 605.778
-433 593 549
-408.936 579.995 525.797
-508.671 615.398 565.95
-512.837 608.44 570.703
-517 621 590
-681.952 633.444 684.842
-478.894 611.342 600.113
-531.217 625.816 597.91
-473.124 674.204 643.591
-641.289 623.214 652.087
-498.35 673.25 709.626
-394.447 613.704 554.092
-556.8 604.538 612.189
-543.694 637.214 564.607
-669 620 685
-388.886 595.891 537.873
-539.944 664.281 658.915
-658.223 614.737 661.61
-644.955 617.121 681.16
-406.997 639.8 593.316
-495.647 620.951 666.918
-570 652 648
-443 604 545
-515.963 590.972 545.866
-477.272 647.046 623.847
-498.205 658.685 593.898
-505.917 610.7 534.72
-514.243 669.93 673.725
-627.903 612.57 638.805
-426.44 574.238 520.148
-405.381 638.598 543.654
-547.903 629.736 631.506
-399.873 596.879 528.977
-423.25 597.909 550.851
-457.534 585.392 596.743
-458.36 574.962 524.693
-479.06 608.028 595.745
-526.883 598.641 599.237
-415.584 587.289 573.301
-520 626 598
-535.704 597.883 605.413
-528.828 618.92 550.809
-446.422 602.792 579.543
-508 576 557
-496.844 660.086 578.927
-462.621 574.77 561.211
-635.141 679.797 699.274
-482.466 583.557 616.019
-616.336 675.777 667.127
-400.565 589.85 560.803
-420.276 595.527 470.946
-590.381 634.571 630.565
-419.979 597.908 582.357
-470.569 585.917 533.71
-586 632 633
-516.904 605.45 584.238
-462.295 592.982 538.619
-658.445 673.705 696.871
-532.662 666.353 649.466
-583.231 636.988 667.56
-568.84 593.743 651.768
-508.127 624.526 523.419
-473.894 652.611 606.066
-498.284 669.331 737.918
-515.02 627.208 605.119
-510.134 667.683 588.751
-533.154 620.562 606.705
-624.363 623.717 689.907
-418.817 645.175 541.155
-601.102 591.512 613.514
-507.593 680.66 669.009
-469.562 574.001 488.741
-394.785 590.379 528.708
-491 622 667
-394 607 533
-480.067 587.706 600.642
-563.484 601.232 570.054
-434.797 645.697 688.945
-574.465 640.85 652.979
-579.628 672.505 652.704
-402.527 629.94 582.057
-407.505 639.677 598.172
-646.324 655.997 660.167
-446.367 590.805 591.537
-451.663 598.95 524.567
-555.878 635.204 647.919
-464.251 666.191 640.241
-586.38 629.051 617.192
-466 621 675
-427.085 582.415 525.278
-602.091 675.165 652.2
-405.977 581.041 532.854
-599.446 622.462 683.918
-441 646 613
-449.882 612.761 628.698
-420.55 570.715 528.217
-569.668 625.445 601.293
-450.538 577.175 562.671
-453.422 656.936 694.787
-505.384 607.216 589.232
-418.794 639.604 512.802
-402.253 582.472 513.031
-460.646 602.153 558.965
-487.19 592.702 540.852
-483.497 680.002 709.595
-536.071 620.274 577.467
-657.835 669.229 681.064
-413.101 580.56 489.198
-501.446 652.594 549.055
-501.025 622.499 668.938
-442.65 593.011 598.027
-495.247 633.574 545.835
-520.371 611.176 544.126
-475.774 602.597 636.91
-542.633 617.203 577.293
-457.201 586.68 578.806
-546.94 585.607 561.21
-492 669 635
-508.339 598.609 557.955
-647.693 671.163 711.993
-470.74 576.282 503.992
-423 637 489
-504.017 589.584 540.562
-653.421 644.852 695.126
-615.825 673.472 659.383
-454.85 586.057 572.921
-489.355 641.656 523.126
-495.394 617.54 534.585
-470 615 602
-422 605 474
-460.796 672.593 679.247
-496.617 612.874 558.586
-539.226 621.275 675.342
-418 587 551
-532.871 604.15 609.441
-396.284 581.756 537.329
-479.64 577.8 543.529
-454.094 636.457 680.698
-481.991 655.227 603.265
-516.455 636.594 580.172
-644.477 662.256 664.815
-412.049 587.034 483.084
-515.701 670.245 658.837
-597 595 651
-409.677 583.527 542.861
-621 681 683
-408.082 607.063 527.216
-480.597 646.477 529.192
-495.196 689.681 709.545
-507.264 661.68 578.867
-509.235 627.782 539.483
-529.717 620.177 605.638
-649.221 648.311 661.199
-587.302 611.035 589.337
-446.721 606.212 591.556
-445.083 597.969 581.351
-539.066 598.888 655.384
-550.87 648.238 671.564
-457.977 593.837 532.01
-414.811 604.674 498.439
-626.581 645.693 707.078
-510 626 529
-574.148 662.496 609.558
-416.442 617.372 590.424
-642.147 654.456 728.245
-570 642 642
-568.384 635.981 648.816
-447.355 578.292 526.307
-627 645 704
-416.72 583.66 481.004
-438.418 646.145 678.807
-488.123 648.67 563.088
-618.594 668.674 708.758
-429.81 613.493 591.915
-619 641 697
-445.823 652.521 665.157
-506.814 586.504 544.632
-402.426 595.656 520.828
-502.369 686.911 692.354
-694.692 646.338 709.574
-604.741 610.383 603.288
-446.441 596.981 586.142
-409.501 623.874 520.377
-444.883 649.083 666.425
-526.57 588.005 641.248
-552.988 622.092 635.76
-682.422 664.674 707.944
-539.447 667.461 625.036
-468.687 634.468 635.643
-601.632 610.646 601.723
-412 628 507
-617.475 642.87 622.614
-587 626 616
-559.07 610.557 584.279
-398.209 611.142 579.681
-486.571 686.127 702.132
-465 656 590
-550 664 610
-450.733 588.522 612.175
-452.997 655.234 665.04
-494.767 582.372 544.158
-655.574 613.658 660.084
-548.979 652.345 657.844
-517.368 606.359 578.666
-594.513 662.629 656.554
-591.652 637.472 671.568
-533.104 665.457 597.188
-563 633 581
-478 573 506
-620.453 617.473 678.044
-654.95 609.092 661.884
-436 590 543
-489.495 592.664 549.33
-500 669 628
-402.3 577.581 490.989
-407 580 558
-556.912 595.099 657.241
-577.082 630.963 631.016
-571.103 635.321 658.354
-431.98 595.057 462.562
-552.868 605.787 582.593
-483.661 577.305 503.248
-406.493 579.159 501.797
-600 624 602
-532.44 658.593 596.364
-597.183 657.559 659.849
-509 654 536
-435.551 610.499 618.296
-499.325 672.762 699.596
-515 644 532
-493.972 637.142 536.445
-528.823 612.72 574.402
-486.376 580.042 518.335
-437 635 674
-594.955 620.093 629.38
-498 600 562
-492.712 586.062 517.333
-443.247 600.469 563.762
-632.301 677.11 745.222
-589.323 588.2 610.396
-396.142 623.284 562.488
-479.348 636.771 622.573
-463 654 588
-458.664 663.902 704.932
-423.561 583.958 467.482
-574.797 612.543 625.552
-601.254 595.414 606.929
-509.238 627.967 564.953
-472.096 650.5 604.809
-445.234 580.667 553.021
-595 663 657
-680.854 660.326 691.998
-616 611 671
-475 649 574
-643.537 638.485 707.79
-515.114 663.619 592.351
-618.851 624.994 621.887
-591.202 593.653 591.915
-461.881 626.671 687.568
-674.447 638.319 677.217
-435 624 712
-448.049 590.648 570.066
-470.386 637.194 634.691
-432.043 597.586 520.686
-506.698 660.455 581.481
-581.856 614.897 622.005
-447.063 621.086 626.804
-471.096 631.92 649.066
-389 604 555
-678.197 663.231 696.862
-507.114 636.839 522.777
-529.397 582.809 592.946
-554 625 625
-496.725 604.626 542.172
-507.8 670.636 684.183
-583.303 586.026 624.183
-495.267 692.381 694.383
-553 657 638
-626 679.781 676.918
-502 604 667
-405.983 638.186 543.704
-643.631 667.401 736.388
-475.617 596.366 560.78
-415.896 631.298 605.882
-487.638 688.768 686.778
-413.738 582.809 544.319
-602.55 646.57 689.622
-432 599 524
-395.634 593.086 527.601
-589.072 646.333 662.972
-409.631 643.9 535.972
-397.26 625.875 581.845
-459.737 605.987 631.244
-591.596 630.06 621.056
-569.444 630.326 585.644
-523.311 608.389 604.249
-526.828 620.694 602.292
-516.849 621.115 608.149
-519.614 589.445 546.599
-522 614 589
-545 651 605
-489.673 594.204 554.261
-454.145 600.989 562.545
-509.728 630.416 588.127
-629.595 669.669 737.323
-488.829 638.649 671.509
-413.626 614.399 504.664
-448.537 576.204 481.198
-499 694 688
-393.383 589.336 511.076
-430.43 614.194 607.266
-492.505 639.469 563.702
-538.998 647.865 600.034
-479.406 580.774 537.162
-398.227 615.974 551.604
-629.796 623.899 637.918
-437.95 619.779 679.621
-423.104 619.565 599.237
-472.206 586.51 594.32
-415 608 582
-402.566 574.013 525.737
-477.445 641.245 556.281
-511 583 624
-541.437 606.686 615.742
-558.901 638.071 663.025
-677.958 647.076 682.703
-581.702 625.126 609.712
-547 658 667
-482.431 586.051 625.907
-548.146 584.567 562.319
-488.981 592.031 553.43
-478.456 602.011 577.108
-529 598 606
-504.719 673.552 648.399
-586.582 583.256 601.628
-497.564 606.961 545.812
-536.87 653.81 677.477
-422.6 601.898 584.883
-614.581 673.549 652.9
-504.79 626.053 676.438
-405.043 577.506 487.404
-471.628 641.149 635.249
-414.857 625.559 515.042
-655.445 643.329 714.376
-532.131 656.215 683.467
-485.471 584.495 535.547
-492 624 528
-631.153 636.581 640.934
-684 656 693
-495.819 662.339 601.614
-593 650 663
-470.13 607.043 589.219
-436 583 490
-614.583 679.59 688.233
-462.382 581.548 609.462
-532.952 627.611 686.916
-401.901 612.06 534.092
-651 608 665
-607.354 603.915 608.994
-491 585 525
-433.665 571.705 472.608
-512.761 618.347 586.89
-487.04 664.924 635.195
-495.8 637.978 671.055
-456 654 712
-473.903 573.097 565.171
-494.703 616.882 506.368
-538.505 640.572 565.868
-477 623 679
-406.732 643.773 557.928
-445.066 606.561 587.662
-565.124 591.313 649.156
-635.093 648.644 647.59
-420 585 554
-448.08 585.793 494.095
-419.981 641.962 596.903
-645 625 699
-548.892 633.859 621.941
-473 627 660
-490 645 541
-516.819 603.527 576.516
-560 629 610
-629.946 604.671 635.83
-445 584 575
-531.969 586.916 628.482
-597 626 635
-427.873 597.702 474.685
-400 604 559
-441.64 605.277 534.941
-434.642 622.287 689.768
-433.103 606.901 615.004
-513.398 578.943 554.081
-497.661 661.402 602.99
-489.788 689.398 679.697
-416.888 590.339 472.768
-482.574 682.893 670.089
-489 606 546
-438.491 591.2 565.68
-431.097 583.584 528.933
-506.464 622.78 541.959
-438.13 619.255 607.957
-626.011 647.387 640.411
-560.388 638.869 578.531
-510.856 602.723 582.974
-674.797 664.352 709.479
-683.359 661.193 711.023
-411 584 556
-493.622 578.146 588.774
-419.215 635.732 514.87
-521.121 613.261 545.315
-639 614 677
-606.183 627.1 677.665
-470.308 678.472 667.15
-555.683 617.718 583.728
-460.047 660.483 712.203
-508.695 673.434 634.637
-554 585 568
-591 618 671
-478.65 629.936 591.64
-486.453 642.791 527.122
-467.842 578.814 576.281
-451.935 600.754 564.739
-434.973 581.208 496.131
-491.332 591.407 529.326
-526 640 638
-491 651 585
-403.613 627.594 523.084
-428.265 613.304 591.94
-473.775 677.38 679.785
-508.868 657.467 570.124
-401.498 597.803 540.397
-421.751 592.246 466.003
-434.329 613.815 587.72
-649.331 663.301 727.42
-459.569 582.715 588.05
-414.618 630.538 504.44
-432.659 600.596 582.744
-577.775 630.04 632.778
-511.261 604.183 586.994
-401.905 635.66 560.62
-402.109 616.278 567.247
-435.73 580.673 517.785
-576.29 591.047 638.695
-490.732 590.928 560.739
-500.209 619.574 532.712
-507.549 594.167 540.878
-586.678 623.774 588.674
-578.726 586.99 626.635
-539.061 665.344 629.662
-498.962 638.701 682.121
-532.315 669.028 609.69
-506.529 640.787 525.725
-452.557 652.658 688.228
-538.668 605.753 611.315
-501.222 620.658 593.14
-642 634 711
-517.245 641.529 550.245
-597.065 638.85 643.65
-451.224 581.623 547.729
-503.103 620.522 537.814
-523.172 604.285 584.607
-545.304 583.31 620.336
-442.822 636.485 658.518
-525.556 659.251 657.214
-410.211 589.822 565.228
-436.792 577.903 507.721
-522.856 665.482 657.449
-472.036 597.49 590.798
-449.574 623.597 603.199
-408 627 542
-540.115 636.454 637.605
-474.227 636.176 590.636
-519 657 676
-490.898 644.029 565.04
-420.164 581.245 572.856
-478.748 587.644 539.988
-539.996 614.56 580.044
-552.188 623.173 636.343
-462.568 575.208 517.728
-608.946 641.891 610.947
-473 576 535
-507.848 575.759 564.428
-573.976 606.107 576.308
-459.775 579.855 509.495
-543.013 647.812 636.569
-458 576 549
-450 588 498
-476.263 621.611 667.291
-482.032 648.87 599.67
-491.642 618.174 514.69
-514 668 583
-411.853 647.133 537.994
-581.067 610.719 581.485
-595.337 631.926 598.726
-469.467 617.179 680.027
-608.541 630.047 686.86
-507.416 607.887 533.426
-513 613 570
-416.005 593.222 483.553
-571.154 601.765 575.386
-541.253 638.692 565.969
-616.974 618.827 681.124
-401 571 484
-409.329 636.03 532.143
-607.392 633.515 688.41
-494.858 611.519 597.742
-499 626 587
-509.254 665.659 596.927
-484.713 638.861 661.458
-580.882 605.045 580.921
-644.992 636.503 704.484
-513.196 634.881 574.097
-600.487 635.985 641.307
-461.345 575.899 522.035
-625.726 617.096 633.71
-441 604 532
-436.306 603.091 558.328
-623 612 628
-499.643 581.048 594.302
-516.67 609.313 583.365
-493.632 660.056 574.898
-463.259 620.073 630.43
-427.809 582.847 560.998
-550.261 579.918 592.101
-400.528 589.964 493.675
-540.157 618.47 581.736
-578.486 623.845 605.208
-606.855 655.043 693.31
-417.753 647.636 545.292
-413.642 591.099 486.764
-567.133 666.229 618.837
-459.707 593.433 625.3
-543.943 607.495 572.182
-509.166 668.401 613.218
-489.385 644.463 543.298
-541.195 609.993 551.121
-591 590 594
-511.593 666.564 597.952
-438 603 546
-437.229 599.554 607.225
-437.731 578.728 546.177
-497.455 653.448 594.992
-494.042 676.24 644.683
-484.138 585.145 534.882
-485.568 605.91 666.245
-442.963 607.745 593.83
-675.824 642.598 701.962
-422.247 594.436 562.2
-669.385 665.115 720.453
-415.171 635.658 595.337
-616.577 600.287 645.38
-528 653 686
-395.97 634.352 550.901
-480.29 639.756 662.607
-613.929 639.009 617.735
-425.358 620.023 608.216
-676.811 639.758 703.484
-507.351 574.829 555.886
-463.514 593.657 540.895
-418.592 642.185 511.943
-407.617 621.031 534.764
-426.637 607.321 473.633
-507.55 655.916 553.414
-476.418 575.481 558.054
-456 586 570
-420.319 628.619 472.32
-523.972 603.855 587.634
-497.993 625.919 663.733
-450.271 588.583 514.235
-521.61 629.18 684.847
-619 685 695
-638.063 619.496 684.399
-428.588 596.18 559.738
-547.952 663.895 608.594
-449 628 698
-522.838 604.546 592.33
-480.622 670.815 706.851
-504 670 614
-521.451 626.761 550.743
-467 573 495
-559.426 616.028 588.981
-393 580 534
-521 650 555
-445.303 600.236 575.789
-461 602 579
-464.858 624.43 681.632
-448.509 578.839 518.911
-452.054 602.989 626.392
-535.96 579.726 569.605
-441.81 579.334 548.073
-458.311 600.809 568.283
-521.541 630.938 583.671
-476.679 651.952 634.837
-477 656 622
-437 595 564
-562.084 595.27 571.904
-571.56 589.521 579.546
-452.653 655.326 665.994
-527.107 644.021 642.955
-573.851 644.151 666.4
-489 651 617
-670.868 647.565 677.623
-511 597 659
-440.882 612.827 593.055
-476.913 587.031 543.046
-404.293 614.588 529.132
-530.354 631.131 687.585
-508.678 675.638 673.529
-521.272 601.503 661.004
-544.915 668.951 650.11
-541 652 570
-395.781 610.424 566.446
-560.037 638.137 577.637
-614.677 650.129 699.601
-470 659 592
-416.764 590.397 547.378
-497 647 571
-491 579 547
-560.442 618.051 590.093
-455.038 658.465 667.584
-494.207 612.313 514.972
-446.904 587.624 501.862
-514.398 667.826 608.537
-429.389 629.295 708.034
-551 656 657
-525.852 652.898 683.557
-640.499 673.282 711.735
-604.015 598.284 643.712
-462.422 574.284 487.364
-503.159 629.383 586.396
-588.274 633.598 627.74
-390.583 626.573 545.482
-470.299 582.604 593.073
-546 656 628
-534 579 587
-494.292 627.02 523.425
-402.665 586.449 496.919
-507.801 671.555 657.628
-411.34 642.033 585.24
-492.322 617.688 528.705
-477.154 657.822 633.964
-451.259 619.972 668.785
-507.589 601.112 573.25
-645 610 658
-440.021 593.744 518.062
-490 653 588
-494.334 610.956 557.538
-438.855 595.257 520.138
-541.345 583.908 558.371
-425 648 595
-478.238 648.285 695.858
-425 585 509
-485 576 557
-435.16 593.455 516.083
-515 624 580
-484.587 633.567 582.792
-559.386 633.813 652.839
-542.518 642.984 631.088
-405.125 600.541 535.876
-651.356 628.671 702.54
-405.061 631.931 554.526
-605.304 660.198 625.983
-442.5 600.987 548.564
-524.414 644.209 689.846
-491.798 647.04 558.6
-535 652 661
-435.57 571.585 478.164
-543.656 659.395 630.478
-551.006 626.311 617.687
-620.574 603.402 649.936
-490.263 651.864 586.909
-491.162 653.116 702.021
-457.963 666.42 669.691
-430.175 596.302 521.12
-581.058 585.901 618.433
-441.657 618.454 587.144
-612.625 649.118 696.115
-555 654 658
-595.52 612.974 666.356
-408.033 593.687 542.534
-410.839 610.23 527.522
-488.061 604.962 508.901
-503.205 583.962 618.826
-478.2 652.6 622.748
-391.709 628.323 547.914
-691.06 647.134 697.39
-512.74 628.889 535.744
-482.121 663.36 635.747
-629 609 663
-441.636 608.89 621.408
-613.759 638.318 693
-479.013 654.354 608.578
-555.759 608.619 605.154
-678.337 632.85 680.874
-563 630 614
-556.768 596.741 566.44
-590.775 607.956 592.422
-602.013 640.844 684.221
-662.906 637.358 694.409
-528.882 647.732 558.18
-472.167 649.212 703.81
-486.048 584.889 529.414
-467.179 636.984 655.042
-554.015 581.845 576.5
-669.139 644.032 697.802
-474.476 619.071 658.534
-412.348 637.244 496.058
-428.727 615.821 617.685
-610 680 655
-559 686 646
-627 660 716
-395.105 633.95 549.958
-472 603 579
-469.379 634.438 635.335
-547.11 631.713 570.146
-511.056 596.955 539.698
-573.087 630.927 617.871
-515.115 618.6 542.766
-518.873 668.693 617.389
-434.294 603.951 549.808
-504.057 577.65 565.486
-547.484 627.552 629.155
-550.302 580.653 605.951
-558 636 644
-486.541 644.102 566.751
-504.098 582.65 547.562
-397 628 562
-400.568 636.145 539.418
-486.046 682.635 712.325
-397.26 619.853 531.948
-490.335 581.916 543.333
-454.426 580.255 548.556
-521 669 654
-416.156 619.014 498.891
-522 659 670
-506.686 605.492 564.559
-518 680 644
-514.661 616.245 575.778
-465 613 604
-471.038 649.538 703.241
-574 678 644
-549.974 639.396 607.18
-474.108 634.826 644.865
-476.331 577.355 502.956
-429.791 594.575 548.848
-602 675 654
-611.365 630.294 691.2
-587 637 592
-388.564 588.61 522.639
-459.003 631.221 620.898
-660.501 627.927 660.463
-529.079 590.486 552.059
-411.565 581.908 522.099
-543 636 562
-545 627 632
-523.153 658.527 668.143
-648 620 655
-461.076 621.287 660.553
-630.285 626.005 637.161
-465.034 670.872 653.563
-492.572 574.123 572.472
-504.645 631.291 513.314
-424.307 579.93 496.892
-548.812 605.347 612.688
-401.23 580.257 539.269
-597.833 650.045 680.513
-443.829 635.441 671.204
-479.291 607.399 594.895
-481.296 640.528 683.838
-653.959 670.22 674.349
-543.628 597.115 658.914
-621 628 697
-522.856 584.065 551.455
-469.762 580.378 509.805
-553.538 583.113 571.458
-498.728 636.914 516.537
-651.813 630.75 702.273
-631 684 729
-595 643 601
-554.669 654.076 616.023
-517.545 579.097 557.272
-624.412 621.265 689.315
-493 602 544
-461.847 653.749 653.981
-392.228 606.015 555.595
-433.254 615.425 590.878
-394.586 580.346 525.092
-592.438 633.486 595.434
-450.57 606.309 542.192
-461.742 600.78 631.274
-537.511 656.759 680.957
-502.093 683.234 729.713
-458.046 581.414 495.112
-452.662 641.012 647.907
-434.922 603.298 544.557
-528.355 644.963 633.193
-432 579 480
-472.924 601.962 572.938
-621 645 700
-511 590 543
-526 584 622
-541.341 648.341 645.493
-570.136 670.612 635.311
-458 597 628
-503.733 679.566 678.539
-532.198 627.044 599.264
-475.083 578.531 538.27
-545.591 623.065 605.726
-503.513 614.567 533.065
-491.266 610.605 566.274
-601.501 632.85 605.491
-600.306 657.359 682.927
-539.082 650.128 570.563
-494.354 638.008 679.826
-483.041 603.365 647.916
-499 609 672
-522.963 606.29 584.616
-459.905 593.883 533.796
-452.08 604.436 548.967
-414 629 495
-600.145 632.349 633.287
-405.801 606.758 504.51
-422 588 471
-660 663 732
-408.153 640.341 526.779
-481.535 609.168 602.101
-467 580 578
-471.17 647.514 602.185
-464 675 643
-448.028 607.957 604.237
-582.53 675.197 653.424
-411.114 582.82 478.115
-477 574 513
-584.612 632.77 627.321
-408.825 632.722 532.462
-395.375 578.304 531.439
-491.076 635.639 578.757
-615.137 595.686 644.231
-514.553 626.443 585.18
-510.399 674.639 671.725
-642 641 650
-509.61 678.159 663.875
-464.551 652.098 679.061
-553.827 656.831 655.452
-495.736 583.243 615.16
-456.667 583.499 508.453
-504.857 602.824 654.208
-508.912 634.287 508.586
-428 613 479
-423.524 599.217 584.783
-592.68 625.437 639.807
-593 602 589
-465.799 577.237 489.934
-489.487 658.034 612.485
-636.597 635.442 702.256
-433.061 576.227 475.536
-399.58 599.979 577.532
-427.476 588.232 561.413
-487.284 602.291 534.252
-570.864 658.269 600.076
-406.227 601.99 514
-558 610 609
-580.881 612.135 609.087
-560.323 610.65 619.337
-425.182 626.939 607.376
-537.183 641.862 564.261
-506.389 636.379 578.387
-557 615 587
-625.929 675.548 711.374
-609.555 680.761 664.646
-587.991 625.652 615.647
-617 596 638
-586 651 661
-445.029 571.525 532.827
-529.796 667.001 591.817
-597 644 603
-503 592 528
-479.366 656.246 626.101
-506.448 594.753 539.883
-464.548 582.198 508.595
-541.857 579.611 570.816
-527.861 597.846 550.936
-436.64 595.75 585.308
-435.799 589.161 567.155
-565 584 581
-546.979 630.709 680.205
-533.464 658.121 597.534
-513 582 601
-531 615 575
-393.309 616.155 559.5
-409.514 591.424 491.069
-499.27 633.644 534.932
-570.227 588.012 581.936
-592.639 609.566 592.531
-512.077 668.498 678.444
-429.667 598.756 472.627
-473.203 575.694 531.348
-463.747 573.364 482.113
-512.366 625.639 579.715
-505 670 690
-529.873 581.815 585.153
-413 589 572
-465.22 601.636 560.866
-559.391 609.955 599.055
-504.366 668.327 626.398
-465.506 654.836 585.995
-498.986 620.207 517.817
-567.449 630.695 620.216
-415.504 615.647 498.88
-531.999 589.823 640.388
-457 590 519
-398 611 526
-523.158 671.04 633.357
-395.001 601.255 548.82
-429.92 613.932 617.006
-635.563 674.825 748.459
-571 604 574
-512.176 680.928 644.53
-403 592 573
-580.762 598.642 581.833
-541.05 631.513 634.503
-549.553 630.7 677.24
-435 580.682 485.855
-489.735 638.869 532.436
-441.772 604.873 536.853
-577.755 602.014 577.908
-607.058 595.067 615.294
-474.899 611.56 648.816
-400.739 584.356 490.536
-502.544 627.487 669.871
-620.924 599.423 643.533
-539.15 668.257 639.99
-657.701 647.655 700.916
-537.079 613.302 571.387
-480.973 642.507 576.742
-524.398 624.528 574.872
-565.381 621.423 597.857
-565 600 571
-398.552 583.017 507.621
-404.334 585.106 537.929
-603.356 618.271 606.911
-517.163 582.649 605.087
-569.203 624.826 581.005
-437.885 590.527 585.436
-408.201 639.311 592.094
-478.311 639.765 657.412
-517.648 632.72 577.066
-511 665 684
-412 621 489
-494 576 584
-405 600 535
-424.198 595.852 583.504
-656.552 646.375 698.772
-487 651 568
-541 672 641
-441.008 590.265 535.64
-486.74 647.505 592.12
-523.845 654.55 660.455
-392.561 602.94 533.346
-451.894 603.488 551.097
-449 586 561
-522.934 595.207 654.137
-468.909 637.64 595.114
-548.254 652.887 658.097
-440.938 614.384 588.963
-538.943 623.348 622.295
-420.555 586.102 569.688
-550 658 588
-562.685 596.455 646.111
-511.279 615.518 563.969
-539.681 603.095 608.308
-453.129 588.02 520.061
-485 657 711
-590.999 589.559 596.493
-677.387 653.789 687.534
-509 633 586
-450.147 625.636 624.62
-414.737 585.313 571.114
-493.125 594.102 549.328
-528.994 641.232 632.267
-617.789 658.342 646.282
-628.046 659.903 717.282
-402.096 589.087 536.554
-429.438 627.758 617.619
-515.956 582.895 583.878
-526.255 614.542 549.622
-423.705 587.244 574.399
-471.103 615.017 602.892
-475 648 625
-622.242 660.864 649.012
-458.721 600.669 597.62
-513.295 609.773 573.264
-611.51 651.36 696.183
-454.716 581.429 505.367
-631.047 607.919 656.755
-468.686 577.405 602.687
-683.453 652.688 691.255
-543.079 612.551 670.424
-408.594 622.336 544.292
-540.886 643.891 612.163
-614.366 673.568 698.032
-685.4 631.83 689.973
-490.075 640.776 692.124
-486.98 685.707 681.785
-482.22 574.913 560.932
-418.513 588.362 557.458
-513 628 531
-617.364 631.79 619.535
-498.388 597.463 573.299
-519.304 589.754 546.471
-558.503 631.512 635.256
-491.773 592.124 556.762
-513 614 578
-448.081 575.434 476.375
-498.568 598.409 548.338
-655 645 662
-490 587 532
-649 679 712
-547 666 659
-662.436 630.962 706.422
-419.196 592.175 525.681
-433.035 590.085 573.159
-400.842 605.333 556.697
-533.141 582.763 557.852
-393.754 620.871 546.749
-494.121 619.443 540.781
-472 643 618
-632.597 677.576 661.142
-413.037 575.974 533.722
-501.98 678.879 736.398
-547.552 660.002 608.799
-581 587 587
-455.82 578.836 553.994
-394.041 631.894 554.888
-614.042 676.753 657.53
-400.436 599.952 519.575
-492.953 651.09 566.088
-445.406 590.976 517.322
-593.805 620.102 634.122
-448.69 655.104 671.145
-619.653 613.081 623.867
-467 657 597
-467.962 652.965 601.252
-599.315 628.102 603.226
-559.496 615.923 632.532
-635.841 680.909 734.604
-633.249 670.968 650.206
-680.988 650.265 689.801
-528.956 622.173 600.006
-445.924 612.124 605.493
-496 668 723
-475.478 587.569 546.57
-481 583 528
-413.018 622.872 599.94
-617.179 657.991 705.338
-526.474 669.609 606.056
-527.102 609.204 576.307
-518.955 671.819 648.772
-631.71 609.025 657.04
-456.455 585.334 584.625
-406.826 637.582 582.937
-423 630 477
-491.163 607.094 603.335
-548.256 580.98 567.009
-521.671 649.755 557.719
-477.642 574.84 573.894
-406.125 613.443 527.149
-507.164 628.933 583.248
-499.73 634.632 519.772
-540.626 623.105 681.263
-485.067 603.555 594
-490.883 617.511 517.698
-659.59 670.832 679.441
-425.515 576.499 464.395
-628.583 680.753 727.621
-564.375 627.516 633.162
-571.087 635.57 640.217
-650.763 616.476 669.586
-565.908 651.4 587.165
-453.554 611.36 611.84
-522.334 669.141 667.955
-415.469 589.797 578.181
-400.401 585.772 559.244
-588.316 605.06 587.135
-524.433 582.828 555.932
-450.463 603.098 547.595
-649 620 686
-494.375 605.64 518.783
-448 644 613
-449.033 642.374 684.257
-446.651 603.546 548.706
-491.334 685.75 667.159
-582.553 605.24 582.779
-570 657 598
-455.3 637.036 675.401
-397 599 506
-505.082 644.471 528.201
-476.311 652.815 718.5
-563.173 624.141 659.896
-593.28 664.364 656.225
-428 612 478
-485.096 602.763 644.948
-570.099 619.39 598.753
-610 665 645
-590.097 664.081 655.874
-669.405 642.969 695.189
-427 601 544
-569.291 619.501 658.399
-615.436 599.211 624.459
-397.183 629.621 578.813
-406.443 627.042 529.883
-487.537 634.567 581.805
-463.684 665.7 663.873
-481.379 597.254 650.431
-476.897 575.099 555.412
-462.548 592.464 543.535
-600.528 609.658 666.642
-670.338 620.631 678.215
-522.049 610.332 545.639
-485 659 595
-455.632 607.899 533.75
-601.448 623.534 605.217
-568.893 603.327 664.816
-496.134 647.352 552.039
-394.39 603.022 548.192
-521.349 582.619 599.154
-408.546 581.259 494.433
-473.367 642.087 673.758
-453.575 597.949 560.308
-557 593 567
-650.165 670.147 719.861
-544.751 581.875 563.13
-541 653 579
-580.95 613.513 670.192
-431.869 632.635 696.171
-566.26 590.317 640.14
-455.48 574.852 521.487
-408.274 606.516 504.731
-456.438 575.95 519.295
-441.495 577.584 472.193
-638.512 659.055 650.641
-437.963 646.082 603.951
-543.88 626.755 564.861
-403 591 561
-549.961 620.938 669.153
-434.461 577.061 523.737
-542.571 610.084 617.489
-435.211 569.881 472.113
-502.046 637.626 518.618
-505.39 630.395 679.152
-556.625 632.685 618.772
-504.44 670.013 653.065
-394.688 591.625 558.2
-569.236 631.035 617.746
-508.495 628.424 684.449
-526.037 670.738 600.317
-502.532 599.57 532.888
-429.635 608.004 615.481
-545.683 622.07 585.977
-570 624 578
-648.055 622.869 686.207
-613.237 663.228 650.993
-475.977 594.225 560.736
-492.614 643.566 527.379
-404.2 575.908 534.692
-640.576 641.265 710.475
-518.142 645.596 540.929
-412 634 544
-412 609 584
-663.379 629.129 663.668
-644.237 657.971 660.012
-435.443 600.808 594.823
-491 694 689
-666 654 704
-435.473 586.116 546.63
-454 604 552
-497.225 576.668 556.66
-600.618 600.857 663.478
-414.683 640.84 602.974
-443.812 616.103 604.532
-522.79 587.93 550.774
-516.231 587.152 581.927
-452 610 630
-547 664 597
-476.093 573.217 561.427
-470.79 613.766 662.772
-502.883 607.2 530.161
-494.239 679.937 735.462
-639 673 749
-565.143 693.092 648.958
-473.722 590.156 632.437
-574.947 626.777 605.374
-490.485 621.406 524.4
-465.007 634.469 650.263
-472.835 650.507 723.936
-461.945 608.563 631.275
-464.669 635.967 645.257
-507.06 618.703 672.524
-538.655 648.795 604.542
-523.617 620.259 570.938
-581.066 628.9 640.951
-454.342 609.894 611.028
-450.407 589.918 520.624
-478.609 585.33 622.09
-583.837 589.142 629.345
-599.592 590.875 622.432
-577.966 612.667 620.132
-415.586 620.951 506.101
-616.806 651.985 629.771
-445.838 639.256 607.067
-485.052 678.867 715.264
-601 662 668
-492.82 601.211 519.721
-463.871 624.307 660.951
-476.831 602.664 578.136
-561.126 627.823 604.836
-442.663 624.022 590.317
-507.1 595.485 537.49
-450.506 598.299 560.928
-412.157 582.037 515.109
-474.017 647.976 708.904
-486 585 505
-593.454 596.431 591.428
-478.814 584.488 605.649
-558.948 607.08 579.571
-522 644 538
-503.127 595.548 647.321
-423 633 606
-642.811 644.437 718.149
-440.598 611.027 593.404
-495.545 652.258 592.669
-480 661 585
-448.636 601.759 577.24
-484.078 642.117 568.32
-432.125 600.716 465.944
-459.545 573.557 534.508
-685.447 634.607 710.776
-502.368 659.858 571.726
-437.574 590.882 568.159
-561.539 631.966 649.739
-577.228 682.331 651.245
-657.833 647.042 721.104
-684.775 660.026 697.153
-437.53 579.57 510.37
-560.902 606.04 596.527
-456.521 583.177 567.227
-571.164 592.482 577.642
-409.551 646.169 552.627
-525 614 587
-485.546 591.503 564.398
-452.539 576.243 521.625
-651.703 643.725 688.267
-455.106 580.545 495.288
-405.217 630.434 594.354
-422.617 592.167 520.011
-474.554 651.732 576.569
-456.967 650.479 650.463
-606.725 641.849 691.903
-509.1 625.571 519.913
-405.497 635.655 558.846
-513.523 680.82 663.244
-689.241 632.665 699.028
-466 577 496
-409.94 625.719 597.19
-410 624 501
-633 619 645
-487 656 577
-487.427 667.646 645.359
-431 570 479
-407.258 605.242 496.355
-428.545 599.34 465.089
-475.473 601.778 574.088
-513.235 669.265 675.956
-564.555 620.073 666.403
-590.4 628.491 592.324
-543 616 587
-680.902 635.577 712.841
-493.146 599.631 544.023
-416.201 602.496 495.778
-443.932 634.443 689.323
-479 618 681
-546 651 654
-450.727 589.681 601.614
-418.735 620.947 606.804
-488.488 593.284 557.852
-392.525 585.906 542.258
-640.839 672.882 740.041
-409 600 511
-439.669 626.111 592.898
-535.719 609.396 668.381
-495 594 545
-413.317 611.476 495.266
-436.355 625.245 682.818
-563.47 629.917 632.976
-472.653 608.472 638.588
-404.187 616.451 538.024
-401.131 610.315 566.341
-514.405 628.504 682.252
-583.961 637.941 670.372
-482.695 679.228 704.646
-486 644 524
-400.012 631.801 585.202
-469 640 580
-651.553 632.923 658.663
-480.33 641.768 539.941
-497.042 630.441 529.746
-531.524 645.561 646.74
-510 615 570
-539.853 646.993 568.069
-495.379 654.976 572.234
-434.526 614.067 620.291
-591.996 619.255 625.633
-516.019 583.559 614.808
-449.707 580.555 556.294
-517.476 616.599 578.469
-592.881 596.825 651.646
-534.656 586.477 630.328
-428.238 592.819 536.842
-462 670 693
-398 599 571
-551.009 636.299 609.368
-464.002 593.508 594.491
-412.397 636.445 547.489
-626.302 604.239 639.437
-496.089 620.705 516.659
-511.895 608.786 588.7
-508.154 631.225 565.143
-520.019 633.679 565.968
-541.518 656.323 632.472
-557 613 589
-498.741 671.891 632.157
-439.466 621.777 609.352
-441 613 601
-421.394 650.408 541.187
-476 659 587
-616.655 681.149 676.972
-575.685 657.535 660.521
-418.888 598.111 484.585
-440.975 597.209 537.578
-559.633 628.546 611.078
-436 592 532
-503.483 595.972 550.023
-580.791 651.678 662.526
-556.924 615.03 666.038
-410 631 520
-490.351 690.528 686.477
-629.039 656.138 716.781
-666.501 636.578 701.181
-594 666 656
-495.782 616.312 513.496
-433.621 583.04 550.759
-454.604 599.735 542.385
-633.744 647.185 644.797
-533.503 646.124 562.358
-582.761 628.595 642.836
-531.093 670.8 614.591
-397.762 577.994 535.043
-523.234 670.936 590.388
-630.631 681.964 691.577
-423.991 587.684 570.289
-483.488 681.957 688.549
-455.35 636.6 676.289
-401.124 594.587 541.878
-638 666 656
-622.85 622.979 625.016
-529.46 671.786 596.331
-453.491 659.005 717.057
-496.702 661.682 574.401
-457 578 553
-435.551 614.887 588.378
-441.649 657.569 698.78
-478.201 652.928 715.644
-593.428 593.855 597.863
-466 603 634
-426.581 628.977 615.552
-464.265 642.124 640.467
-529.185 657.165 587.834
-592.694 584.451 604.291
-616 636 619
-442.979 620.192 587.671
-470.641 672.517 649.076
-490.477 621.479 685.867
-438.408 572.514 473.11
-453.263 597.719 623.607
-539 618 618
-419.56 646.589 590.941
-543 623 590
-629.744 682.236 720.587
-412.457 594.382 545.071
-577.756 643.393 593.89
-505.456 619.691 674.499
-449.918 619.953 598.86
-526 648 554
-407.432 629.359 538.247
-496 601 558
-667.981 634.191 669.101
-580.622 666.213 620.612
-463.963 648.052 605.533
-393.891 599.837 524.511
-558.09 641.564 661.86
-427.954 585.169 509.947
-404.605 619.602 554.855
-504.883 584.291 619.051
-495 580 602
-550.504 627.582 679.315
-500 597 565
-574.934 628.934 608.594
-520.872 582.542 621.379
-408.487 604.746 507.827
-460.435 606.089 630.339
-431.97 650.034 602.503
-521.043 585.607 633.393
-505.892 585.467 629.112
-504.663 675.897 687.215
-439 582 572
-637.015 656.136 650.897
-410 646 554
-394.855 620.093 573.89
-411.546 623.418 487.693
-532 588 551
-451.367 604.797 542.358
-499 632 667
-586.531 595.783 584.806
-477.661 574.574 498.662
-405.728 633.423 595.642
-681.798 652.536 689.443
-522.425 605.735 597.885
-471.548 621.421 646.829
-649.968 669.436 718.203
-464.105 583.715 617.752
-508 659 549
-476.214 585.053 618.109
-488.462 612.113 507.502
-539.034 628.551 620.346
-571.442 581.505 595.347
-433 582 577
-408.566 607.34 496.297
-430 574 509
-671.647 636.131 672.595
-468.52 643.592 657.155
-466.104 597.908 560.952
-559.299 579.653 591.036
-451 642 648
-490.533 616.891 517.47
-595 636 631
-657 647 713
-512.885 659.603 595.834
-432 591 514
-545.445 588.971 634.226
-556.464 597.356 564.328
-439 601 614
-401.801 637.998 541.997
-448.968 599.974 524.764
-505 643 686
-550.761 621.191 564.447
-520.359 606.849 590.06
-581.621 629.865 616.469
-501.645 603.35 663.832
-539.983 582.997 558.222
-648.814 660.093 665.334
-494.042 580.493 546.593
-521.746 581.916 613.618
-463.135 668.482 663.998
-413.784 619.9 508.917
-566.792 636.347 641.612
-523.3 581.217 571.143
-430 584 462
-444.023 654.259 673.747
-603.685 623.876 608.699
-482.634 651.035 706.383
-456.26 601.272 573.107
-643.585 627.561 699.784
-459.476 649.415 605.337
-516.796 609.66 593.547
-473.359 625.856 658.826
-564.013 610 591.808
-473 574 504
-474.041 602.59 578.793
-579.524 615.435 609.969
-502.157 683.876 664.389
-460.834 664.866 641.249
-655.134 628.891 660.432
-579.987 648.126 595.408
-455.648 579.875 555.19
-496.076 590.172 524.412
-458.841 655.579 695.869
-450.173 586.743 569.563
-666.833 630.977 708.592
-513.554 625.976 567.33
-579.271 628.659 641.186
-419 645 546
-630 610 664
-556.146 581.22 583.797
-506.991 631.626 574.626
-547 580 579
-552.892 581.907 574.497
-419.665 605.531 597.245
-483.763 682.181 684.541
-652 613 668
-622 677 709
-590.618 585.782 597.9
-530.371 601.999 607.475
-560.299 657.694 594.955
-401.235 602.52 540.018
-413.262 635.251 537.017
-621.307 611.116 667.963
-518.263 583.955 621.904
-496.754 638.218 568.733
-487 658 714
-476 642 630
-444.652 597.652 588.436
-590.355 604.527 588.538
-451 605 592
-569.37 656.826 595.683
-621.675 614.611 626.346
-436.519 590.332 584.179
-583 618 680
-479 646 553
-507 651 682
-622.947 634.216 697.103
-501.478 595.066 567.789
-408.665 580.179 518.41
-422.109 639.289 604.923
-501 686 683
-475.715 621.007 649.781
-595.759 624.805 597.527
-486.584 679.606 713.756
-654.847 632.148 691.677
-500.219 624.872 682.57
-559.49 663.119 651.299
-458 578 512
-661.515 677.052 694.445
-566.905 614.967 666.279
-436.768 596.342 545.08
-494.97 627.195 537.84
-444.447 655.417 704.926
-394.722 605.277 572.174
-482.674 649.603 613.271
-573.739 615.198 632.298
-477.78 642.001 556.967
-509.955 627.387 532.144
-391.779 589.575 549.225
-406.344 589.456 555.71
-474 628 650
-610.529 634.962 614.42
-466 623 660
-548.537 594.255 656.344
-453.153 608.301 539.533
-615.877 606.439 661.909
-444.57 583.37 545.304
-668 671 691
-455.816 600.754 593.609
-554.115 663.107 610.524
-489.816 599.072 516.315
-575.494 601.493 655.577
-554.605 664.869 659.214
-610.136 635.835 611.338
-460.517 629.884 655.26
-410 591 550
-433 610 468
-467.492 595.475 589.581
-527.557 578.597 565.49
-424.976 619.593 614.114
-637.862 645.606 714.165
-575 601 658
-429.302 639.853 604.154
-566.626 610.487 572.344
-492 682 723
-419.37 583.028 528.508
-498.242 631.343 557.712
-420.287 572.999 515.983
-446.259 658.202 685.455
-652.961 628.139 699.073
-640.832 673.327 732.775
-516.144 667.288 617.935
-420 651 538
-463.62 590.766 548.23
-513.993 629.167 520.608
-463.374 600.184 556.301
-518 655 562
-394 617 533
-546 599 604
-505 630 562
-541.505 640.075 649.025
-483.683 596.884 584.666
-501.69 629.866 583.047
-497.866 637.954 516.163
-588.404 602.623 585.34
-423 587 558
-473.37 578.124 521.841
-396.593 608.301 532.342
-399.173 577.021 535.506
-457.311 602.077 539.03
-555.453 626.772 598.795
-609.376 674.007 676.183
-510.596 607.503 556.04
-454.567 581.953 503.011
-450.662 581.354 498.765
-394.087 611.689 570.046
-450.157 580.304 559.555
-445.243 618.213 591.156
-454.197 623.144 628.319
-495 693 687
-427.802 606.265 607.935
-521.045 598.759 544.254
-504.976 631.429 673.224
-530.765 635.109 560.824
-669.012 647.981 674.6
-445.61 583.887 495.003
-567.539 631.292 638.702
-456.698 573.149 529.431
-481.554 581.393 581.463
-515.867 629.25 516.339
-487.606 616.689 601.481
-427.616 648.48 601.261
-498 684 661
-537.852 610.555 618.432
-505.018 625.94 529.104
-491.167 621.66 664.157
-579.181 630.427 614.03
-544 649 672
-446 650 597
-448.446 653.424 600.721
-538.466 631.737 616.45
-496.613 611.927 548.823
-400.645 616.212 528.121
-478.706 611.287 656.264
-406.769 576.969 537.749
-438.76 594.926 541.927
-496.304 637.049 549.69
-512.172 663.624 594.793
-563.109 670.662 629.803
-661.666 665.595 716.419
-417.042 589.753 520.482
-412 591 549
-412.891 611.934 520.654
-493.462 585.816 538.959
-395.546 589.765 535.268
-511.445 598.069 657.387
-485.97 662.969 621.96
-404.985 581.514 489.847
-408 573 536
-579.711 622.668 676.515
-481 600 580
-551.405 656.439 671.956
-399.593 618.804 584.165
-551.956 630.517 570.791
-417.911 572.968 521.745
-391.355 621.465 543.298
-431.437 578.825 500.569
-458.87 586.114 575.974
-412.203 590.075 576.649
-499.517 604.907 527.219
-496.378 615.149 568.994
-419.833 608.402 496.902
-550.902 642.27 608.403
-455.046 587.627 579.437
-540.854 603.821 662.919
-500.758 627.834 558.39
-482.736 628.924 642.093
-562.096 585.483 623.168
-514.598 635.203 538.434
-626.829 680.814 716.437
-538.36 619.782 581.326
-598 654 684
-563.688 636.192 585.362
-434.325 614.432 609.492
-549 671 628
-467.402 635.635 634.221
-543.297 638.874 566.679
-501.618 586.962 643.418
-477.176 653.518 597.492
-465 670 659
-458.91 589.824 531.84
-561.045 662.508 655.46
-626.196 605.212 654.631
-395 594 566
-480.355 586.462 596.923
-428 620 609
-409.93 573.144 484.233
-627.916 675.074 660.949
-395 604 555
-427.481 614.184 606.06
-463 621 661
-412 572 529
-508.138 587.593 544.093
-549.002 640.197 575.878
-579.098 622.224 604.436
-419 597 473
-599.853 607.825 666.864
-644 680 702
-489 613 501
-497.029 581.457 601.43
-464.576 663.764 710.236
-619 680 676
-400.615 615.578 550.521
-529.306 615.778 571.709
-406.473 618.837 537.089
-546 626 609
-691.226 639.491 697.292
-471.975 611.515 639.494
-411.989 634.819 533.025
-633.355 629.392 702.646
-468.9 606.089 589.536
-492 697 672
-506.151 678.762 638.681
-635 684 673
-591.486 600.534 663.47
-398.763 614.099 530.553
-557.655 627.66 600.652
-496.004 601.359 585.257
-552.699 670.138 630.32
-481.158 644.818 572.803
-491.516 671.003 644.416
-411.347 632.385 599.657
-617.199 611.823 620.151
-446.093 590.453 557.433
-555.988 608.521 565.987
-423.613 600.374 472.767
-501.852 625.766 590.199
-456.291 589.221 527.537
-639.028 649.151 648.754
-473 621 603
-440 613 587
-398.15 597.755 536.592
-687.472 649.343 705.486
-396 622 581
-481.145 603.185 590.58
-523.653 656.686 670.178
-474 657 634
-532.793 623.943 603.985
-480.847 643.417 558.637
-464.048 575.473 515.532
-398.181 615.851 581.333
-470.95 646.84 636.376
-648.415 643.938 706.86
-465.496 600.344 591.548
-413.18 632.606 505.385
-491.601 616.565 509.838
-461.536 598.319 552.884
-469 593 558
-453.718 663.168 696.891
-415.408 616.097 589.443
-448.653 605.57 595.629
-437.758 652.811 684.342
-642.821 613.153 664.098
-491.42 650.679 597.631
-507.094 581.474 549.544
-597 665 656
-460.749 656.142 696.849
-539.943 610.03 571.344
-563.249 641.782 624.515
-549.665 625.561 677.244
-418 608 594
-474.051 626.272 655.094
-613.966 616.089 618.911
-570.459 677.058 640.588
-470.179 613.522 678.811
-467.511 592.531 591.731
-568.568 610.154 573.541
-645.081 627.948 655.808
-402.361 622.166 568.196
-597.088 606.689 594.408
-464.279 600.481 562.826
-477 583 597
-483.291 656.293 712.014
-647.609 652.572 729.02
-471.55 650.682 608.425
-497.3 666.699 595.284
-442 574 552
-680.906 652.765 699.062
-475.506 617.806 650.29
-569 671 625
-522.701 611.791 581.079
-569.904 630.891 585.176
-595.129 603.075 666.707
-473.886 576.896 495.578
-513.61 581.511 588.3
-518.481 661.124 573.01
-615.701 656.024 703.606
-598.493 614.312 599.624
-420.934 594.089 530.641
-589.723 622.353 639.963
-411.628 590.752 532.573
-631.023 677.32 699.704
-424.82 598.601 541.182
-395.997 615.174 574.063
-536 666 647
-545.284 666.997 651.979
-683.834 658.261 695.695
-439.432 624.349 622.205
-481.564 579.872 521.238
-400.116 611.258 564.48
-441.396 616.015 607.034
-467.787 639.741 657.588
-572.064 619.677 669.287
-542.946 637.545 649.168
-553.417 623.144 569.875
-494.385 642.767 530.711
-612.9 621.585 684.339
-555.307 635.705 614.274
-637 658 726
-548 649 572
-484.154 664.689 720.887
-494.206 662.06 609.019
-663.321 638.85 692.48
-583 667 617
-391.857 582.255 510.167
-585 617 631
-474.631 625.724 667.73
-441.393 652.97 600.329
-544.836 658.711 633.114
-539.034 583.465 617.592
-391.76 619.161 543.626
-388.677 606.696 545.301
-542.087 647.348 618.254
-602.575 662.659 671.406
-569.741 583.913 621.546
-512.386 642.452 687.983
-651 642 694
-562.909 618.02 638.721
-450.364 576.437 533.308
-556.639 633.31 648.607
-499.694 592.448 531.822
-571.53 639.616 651.421
-537.115 635.423 601.561
-499.025 590.657 539.039
-572.641 581.154 610.69
-466.131 649.709 611.438
-474.138 574.143 588.511
-453.484 654.831 681.986
-442.786 639.776 659.383
-438.955 595.182 517.64
-443.302 603.601 527.904
-524.506 648.063 554.639
-400.342 620.606 586.731
-496 667 617
-546.386 622.061 675.951
-434.551 598.89 591.065
-498.085 576.744 581.582
-464.908 574.365 565.108
-503.525 585.95 634.093
-585 631 590
-584.413 629.589 621.073
-549 657 665
-531.587 581.962 572.913
-540.024 650.556 631.834
-529.05 601.273 604.545
-452.65 586.623 502.82
-498.603 675.95 646.373
-456.063 579.92 500.058
-481 594 545
-544.346 623.604 558.112
-465.617 638.554 643.351
-577.275 590.317 583.578
-469.992 618.968 661.09
-499.553 674.061 695.163
-472.232 648.798 690.056
-521.442 669.853 603.147
-503.592 684.411 695.498
-639 640 649
-594.567 669.474 644.267
-438.128 586.291 553.466
-514 624 515
-429 627 707
-568.613 609.119 665.252
-457.386 641.637 614.838
-652.932 664.375 731.76
-497.594 637.658 684.048
-428.487 644.362 609.131
-532.761 613.649 614.858
-405 634 523
-452.678 621.273 602.101
-399.433 627.333 582.194
-581.241 622.305 606.604
-512.858 613.003 566.905
-542 649 642
-534.686 610.963 614.563
-527 625 688
-443 586 571
-550.627 648.117 579.216
-509.52 673.67 633.616
-597.39 637.532 636.723
-667.689 625.824 664.784
-472.276 577.867 575.898
-502.806 601.63 586.348
-621.7 648.764 705.346
-477.137 583.146 532.383
-512.14 635.129 687.157
-552 654 646
-599.19 648.775 686.476
-439.974 613.194 613.028
-589.738 636.505 637.971
-534.844 665.025 601.678
-461.836 584.932 592.104
-491 606 601
-613 680 652
-533 657 574
-521.324 629.174 678.508
-507.769 582.702 612.127
-459.332 627.774 685.456
-465.595 646.062 672.603
-579.573 620.635 583.35
-499.066 690.454 703.974
-507.727 586.185 642.562
-477.049 587.66 541.01
-453.313 637.633 649.236
-457.531 661.631 667.592
-677.782 630.898 697.506
-571 593 646
-438.719 626.826 703.594
-546.516 584.128 623.233
-479.875 638.65 552.714
-585.556 626.018 643.263
-611.193 652.551 619.77
-461.537 657.427 693.177
-499.588 638.981 680.848
-420.244 572.563 505.426
-662.427 660.29 676.259
-481.918 660.396 619.708
-516.267 586.48 548.106
-532.593 667.902 620.142
-542.195 639.206 684.62
-485.688 615.355 604.553
-516.853 658.425 655.267
-438 596 538
-475.596 617.147 651.143
-608.779 675.113 667.016
-446.721 599.197 560.816
-510.597 666.624 578.548
-553.33 646.497 579.68
-557.162 604.974 607.025
-591.442 629.268 644.773
-585.809 587.524 613.335
-502.118 656.889 590.308
-540 616 673
-590.62 628.445 620.329
-649.823 634.874 694.438
-399 598 511
-633.187 679.939 712.397
-510.405 621.374 542.835
-568.533 607.678 572.796
-411.562 574.964 535.754
-493.902 597.619 583.878
-395.379 601.836 563.737
-401.924 575.631 533.638
-481.176 578.243 547.535
-433.742 611.691 618.71
-491 614 508
-500.801 613.312 569.729
-656.305 629.396 660.484
-505 636 683
-475.059 627.008 647.981
-416 617 509
-646.067 643.543 714.066
-491.743 617.594 599.769
-435.827 652.413 601.239
-536 671 614
-646.019 663.046 727.818
-500.907 652.332 579.33
-482 632 656
-482.235 669.777 712.539
-472.058 616.133 647.314
-516.298 608.878 573.664
-586.316 594.115 644.968
-475.014 648.584 589.772
-492.029 598.522 575.812
-534.444 616.141 582.304
-493.951 676.165 656.508
-633.899 629.672 697.997
-532.962 666.107 595.897
-457.797 641.588 646.729
-454.201 623.152 627.827
-673 668 700
-464.896 593.762 630.741
-444 616 595
-506.505 624.215 524.668
-396.869 592.413 528.513
-529.492 581.987 600.175
-443.59 579.788 481.694
-453.692 639.203 648.141
-500.26 660.615 577.83
-577 671 640
-418 595 559
-614.966 666.763 651.777
-568.577 625.145 600.705
-430.228 594.282 532.643
-409.13 645.231 517.079
-545.449 617.346 555.949
-557.783 622.038 636.039
-431.786 643.655 696.587
-665.454 617.393 663.395
-660.31 635.148 692.025
-420.142 624.379 598.989
-487.272 602.923 541.765
-539.535 634.837 687.573
-538.285 607.199 565.036
-407.304 581.294 534.752
-452 607 543
-475 652 721
-472.25 576.781 550.399
-460.231 601.431 557.586
-439.791 596.676 536.639
-518.516 583.689 550.461
-510 629 571
-491.337 666.732 715.336
-634.305 672.309 748.295
-425 581 505
-604.324 597.446 609.277
-545.262 643.64 669.293
-550.119 585.803 621.632
-509.879 601.258 664.391
-585.337 616.355 627.583
-650.537 643.67 706.222
-440.874 623.354 590.833
-490 671 595
-596 613 598
-489.733 622.058 529.863
-418.814 615.087 601.619
-505.789 666.853 653.007
-514.85 635.76 578.554
-468.226 580.978 613.871
-644.895 639.501 708.862
-551 594 654
-618 648 700
-464.953 673.685 642.055
-635 646 645
-653.509 674.636 704.862
-460 653 704
-607.162 611.198 607.449
-569.962 664.808 653.119
-556.37 595.825 653.13
-479.878 647.852 583.611
-532.451 626.021 600.968
-403 589 563
-669.674 625.686 690.363
-458.16 586.745 514.736
-512.121 661.623 655.819
-553.098 580.673 584.46
-531.821 643.945 630.878
-487.655 643.965 536.441
-505.574 607.008 548.012
-438.519 617.435 595.183
-519.46 630.183 578.937
-500.076 633.938 578.945
-499 580 604
-553.699 626.016 572.51
-581.871 633.627 668.14
-504.28 578.981 572.593
-472.842 592.987 585.527
-406.949 582.146 507.444
-487.176 586.475 522.375
-543.157 646.07 650.301
-599.875 630.094 638.22
-487.605 585.055 524.012
-501 653 585
-535.841 587.431 627.609
-451.041 583.437 583.386
-474.065 639.412 628.25
-472 572 522
-483.163 677.383 712.526
-636.717 641.408 646.009
-403 597 506
-528.369 589.557 642.735
-406 603 523
-632.596 616.572 673.511
-539.193 641.04 618.567
-498.571 624.47 515.383
-561.752 586.137 620.463
-485 583 504
-503.798 632.746 578.256
-500.166 612.047 570.483
-499.568 677.028 715.461
-407.28 594.427 492.251
-634.63 681.885 724.54
-406.41 624.033 525.613
-433.58 652.553 601.037
-394.026 607.82 547.359
-415.8 649.606 538.155
-572.002 634.526 660.181
-443.06 603.64 540.891
-612.041 678.747 684.729
-459 656 685
-507.869 672.158 659.533
-424.532 588.998 512.358
-560.59 583.036 579.407
-476 645 558
-593.451 664.841 656.237
-592.541 588.718 628.633
-500.893 660.37 572.024
-438.504 597.35 535.021
-420.841 596.632 550.423
-622.225 667.419 711.888
-506 578 580
-510 625 678
-482.582 635.262 581.834
-431 604 542
-543.286 602.63 602.681
-584.546 590.274 628.494
-427.033 650.653 593.082
-401.948 635.935 568.794
-550.696 648.901 673.062
-499.103 648.607 534.518
-558 638 648
-492.494 614.453 532.318
-483.843 642.76 578.16
-420.296 589.203 515.118
-403.725 639.595 531.028
-407 626 584
-507.094 659.883 582.728
-610.409 670.08 689.249
-487 626 658
-592 664 621
-486.017 651.912 594.272
-468.572 581.257 517.376
-451 584 600
-423.872 588.607 581.641
-398.283 586.784 559.406
-466.573 594.992 630.223
-484.559 597.83 649.917
-517.066 642.024 686.802
-406.683 639.317 520.191
-523.348 591.772 547.184
-399.91 598.556 502.486
-446.281 607.469 625.356
-444.86 596.587 556.444
-500.432 583.566 545.34
-485.515 650.673 592.439
-456.575 666.803 696.42
-514.555 618.818 564.037
-577.206 634.072 666.472
-532.545 596.26 603.875
-538.204 638.369 614.588
-471.071 624.635 599.587
-549 609 585
-554.548 654.44 622.139
-479.295 578.836 506.859
-446.797 622.554 671.887
-434 649 688
-565.084 669.418 629.998
-433.335 577.64 479.552
-518.405 673.253 608.259
-574.354 613.976 669.578
-465.138 621.844 676.969
-528.434 624.273 675.762
-487.133 617.274 602.828
-420.516 594.076 576.55
-418.254 602.047 595.254
-499.832 640.429 519.502
-502.777 619.835 509.539
-495.966 636.129 530.79
-467.167 620.86 640.013
-416.626 632.302 487.562
-672.586 655.372 706.876
-417.003 622.497 497.157
-485 686 696
-516.396 611.605 577.918
-532.233 646.118 634.171
-500.513 603.262 529.685
-524.567 655.917 565.215
-464 673 672
-404.889 593.113 496.328
-408.225 584.673 542.254
-475.142 629.983 657.757
-490.079 590.01 639.97
-396.102 615.449 546.902
-550.067 655.726 671.613
-567.028 597.894 660.8
-484 581 602
-508.334 635.543 509.498
-411.811 588.621 546.321
-558.978 606.037 581.735
-656.916 666.797 720.924
-532.518 581.432 595.416
-481.462 575.566 574.451
-520.861 604.16 667.463
-389 609 551
-517.877 634.047 555.772
-475 616 604
-542.714 659.823 594.11
-519.405 665.088 653.39
-485.258 662.873 629.959
-517.322 615.478 672.648
-600.476 660.714 659.64
-525.514 580.524 559.565
-411.746 600.504 497.281
-482.579 578.012 553.868
-409.941 626.725 549.272
-509 626 597
-423 587 552
-685.141 659.174 694.307
-503.374 584.675 545.305
-623.81 637.208 698.82
-573.382 587.599 640.564
-446.118 593.297 588.983
-487 622 680
-476.816 598.675 637.592
-434 595 588
-423.409 604.269 587.987
-508.971 664.744 649.391
-573.556 583.769 609.212
-556.466 667.403 641.051
-590.462 619.291 630.255
-398.673 591.054 528.326
-573.207 581.047 600.878
-429.758 587.576 571.174
-621.304 637.903 627.156
-447.973 653.298 673.613
-546.052 602.498 581.666
-544.299 611.789 554.769
-534.332 622.214 684.042
-397 583 522
-465 627 640
-394.807 618.182 549.069
-547 620 559
-477.689 648.443 531.37
-504.473 580.38 586.608
-455.849 583.966 611.927
-638.058 620.234 683.118
-557.243 627.769 575.94
-506.646 638.675 572.709
-399.935 587.501 553.54
-422.034 596.701 481.615
-503.42 676.56 660.877
-479.018 654.036 715.294
-472.574 613.76 646.012
-423 572 469
-391.358 600.07 556.53
-396.455 588.099 527.597
-492.513 601.398 650.833
-572.002 596.249 645.489
-441.843 576.995 525.467
-461 575 567
-586.882 602.528 584.964
-532.562 587.41 629.596
-523.096 661.072 581.747
-674.016 651.723 684.276
-497.307 630.895 520.842
-485.374 582.106 523.298
-458.901 626.993 625.647
-391.741 592.996 556.989
-540 580 588
-438 601 613
-457.307 620.23 602.123
-491.405 608.556 541.112
-570 603 664
-504 616 565
-432.282 634.616 610.507
-505.333 681.747 729.175
-391 582 517
-453 617 693
-615.251 682.496 683.597
-551.338 609.984 666.148
-512.02 603.375 576.82
-577.333 649.139 595.551
-478 642 704
-582.227 652.867 661.952
-554.514 633.255 646.068
-399.814 588.653 557.85
-529 673 625
-435.052 652.004 605.446
-453.632 613.072 628.927
-478.446 648.243 706.795
-665.283 654.84 717.225
-585.371 621.671 676.001
-489.807 597.327 579.18
-488.357 586.808 520.206
-498.793 636.701 579.209
-414.609 586.015 521.961
-436.382 602.485 553.118
-504 659 698
-416.275 586.118 478.031
-439.416 611.482 601.908
-504 686 707
-569.183 631.838 582.813
-474.749 602.503 575.35
-489.45 609.209 546.272
-510.501 636.209 581.535
-520 625 548
-477.148 642.545 552.94
-508 612 538
-503.952 606.464 589.615
-642.908 616.982 654.582
-413.442 629.469 506.527
-524.868 588.187 637.622
-436.928 595.215 553.592
-625.39 678.285 661.634
-587 651 599
-514.204 583.56 549.873
-550.765 663.168 597.939
-413.172 624.905 495.795
-596.844 652.057 672.183
-592 618 594
-618.825 650.056 628.489
-406 601 532
-507.043 620.226 565.371
-549.366 635.561 608.309
-596.726 604.49 594.613
-439.61 618.408 697.487
-528.807 596.527 602.343
-435.951 622.57 621.693
-689.014 653.877 699.99
-453.711 633.338 603.009
-541.78 580.564 582.38
-581 598 656
-668.147 635.223 671.253
-438.463 618.223 685.488
-539 633 654
-606.468 620.04 681.919
-474 631 658
-469.389 573.702 512.804
-560.828 638.073 620.86
-537.296 655.672 678.054
-491.876 598.66 640.602
-489.116 619.937 683.975
-501.975 598.276 528.627
-402.203 603.27 538.088
-570.067 584.923 622.983
-538.866 599.299 587.773
-632.371 649.538 716.182
-404.912 588.498 558.398
-491.103 587.219 533.207
-409.928 649.567 513.512
-433.657 638.917 687.326
-534 606 594
-569.697 625.028 601.124
-510.588 576.588 563.479
-529.605 635.157 637.44
-407.36 621.216 537.024
-445.733 625.264 622.53
-506.144 618.684 506.902
-442.158 577.182 528.552
-523.22 662.274 655.221
-505.874 650.343 537.466
-685.939 641.799 702.546
-647.768 674.545 709.224
-442.265 596.009 576.773
-497 669 604
-579.458 589.818 627.722
-631.01 674.123 725.804
-499.918 579.552 549.001
-478.008 658.101 714.822
-478.198 582.512 533.056
-586.434 674.356 643.902
-490.909 586.538 528.688
-437.43 599.312 519.033
-407.114 603.894 531.563
-463 607 633
-594.571 647.038 664.066
-456.208 588.642 580.997
-513.054 655.948 560.274
-504 620 531
-557.806 614.198 588.593
-551.503 648.354 579.27
-490.524 688.53 671.619
-467.984 587.195 627.674
-537 625 556
-450.918 604.414 589.571
-479.939 576.683 556.29
-526.529 583.077 586.631
-453.757 627.061 696.713
-526 586 551
-570.635 673.956 643.648
-526 675 628
-418.193 590.129 523.149
-639.309 609.089 655.105
-598.654 590.921 623.164
-487.616 602.004 506.51
-495.703 621.165 508
-492.603 596.489 549.124
-514.417 630.533 518.714
-657.024 638.954 662.693
-509.1 622.999 585.167
-529.909 656.514 574.103
-533.267 598.067 587.722
-507.902 581.445 602.873
-519.324 653.912 678.413
-476.855 676.016 685.326
-504.039 648.956 534.373
-583.94 627.134 612.06
-545.992 617.73 627.288
-431 584 559
-448 630 660
-473.749 630.945 625.355
-627.6 611.573 639.83
-461.121 576.806 560.257
-661.49 654.85 731.881
-530.797 671.699 608.443
-546 635 636
-600.412 677.479 649.614
-519.489 668.325 627.623
-617.99 650.167 625.708
-621 617 623
-516.322 584.922 621.743
-504.607 591.775 533.45
-471.379 617.173 677.984
-409.28 573.981 523.95
-457.195 619.181 690.804
-539 630 561
-587.774 636.344 592.41
-602.202 638.633 684.822
-498.008 597.061 582.205
-613.064 655.631 699.16
-543.758 580.822 603.942
-487.977 586.67 598.263
-478.905 655.698 601.844
-450.173 600.606 526.57
-420.412 589.946 574.865
-390.074 603.568 554.472
-662.628 652.065 726.051
-472.496 586.618 542.719
-466.436 648.177 713.562
-406.333 635.78 593.522
-499.493 597.853 644.936
-592.697 670.084 653.081
-418.974 591.408 525.697
-600.808 608.018 598.7
-652.349 626.584 695.41
-512.189 632.057 586.304
-465.132 614.693 604.32
-509 638 575
-493.559 602.977 661.67
-540.066 645.461 567.394
-642.382 670.51 665.785
-533.448 618.102 551.866
-630 685 669
-578 630 628
-505.662 599.192 534.652
-545.37 668.965 641.718
-419.099 609.918 593.439
-580.716 618.778 678.548
-429.153 618.359 610.669
-641.953 624.591 691.355
-622.877 649.213 704.961
-518 686 640
-542.913 625.272 605.335
-651.278 641.227 703.131
-515 588 581
-545.535 579.694 588.553
-395.152 586.135 518.743
-693.066 651.735 708.078
-627.226 678.524 660.738
-492 636 670
-451.788 646.509 649.061
-402.86 598.764 515.789
-628.034 673.031 739.995
-591.267 672.154 646.82
-418.57 579.787 474.919
-507.135 603.496 664.89
-409.608 570.581 490.657
-510.005 666.362 680.692
-397.901 578.404 516.411
-439.661 609.531 622.627
-472.165 651.242 600.25
-413 579 474
-460.645 602.224 585.929
-525 650 559
-499.308 656.047 560.824
-387.809 601.112 545.883
-624.459 631.675 698.894
-492.541 617.004 678.235
-390 592 509
-536.688 649.963 642.907
-408 626 526
-518.578 637.14 528.707
-406.886 630.59 519.858
-544 654 640
-429.281 618.057 599.76
-551.07 590.995 561.006
-660.786 627.011 697.342
-570.755 671.962 648.947
-450.648 606.873 539.102
-442.084 613.416 598.616
-506.317 627.901 690.422
-482 638 570
-490.838 651.657 700.179
-494 576 551
-506.858 629.083 565.088
-666.2 636.615 704.928
-394.537 594.07 560.191
-441.889 595.44 549.989
-540.326 646.933 636.858
-579.689 582.671 611.976
-575.123 595.582 577.067
-420.288 578.573 525.648
-620.736 637.047 696.744
-462.352 601.169 565.359
-498.71 603.423 591.801
-539.721 608.071 667.945
-448.022 577.514 527.062
-694.391 652.075 705.886
-547.536 639.877 679.731
-541.619 642.514 568.424
-435.335 635.517 693.162
-535 580 585
-512 661 687
-414.075 582.442 559.892
-617.12 609.513 621.467
-615.668 658.772 636.071
-418.529 603.055 597.172
-487.361 608.682 673.794
-547.408 624.821 601.693
-474 574 490
-512.657 615.363 587.565
-460 584 586
-473.081 580.547 592.511
-489 662 709
-498.536 663.127 583.085
-432.528 590.686 583.068
-572.518 643.448 648.94
-464.725 634.987 666.277
-560.803 583.553 585.092
-599 627 632
-573.393 670.339 640.559
-646.987 666.426 719.914
-408.635 627.867 532.959
-520.745 631.039 588.848
-479 669 720
-632 613 673
-562.291 619.331 638.091
-477 620 654
-614.795 623.629 689.05
-394.099 608.479 562.208
-505.491 577.152 551.656
-508 589 543
-507.606 597.093 548.768
-435.914 574.668 497.744
-492.781 686.344 709.869
-548.183 667.216 625.75
-518.46 585.778 548.558
-469 591 591
-600.779 593.157 606.405
-487.238 590.38 547.677
-631.057 648.262 644.073
-467.106 602.081 560.941
-652.203 639.783 703.298
-557.841 615.529 581.037
-480.039 651.503 593.004
-454.688 631.636 657.634
-430.493 608.502 613.036
-432.91 595.633 535.952
-445.613 594.802 558.58
-419.619 573.997 473.915
-470.205 582.883 521.668
-671.102 629.943 704.887
-458.897 600.941 565.335
-545 633 645
-650.735 648.972 728.695
-478.859 647.445 598.931
-512.359 633.765 529.086
-489.881 591.63 520.275
-535.616 606.663 621.191
-638.68 682.333 690.632
-397 619 529
-457.135 668.663 692.037
-466.825 649.349 605.31
-475 600 646
-537.953 646.625 635.033
-450 653 696
-505.516 586.933 641.65
-583.691 629.621 671.21
-461.765 598.374 531.937
-507.777 662.136 578.723
-458.827 575.805 535.008
-507.564 614.843 593.468
-510.881 623.617 675.422
-630 652 643
-465 602 573
-496.881 577.226 553.302
-651.387 654.677 665.483
-416.224 631.398 595.006
-495.832 605.768 668.11
-442.617 573.252 472.441
-426 600 548
-629.701 680.295 723.927
-635.319 671.033 652.905
-455.267 601.747 527.735
-530.983 602.219 608.302
-506.262 576.028 564.73
-541.476 662.449 659.875
-612.549 652.286 697.35
-442.481 609.094 595.429
-550.155 665.973 646.983
-472.465 579.718 509.514
-480.62 597.915 646.379
-477 617 656
-512.872 581.981 578.842
-517 608 579
-578 618 675
-585.958 623.262 612.644
-431 605 545
-504.698 638.349 572.382
-524.452 630.618 585.292
-523 584 624
-470 685 665
-486.337 665.831 704.156
-423.191 613.113 484.69
-550.201 579.544 586.684
-489.615 673.538 739.73
-501.431 680.26 702.406
-481.916 680.308 692.275
-485 580 597
-517.959 633.478 562.825
-657.826 667.588 677.912
-664 611 668
-430.614 602.915 545.035
-507.929 669.162 602.469
-410 647 545
-459 589 528
-685.531 629.59 699.074
-415.931 623.058 601.944
-489.369 645.87 547.536
-488.108 579.09 510.332
-492.884 624.474 529.913
-613.639 626.692 614.842
-482.393 628.387 656.261
-545 628 620
-442.214 585.614 581.475
-536.254 655.555 682.135
-495.555 637.634 534.271
-400.379 593.633 555.068
-547.287 590.441 639.818
-452.427 600.766 526.383
-561.756 609.167 590.585
-398.748 623.521 531.521
-431.489 613.038 618.434
-549 655 640
-454 670 678
-519.64 611.296 599.261
-470 590 633
-498.491 580.833 548.627
-415 587 517
-452.159 573.831 474.767
-527 660 594
-449 629 623
-462.503 627.977 675.393
-588 626 642
-432.594 578.439 520.991
-647.023 636.646 655.982
-394.767 614.935 554.48
-542.245 582.616 615.758
-508.448 681.943 662.64
-502.324 679.098 663.299
-461.471 659.351 638.985
-529.494 617.774 608.973
-569.305 648.156 655.306
-493.567 659.214 608.519
-482.008 604.909 594.675
-488.134 590.947 552.115
-448.82 606.105 626.262
-596.868 633.315 642.975
-600 634 634
-475.696 644.756 681.363
-506.272 601.527 654.205
-546.435 594.265 647.172
-646 678 709
-462.656 653.973 703.595
-524.406 660.91 581.954
-412.912 590.002 541.549
-400.397 607.324 571.995
-500.52 628.809 557.098
-468.835 634.222 646.27
-491.968 604.642 542.185
-454 663 675
-543.62 641.299 649.344
-572.169 682.275 645.941
-502.467 608.794 672.768
-437.683 578.43 546.75
-467.262 646.355 664.949
-633 667 650
-476 620 603
-523.555 654.9 573.685
-394.242 617.949 562.729
-540 656 636
-413.991 579.755 537.325
-429.396 579.025 500.954
-496.571 592.425 526.242
-477.463 652.301 578.223
-453.944 614.877 685.963
-401.3 599.076 544.909
-631 686 728
-402.122 595.552 542.793
-500.193 580.633 597.158
-508 584 610
-456.475 597.467 526.999
-490 653 592
-535 674 644
-475.409 608.018 594.325
-461.559 603.273 603.687
-560 634.793 580.706
-510.293 622.632 508.676
-543.023 603.217 571.226
-687.88 641.196 709.57
-558 626 632
-403.971 604.717 526.772
-539.811 633.062 562.69
-412.666 611.521 521.012
-479.656 637.476 652.208
-433.403 597.312 535.963
-429.439 603.912 580.535
-506 662 588
-474 595 593
-529 671 620
-573.925 612.334 611.637
-628.101 610.73 662.22
-414.977 579.188 535.335
-516.809 579.349 553.706
-421.339 593.748 580.977
-536.02 663.079 608.576
-677.113 648.148 696.817
-406.615 595.39 550.894
-427.447 584.537 563.501
-549.127 614.503 668.798
-477.002 578.318 537.231
-549.62 578.579 580.959
-402.888 576.32 537.938
-599.788 598.502 656.664
-460.25 635.078 671.479
-481.15 683.314 680.207
-665 664 724
-551 667 647
-513 578 568
-596.966 667.162 633.699
-641.902 645.379 650.812
-628 642 638
-509.567 632.046 684.299
-400.446 601.083 575.109
-430.272 589.66 454.639
-391.399 624.146 548.534
-637.5 659.139 655.001
-561.779 627.965 655.851
-541.591 636.129 608.417
-390.286 596.271 533.713
-534.082 597.274 600.202
-548.084 668.043 631.428
-567.5 653.569 654.667
-587 595 655
-628.422 617.733 642.768
-419.802 615.732 606.774
-464.834 642.872 596.9
-475.4 586.807 541.737
-472.657 604.213 583.474
-473.297 612.914 601.489
-513 619 570
-452.37 665.879 567.964
-540.016 622.879 594.315
-652.069 668.688 718.194
-462.45 657.256 637.976
-417.75 582.422 566.92
-414 636 518
-417.854 597.159 591.431
-462 638.823 613.914
-478.565 643.952 604.207
-608.632 678.619 654.042
-417.563 599.71 589.936
-530.228 582.279 583.105
-598.674 634.326 640.025
-467.054 674.812 688.105
-473.633 576.44 533.221
-410.585 639.428 589.391
-480.434 627.465 594.98
-542.163 602.144 578.073
-680 665 702
-452.863 659.151 673.884
-545.162 580.051 602.321
-551 639 675
-495.258 636.582 530.717
-600.418 659.133 669.246
-507 638 513
-598 638 639
-578 675 641
-474.217 639.466 631.346
-647.081 677.602 705.453
-452 643 647
-500.324 583.407 544.051
-595.233 644.711 679.776
-482.965 641.358 534.237
-597.62 637.271 634.629
-683.466 662.529 702.741
-402.593 625.002 557.135
-450.091 601.226 575.855
-550.93 609.069 581.079
-636.82 676.609 730.948
-487.468 635.95 661.273
-652.158 644.896 693.806
-441.433 582.529 534.299
-493.797 626.629 531.937
-552.185 615.68 565.156
-632.769 665.046 732.655
-627.172 614.654 673.807
-515.793 584.435 622.79
-623 597 640
-573 625 604
-492.26 609.719 524.31
-606 591 624
-486.284 665.695 715.401
-472.111 620.472 648.078
-581.848 586.463 624.214
-630.383 618.732 682.156
-527 614 576
-444.798 583.212 538.809
-477.404 642.412 676.845
-512.052 625.334 677.389
-451.464 608.62 611.428
-520.212 630.581 680.39
-604.231 595.598 636.178
-543.618 621.109 623.266
-537.234 641.347 686.762
-535.62 650.614 572.359
-671.963 662.292 713.882
-483.557 654.525 709.562
-474.199 680.67 660.391
-579.343 585.099 594.28
-435.002 620.331 599.932
-514.615 661.282 590.516
-465.041 649.962 611.034
-536.856 589.598 632.83
-409.097 624.408 500.393
-405 636 522
-539.774 580.942 591.826
-433 595 534
-612.092 660.386 700.118
-402.684 583.164 564.899
-453.343 642.425 647.265
-489 652 573
-411.127 646.486 550.051
-451.608 580.946 556.481
-540.24 640.559 605.308
-569.798 648.42 655.267
-626 689 711
-504.497 669.508 632.133
-427 609 485
-459.536 667.093 671.181
-500.49 637.733 570.95
-567.695 582.321 589.923
-444.969 627.197 662.995
-683.628 656.009 693.986
-437.305 639.335 691.323
-531.988 649.649 663.081
-680.606 628.482 695.426
-401.949 586.652 565.242
-612.072 606.071 613.821
-529.803 618.085 682.671
-502.754 637.126 560.999
-420.815 573.745 477.3
-445 654 675
-520.538 657.764 674.355
-460.925 630.765 655.224
-473.908 641.448 675.89
-622.383 599.138 639.951
-421.048 646.011 592.389
-621.151 645.43 701.438
-569.472 636.906 634.666
-507.837 636.778 505.824
-463.251 673.551 683.649
-462.519 638.811 644.047
-574.071 587.996 641.443
-441.742 658.052 685.189
-493 614 551
-556 605 598
-550.408 626.404 608.754
-411 611 506
-528 626 594
-585.46 615.459 585.715
-550.908 663.603 658.071
-496.659 648.266 539.94
-578.265 585.899 614.854
-515 613 577
-406.534 572.826 517.713
-447 591 589
-551 653 654
-500.592 586.302 637.041
-416 648 514
-471.52 600.458 562.518
-530.329 667.196 616.988
-587 590 634
-625 685 688
-591.691 629.94 593.556
-508.467 631.724 574.664
-499.829 679.274 745.025
-472.176 574.365 489.319
-536.593 581.717 576.538
-437.096 586.454 535.991
-461.748 632.155 637.848
-594.513 654.056 662.437
-551.03 596.195 559.056
-511.858 601.606 555.148
-535.767 620.034 614.229
-592.914 666.515 622.879
-400.476 592.774 559.191
-610.113 594.369 637.173
-482.895 676.405 714.824
-430.438 650.226 600.45
-469.476 593.449 559.614
-561.314 592.485 570.411
-506.714 597.415 533.674
-478.08 604.889 586.346
-453.885 601.561 577.818
-454.127 603.396 588.144
-450.693 577.419 483.148
-616.365 604.662 625.806
-481 577 521
-582.831 599.796 662.027
-620.042 679.111 678.744
-509.229 644.853 530.235
-614.826 679.246 670.83
-406.714 594.302 493.18
-543 599 553
-619.715 623.63 623.041
-457 581 517
-458.909 602.478 581.382
-402 633 576
-485 639 535
-502 581 547
-512.238 622.446 541.431
-495.094 611.126 547.627
-656.611 622.897 656.348
-580.689 597.907 580.662
-500.314 619.103 508.553
-600.736 636.067 637.157
-665.659 640.792 670.957
-452.255 647.771 679.363
-576.235 686.091 651.431
-463.944 602.532 579.733
-510.41 671.77 674.081
-432.3 571.998 481.138
-457.546 627.789 689.769
-450.188 581.656 498.513
-587.485 617.191 617.658
-516.199 616.686 570.746
-472 682 671
-444.103 601.679 573.72
-680.099 662.491 702.502
-621.199 659.319 709.455
-434 644 684
-425.499 614.803 491.942
-401.453 596.407 521.919
-490.696 591.384 530.203
-657.844 659.284 736.625
-405.674 588.727 493.138
-514.436 669.729 614.808
-451.894 657.563 700.243
-434.914 590.731 567.517
-411 648 555
-473.748 575.751 490.842
-582.24 624.987 671.86
-601.921 597.303 601.766
-476.05 590.782 558.466
-426 590 562
-454.043 573.662 532.15
-512.432 624.692 580.407
-486.794 648.94 595.653
-496.845 670.485 716.944
-524.593 631.758 690.066
-499.94 665.43 693.081
-561.339 651.559 585.219
-664.98 655.672 673.977
-572.722 612.004 606.247
-546.343 616.585 622.971
-466.32 631.204 620.649
-602.953 677.561 652.614
-419.243 616.687 480.431
-486.682 602.832 640.533
-462.542 652.578 677.247
-469.817 577.841 545.872
-637.767 681.777 674.556
-467.165 574.223 557.336
-588.132 589.904 589.389
-547.982 651.808 650.076
-593.336 592.882 598.435
-495.939 603.144 544.803
-519.522 584.118 619.655
-542.562 622.857 626.486
-398.556 623.091 524.933
-482 602 575
-409.084 641.127 516.546
-520 666 674
-676.076 658.395 685.238
-478.132 649.991 706.962
-399.336 595.993 539.285
-621 615 675
-434.419 596.797 537.044
-402.371 574.114 532.433
-408.187 647.695 526.491
-408.993 573.444 495.889
-528.162 638.909 646.798
-424.36 571.97 500.209
-419 621 609
-549.975 580.73 607.343
-414.463 614.882 588.705
-438.767 597.374 597.482
-523.479 585.244 629.272
-434.089 649.007 691.245
-481.02 625.891 596.338
-530.603 600.279 546.463
-480.441 612.011 673.444
-483.175 576.57 579.335
-493 611 565
-485 600 537
-414.538 633.995 604.269
-477.532 589.614 547.433
-497.955 651.746 588.685
-610.287 603.509 613.254
-511.085 611.273 571.535
-414.622 623.615 600.344
-629.051 681.142 699.884
-427 576 477
-547 609 588
-515.47 618.732 543.452
-540.784 639.318 625.991
-583.717 635.502 669.083
-415.09 587.083 523.527
-600.534 621.549 681.301
-588.526 652.802 601.251
-467.131 601.529 576.347
-458.917 609.875 550.311
-640.503 674.051 737.896
-489 613 515
-510.232 686.653 643.593
-633.236 661.006 725.075
-462.442 649.29 601.437
-680 641 680
-566.522 608.149 573.29
-651.85 637.435 684.662
-631 641 638
-655.184 625.247 657.011
-411.733 574.44 515.474
-632.312 672.201 745.469
-563.167 623.904 638.372
-580 618 607
-497.14 633.23 534.453
-428.229 587.558 571.606
-546.113 657.333 640.63
-420.988 620.304 612.795
-628.407 661.976 719.251
-513.549 665.857 677.946
-512.698 628.89 509.817
-670.45 642.49 701.1
-544.18 634.012 650.281
-573.088 597.361 576.421
-396.949 604.52 565.076
-639.636 681.85 671.046
-558.813 604.512 596.853
-479 645 536
-469.627 592.696 633.731
-558 621 569
-530.862 643.086 557.957
-428.141 583.929 556.505
-396 614 549
-510.054 627.651 521.086
-541.219 666.207 625.607
-640 676 710
-606.753 679.334 655.836
-480.53 592.713 544.973
-597.389 591.589 632.114
-436.02 625.821 599.583
-539.828 637.295 611.908
-393.639 616.583 537.88
-439.028 602.203 535.04
-476.908 605.364 585.405
-485.432 657.475 599.341
-450.564 596.793 565.821
-590.052 588.197 626.605
-490.866 589.636 530.784
-595.105 677.479 651
-583.521 617.364 610.434
-541.484 644.902 608.118
-534.082 662.319 659.592
-556 661 598
-409.94 603.475 507.256
-601.484 660.295 665.821
-476.44 652.153 591.976
-479.552 589.746 633.582
-661.537 673.905 690.323
-396.374 582.794 502.602
-394 591 525
-532 603 580
-581.829 583.945 601.013
-454 574 536
-394.2 594.86 561.917
-431.153 601.59 595.593
-437.941 595.404 559.624
-453.58 584.874 605.195
-423.173 608.451 488.321
-479.534 575.818 518.621
-681.598 653.996 690.295
-392.539 585.835 540.958
-410.328 579.163 539.198
-416.344 637.833 590.588
-677.128 662.83 692.34
-451.368 605.984 595.185
-481.242 677.062 708.351
-581.441 620.855 606.614
-442.132 614.575 590.442
-398.931 616.525 548.452
-492.421 584.268 623.221
-393.087 592.297 556.965
-609 604 609
-396 617 582
-477.267 677.81 658.631
-489 687 706
-426.887 609.688 482.659
-479 581 581
-413.33 645.724 547.652
-491.305 595.968 554.902
-605.81 663.752 687.506
-615.811 607.555 664.209
-512 657 546
-554 634 573
-444.281 615.554 593.444
-503.578 599.474 531.882
-485.165 599.82 510.858
-503.072 611.464 532.012
-439.598 622.788 591.093
-495.779 630.079 588.558
-645 613 656
-544 609 611
-492 688 663
-463.085 651.585 700.612
-510.116 655.421 559.074
-470.928 586.157 581.223
-456.612 575.375 530.607
-633.858 678.451 699.725
-463.206 611.833 683.723
-466.165 577.481 574.277
-669.418 629.66 667.855
-473 581 527
-626.604 685.795 699.43
-487.702 638.52 543.336
-655.852 669.385 708.054
-431.906 652.012 600.881
-535 612 615
-414.069 613.12 496.184
-678 650 685
-651.572 624.696 654.788
-619.205 633.203 697.666
-424.884 611.626 489.291
-460.086 596.169 538.208
-492.827 605.464 668.036
-488.145 662.531 629.322
-475.924 639.241 553.625
-491.85 621.163 596.067
-408 585 530
-468 606 600
-471.556 609.777 663.743
-537.428 608.722 667.498
-593.982 648.631 602.6
-513.046 603.518 575.451
-426 598 579
-576.296 611.233 579.609
-668.497 638.699 670.524
-489.085 584.547 540.984
-468.059 597.239 581.669
-557.134 616.011 567.744
-524.418 605.809 606.534
-570 667 618
-566.547 655.557 641.521
-546.2 609.243 577.142
-484.662 593.644 568.763
-414.112 618.669 499.883
-483.217 592.408 561.076
-544 630 653
-474.717 649.354 589.568
-577.443 584.054 586.721
-618.377 681.86 655.362
-458.688 630.324 655.454
-533 613 584
-506.776 656.261 566.917
-487.248 589.91 533.645
-501.417 670.395 630.65
-464.739 657.204 728.12
-414.646 638.754 544.543
-524.715 624.52 579.724
-594.079 679.516 649.654
-431 653 594
-439.157 583.676 495.921
-397.393 600.261 521.928
-602.461 662.79 683.893
-413 573 537
-412.919 582.845 541.505
-542.924 645.833 599.497
-551.686 613.109 622.224
-471.376 617.048 662.633
-487 610 496
-404.859 581.615 555.758
-426.66 583.598 555.176
-426.49 642.868 602.917
-676.441 647.153 685.488
-591 625 675
-470.897 640.192 593.36
-441.331 615.222 599.53
-597.008 599.182 663.575
-459.409 582.413 498.489
-548 604 555
-437.226 578.603 551.01
-445.943 642.357 609.655
-424.384 589.549 537.984
-517.788 635.155 692.314
-532.533 628.818 588.832
-616.413 622.909 619.351
-428 571 499
-536 646 646
-488.097 642.334 565.516
-500.77 653.13 565.455
-551.482 631.106 631.497
-514.851 609.104 613.597
-490 680 727
-473.265 591.284 591.854
-400 616 524
-402.687 619.731 567.147
-447.89 583.559 559.588
-550.449 666.652 644.533
-684.746 658.971 708.63
-457.035 611.464 631.998
-466.181 575.611 485.765
-478 650 697
-545.086 636.03 662.395
-475.373 613.846 660.878
-395.829 586.023 517.011
-499.399 633.425 670.682
-550.545 656.878 649.846
-460.811 589.726 529.497
-518 630 549
-523 609 602
-408 618 543
-565.402 586.684 575.747
-436.732 571.306 468.611
-656.493 669.413 678.739
-408.7 600.527 502.658
-418.976 584.903 541.419
-479.214 644.282 557.261
-479.568 638.661 681.422
-540.882 643.551 597.994
-574.684 584.587 615.281
-573.084 580.884 604.667
-520.613 586.531 550.194
-477.267 576.93 572.523
-662.845 615.662 675.124
-552 620 630
-550 607 575
-603.186 597 606.38
-497.679 575.986 552.29
-447.159 607.175 627.137
-498.059 585.274 626.427
-558 628 605
-466.984 584.31 517.494
-577.931 619.341 602.177
-441 599 587
-455 605 630
-508.266 637.271 574.683
-489.155 636.426 658.256
-494.499 652.012 696.527
-542.559 627.752 603.817
-628.724 635.129 704.735
-671.4 659.75 708.485
-503 612 570
-442 581 505
-659 663 733
-477 620 604
-466.607 583.59 620.793
-494.002 668.267 701.283
-395 614 578
-635.169 629.357 645.106
-590 636 674
-487.281 576.028 553.129
-589.539 671.826 653.254
-570.686 651.528 591.996
-444.977 633.819 666.243
-517 649 541
-519.447 592.998 652.48
-481.669 603.209 584.175
-527.088 618.826 674.122
-558.926 627.839 640.128
-658.006 674.329 688.241
-495.735 667.579 591.574
-631.141 676.514 662.35
-485.97 626.055 588.426
-595.873 620.69 598.813
-618.586 681.516 690.129
-660.993 656.373 673.337
-491.609 599.59 543.337
-479.78 593.384 561.729
-628.635 644.938 706.825
-439.154 578.517 501.922
-599.713 640.178 681.665
-467.967 575.915 493.926
-552.107 603.336 586.21
-592.431 589.506 596.338
-435.175 611.176 619.201
-567.061 581.909 614.735
-630.434 673.542 658.892
-462.454 590.722 579.811
-515.317 656.169 686.685
-455.617 603.297 552.066
-608.38 621.559 611.552
-511 610 537
-453.677 606.612 603.097
-554.124 606.96 582.924
-474.32 636.611 589.201
-475.283 640.004 616.072
-550.523 638.879 677.154
-404.519 636.958 591.36
-646.618 631.632 652.758
-530.61 672.638 595.369
-429 624 619
-508.652 668.187 682.715
-549 587 629
-541.473 652.371 575.351
-509.684 656.532 674.332
-544.986 585.682 558.613
-434.407 601.628 584.954
-416.121 626.583 595.314
-501.941 678.985 640.697
-385.66 602.564 550.668
-419.018 599.861 578.223
-627.771 651.741 713.525
-458.151 665.847 699.244
-488.047 613.793 516.891
-541.833 592.068 642.43
-495.521 633.752 667.468
-403.165 604.719 539.232
-521.697 636.992 536.35
-474.074 640.634 654.47
-549 650 644
-510.215 615.577 540.23
-534 624 686
-640.826 611.814 667.218
-512.768 621.443 593.617
-491 665 622
-586.99 626.495 643.487
-402.969 580.219 513.143
-460.796 577.675 557.64
-602.501 611.867 667.969
-447.834 605.678 594.718
-423.43 598.723 590.082
-494.402 669.056 731.332
-595 587 626
-470.827 645.762 674.355
-479.062 645.361 585.936
-442.67 598.783 571.664
-423.136 589.926 541.864
-412.93 643.675 512.642
-529.667 589.191 637.272
-487.634 662.936 631.72
-657.204 619.988 658.327
-680.57 662.404 695.323
-483 642 696
-419.155 619.83 595.206
-632.843 638.609 641.368
-567.417 622.612 578.187
-488.111 638.623 553.377
-516.766 663.093 675.786
-547.909 640.568 604.648
-645.361 631.745 654.02
-505 668 604
-547.179 624.082 590.172
-516 670 623
-499.729 613.503 678.692
-574 607 575
-559 615 568
-411.674 583.314 566.709
-562.166 661.031 601.24
-516.568 622.128 548.124
-485 607 599
-414.843 633.181 490.548
-410 621 539
-514.78 612.207 540.75
-436.739 630.423 596.744
-444.378 608.706 626.432
-409 584 552
-478 670 724
-558.207 625.658 663.591
-463 599 534
-449.916 606.609 597.189
-551.313 628.309 571.945
-450.865 659.169 711.821
-529.952 636.595 634.354
-665.593 650.897 700.041
-541.199 631.774 566.395
-411.74 644.573 528.637
-587.166 628.146 616.637
-452.194 577.536 530.56
-418.488 617.002 479.536
-615.306 603.763 660.783
-590.565 592.549 637.282
-561.87 597.615 652.587
-483 637 562
-636.342 665.437 656.303
-484.96 660.381 617.955
-566.985 628.598 650.837
-422.316 607.887 584.394
-490.373 586.863 529.883
-393.256 611.873 546.276
-450.558 578.974 483.433
-424.453 612.138 585.858
-477.49 579.478 540.373
-392.556 623.28 545.614
-454.077 618.031 628.467
-578.089 629.57 615.862
-557.266 612.136 566.882
-548 623 559
-564 666 614
-470.459 581.977 519.986
-565.873 580.989 616.354
-561.259 623.713 638.536
-499.435 621.086 679.434
-410 598 492
-601 601 662
-545.905 635.074 681.177
-447 609 626
-484.525 683.015 699.045
-425.198 588.263 570.523
-520 648 540
-475.324 578.871 588.052
-466.873 603.908 584.519
-485 582 501
-510 622 578
-578.077 670.332 639.827
-498.754 585.896 634.597
-564.231 640.114 628.096
-498.944 604.636 667.804
-469.859 665.733 700.347
-416.315 616.479 478.073
-560.435 612.221 569.688
-516 629 546
-606.383 599.661 610.451
-531 581 557
-531.456 653.318 571.341
-449.877 631.537 691.214
-685 657 710
-604 647 691
-573.184 611.744 616.859
-527.779 665.455 647.78
-428.252 586.71 581.597
-481.55 639.192 554.738
-542.5 657.349 617.354
-579.987 669.499 629.901
-588.923 593.281 637.659
-613.13 671.184 651.745
-486.955 580.679 590.115
-409.416 606.707 505.848
-536.641 596.24 589.631
-618.996 628.831 621.141
-409.557 623.735 594.316
-491 671 653
-513.616 664.787 654.889
-592 622 634
-566.87 607.06 571.505
-579.114 628.653 610.453
-420.019 593.348 559.564
-481.762 576.662 576.72
-510.682 627.308 686.257
-507.196 599.188 560.179
-423.844 641.506 609.239
-618 679 671
-442.107 599.509 612.739
-597.462 615.534 597.4
-465.697 648.644 717.761
-480.758 606.776 665.107
-469.247 589.999 628.458
-650.437 678.413 682.242
-446.703 632.899 690.829
-648 653 660
-648 687 694
-407.749 607.827 513.3
-557.379 641.648 576.552
-533.649 614.463 586.642
-456 666 687
-543.173 580.617 571.674
-553.622 632.785 622.764
-567.612 585.618 631.777
-480.783 650.438 565.625
-567.446 652.983 640.071
-529.694 625.685 597.017
-452.324 584.767 544.212
-458 615 687
-648.18 643.313 692.141
-460.599 573.865 481.749
-459.023 600.695 540.373
-617.267 682.638 684.482
-489.406 639.594 532.282
-569.329 662.637 611.05
-582.638 643.088 594.26
-684.309 633.371 687.931
-490.474 641.919 533.701
-407.859 583.418 564.327
-411.339 573.895 516.09
-521.155 592.728 547.189
-522.992 635.425 559.337
-614.246 638.629 619.933
-448.771 588.42 559.176
-637.316 685.108 682.847
-439.73 591.708 531.641
-416 645 590
-458.731 631.61 680.303
-484.73 673.131 727.197
-547.577 621.408 671.143
-497.821 626.303 680.115
-553.211 624.833 628.397
-691.024 652.188 708.408
-525.993 613.269 608.58
-650.639 676.269 699.588
-631.895 605.29 633.124
-406.705 599.552 580.404
-458.307 653.799 716.9
-416.779 584.212 471.328
-452.003 586.993 589.947
-418.919 614.311 600.842
-558 579 604
-483.677 635.383 582.359
-498.44 580.931 602.587
-421.423 583.288 567.697
-582.707 595.131 645.786
-649 641 709
-621 671 709
-416 595 482
-540.975 579.573 571.93
-526 606 595
-523 642 537
-513.118 593.57 585.573
-439 630 678
-475 643 541
-439.954 603.35 617.151
-442.161 600.341 587.715
-508.497 589.884 580.723
-455.624 603.226 586.299
-463.097 653.253 693.245
-522.091 631.081 555.338
-598.368 635.147 632.148
-488.738 590.143 541.224
-439.838 654.407 688.448
-506.307 594.117 532.029
-413 623 485
-471.192 632.383 594.981
-479.271 601.468 578.868
-491.43 635.982 549.379
-469.218 648.679 587.174
-516.97 636.2 525.756
-685.532 661.244 698.093
-464.908 657.663 635.957
-599.12 619.451 673.96
-518.803 646.891 683.06
-651.641 620.099 683.937
-544.445 580.13 605.346
-397.533 583.381 508.012
-555.716 650.543 583.021
-682.36 644.385 687.466
-653.814 676.969 692.903
-510.054 634.93 522.842
-449.519 646.868 652.06
-536 668 617
-643.306 615.268 655.5
-484.1 647.999 553.354
-535.599 604.093 571.346
-400 627 587
-540.366 652.107 675.635
-461.203 578.64 509.006
-466.203 651.166 694.508
-557.952 580.349 613.013
-498.892 670.458 645.605
-454.329 638.033 677.78
-659 638 663
-481.508 643.983 568.239
-472 652 726
-436.647 628.658 686.757
-516.825 613.396 574.11
-457.33 582.567 494.068
-429.654 605.451 469.781
-558.468 627.895 622.15
-426.703 616.134 590.494
-650.715 660.053 666.833
-688 637 706
-427.729 574.391 481.881
-404.473 636.696 556.832
-445.697 655.657 600.27
-571.08 581.693 601.604
-508.584 626.908 586.441
-424.014 572.183 511.179
-599.492 623.18 678.541
-448 588 598
-547 605 580
-534.974 581.755 594.237
-465.271 581.604 589.161
-467.482 647.653 707.023
-480.988 643.309 570.996
-437.746 643.743 677.566
-416.388 644.298 592.193
-508.689 669.992 613.546
-409.836 584.108 555.578
-573 625 636
-475.815 577.791 540.029
-464 648 600
-619.431 656.683 704.094
-398.99 582.456 504.753
-636.614 629.143 646.464
-571 644 661
-573.183 599.957 574.872
-424.424 583.738 461.726
-524.386 639.255 557.391
-423 603 481
-421.147 584.035 472.854
-478 593 560
-451.612 661.614 702.323
-434.292 648.866 686.803
-514.035 610.87 616.411
-428.703 579.348 494.26
-404 641 560
-602.12 667.756 657.016
-465.699 599.211 559.155
-577.419 595.979 646.32
-400.95 599.898 497.356
-480.381 577.71 525.355
-530.164 598.994 610.161
-436 593 548
-443 618 693
-443.219 585.331 538.621
-418.606 593.343 529.524
-465 652 742
-583.641 615.727 617.596
-395.667 602.793 526.918
-555 580 588
-509.595 630.934 572.3
-561 616 666
-633 672 748
-608.829 669.369 688.032
-571 582 613
-427 576 484
-469.102 611.267 672.283
-520.969 640.578 545.81
-614.742 636.642 695.554
-455 649 610
-485.848 637.124 682.905
-593.597 623.245 638.984
-667.621 671.595 709.496
-576.57 589.305 584.121
-574.271 636.622 665.2
-472.689 594.501 636.565
-442.139 580.283 501.63
-518.336 605.193 539.237
-538.158 614.872 620.084
-483.805 576.725 557.84
-440.315 627.384 610.363
-405 644 553
-547.738 590.151 634.673
-526 662 661
-479 578 546
-416.68 587.828 567.539
-414.264 620.986 600.856
-470.368 628.916 611.146
-409.998 589.554 534.487
-561.873 627.797 600.257
-551.757 617.838 563.08
-690.638 640.967 712.665
-421.593 647.413 598.125
-629.322 616.056 674.703
-446.853 659.586 596.063
-577 654 663
-587.411 639.136 595.034
-555 594 564
-639.972 664.143 660.433
-503.842 616.48 596.76
-572.626 673.861 647.643
-539 592 555
-674.422 627.572 675.797
-427.155 587.198 526.103
-427.004 642.207 610.835
-455.587 593.756 529.533
-502 692 669
-501 582 617
-472.036 574.054 557.431
-442.189 613.387 599.35
-490.63 593.872 526.92
-493.287 588.516 527.454
-416.698 642.657 505.489
-543.96 630.031 605.025
-408.939 640.28 545.868
-441 581 540
-502.255 595.729 550.207
-560 613 626
-397.628 633.665 546.835
-504.797 667.299 609.891
-600.242 661.006 679.154
-467.017 637.282 631.667
-589.298 633.253 672.63
-641 660 659
-506.374 660.017 692.142
-520 661 657
-548 641 680
-442.497 574.647 469.04
-396.401 619.81 566.592
-501.685 678.932 641.978
-606.631 598.018 645.035
-607.168 648.939 613.11
-509.941 631.966 585.042
-588.509 620.703 639.988
-413.784 591.486 564.141
-486.267 686.252 684.689
-427.82 574.088 514.373
-387.693 599.437 540.24
-554.892 609.537 576.61
-644 610 660
-548.145 625.487 562.088
-644.418 632.024 653.01
-418.349 596.946 484.239
-497.381 584.68 632.134
-462.186 592.276 583.092
-550.287 582.769 567.461
-413.591 648.095 555.048
-517.619 611.505 614.184
-562.222 590.636 634.628
-472.385 573.562 509.717
-503 605 590
-459 575 477
-589.06 649.394 663.129
-648.892 625.474 655.688
-393.598 581.668 510.566
-557.4 630.719 623.716
-542.829 596.366 593.706
-477.835 608.597 640.089
-410.518 639.07 596.153
-498 601 652
-479.436 638.23 580.657
-585.542 600.457 582.568
-445 580 550
-574.581 621.029 671.236
-642.57 616.62 654.612
-524 629 588
-404 580 517
-430.801 598.286 557.922
-494.258 649.247 579.493
-471 582 523
-524.992 627.9 580.226
-549.084 663.138 660.146
-457.977 632.348 678.378
-661.823 672.436 687.808
-484.362 681.243 704.291
-492.396 617.408 538.046
-588.369 629.323 592.369
-498.791 663.59 695.827
-484 640 695
-486.744 684.622 685.898
-544.472 641.72 660.312
-525.224 579.547 575.22
-555.453 582.805 580.065
-605.751 654.515 614.233
-626.575 631.532 629.827
-471.094 586.803 588.634
-594.2 611.752 595.982
-534.457 621.111 576.257
-412.942 641.955 534.107
-644.95 664.842 719.341
-508.583 623.574 561.116
-641.192 665.842 662.558
-549.887 578.102 578.636
-442.419 585.084 572.01
-479.679 577.931 524.047
-678.026 627.22 678.815
-537 585 555
-403.862 630.519 590.395
-503.665 666.924 595.51
-535.492 637.734 574.709
-554 637 648
-397.295 603.051 547.749
-389.731 588.85 543.963
-552.558 591.608 564.182
-559.235 625.787 599.293
-518 634 547
-616.036 631.74 620.974
-690.073 637.904 696.666
-558 626 634
-506.145 643.844 526.95
-405.241 595.737 551.866
-500 677 713
-563.405 609.543 570.853
-563.334 622.437 596.188
-496.988 633.655 547.391
-531.039 585.963 554.423
-498 636 540
-459.007 667.664 643.669
-606.789 602.395 604.963
-467.064 572.028 490.739
-504.857 598.035 548.759
-546 582 615
-481.364 654.028 578.286
-493.025 630.239 546.359
-460.494 585.534 513.075
-534.86 579.825 576.735
-610.073 603.82 609.244
-417 647 512
-497.494 618.452 502.831
-392.696 624.389 552.923
-658.005 631.866 702.579
-528.006 662.622 596.364
-534.674 636.771 690.335
-525.919 624.501 677.651
-400.637 634.496 536.282
-600.659 594.488 604.723
-497.934 663.524 609.788
-491.723 656.391 572.102
-417.523 593.614 576.23
-475.038 668.32 702.359
-411.826 647.414 511.808
-656.886 656.373 670.754
-452.952 580.373 497.828
-520.715 655.106 570.844
-477 578 542
-418.156 611.84 597.112
-554.776 617.697 666.434
-412 649 548
-652 608 662
-553.701 598.315 561.74
-611 676 671
-499.755 649.866 549.693
-552.836 595.905 562.248
-493.638 624.601 548.602
-584.553 585.863 598.917
-658.425 645.105 703.793
-592.476 666.161 627.838
-665 620 662
-388.248 597.718 542.573
-528.594 583.418 611.678
-500 686 674
-450.237 587.744 575.848
-433.496 650.085 603.713
-656.389 662.344 732.093
-426.394 596.928 585.656
-419.015 581.238 477.557
-453.293 606.854 536.042
-396 585 497
-484.967 646.942 552.25
-610 597 618
-494.047 618.092 674.683
-625.655 685.545 695.933
-589.86 620.514 637.434
-542.217 652.958 662.005
-462.155 651.942 727.102
-665.202 658.803 678.092
-492.095 650.415 601.092
-496.842 666.988 597.1
-542.314 636.004 645.465
-521.362 631.446 579.617
-640.006 619.808 654.861
-525.463 582.409 559.27
-507.016 616.6 539.129
-536.239 597.575 553.456
-439.957 583.746 498.844
-550.822 608.819 573.772
-487 670 746
-492.198 615.386 508.557
-594.466 632.703 598.164
-485.108 652.216 617.752
-526.715 615.59 548.916
-575.637 624.2 605.306
-563.005 589.75 636.832
-529.938 579.271 566.142
-673.846 623.497 678.651
-660.143 620.353 684.064
-545.842 609.132 668.235
-449.66 595.286 619.848
-494.951 614.157 533.059
-448.217 618.873 697.012
-402.396 625.76 572.945
-463.722 574.951 520.866
-551.261 624.559 621.224
-622.625 640.45 628.342
-668.841 628.255 666.821
-548 666 609
-500.376 616.181 526.42
-494.432 579.881 589.095
-553.644 626.652 571.566
-574 678 651
-512.003 638.999 507.94
-485.785 580.977 601.982
-596.613 648.169 679.387
-414 624 521
-448 661 692
-392.638 588.034 517.425
-600 645 406
-465 675 642
-551.635 609.183 609.694
-561 610 592
-514 672 591
-416.656 572.253 501.95
-483.866 622.944 594.214
-525.323 597.005 546.68
-597.778 614.572 666.988
-631.587 638.08 640.748
-520.479 612.928 538.76
-396 633 547
-482.441 644.541 579.164
-630.265 682.045 710.153
-495.769 631.681 583.967
-499.18 611.42 562.112
-497.217 631.279 520.743
-485.71 687.8 685.206
-441.663 632.299 692.931
-569.489 630.436 621.556
-507.483 632.739 577.425
-408 600 512
-390.462 600.308 549.188
-430.058 602.477 535.799
-419 578 485
-413.307 631.473 588.763
-414.508 585.352 547.265
-515.074 583.034 614.415
-395 586 547
-439.685 595.194 565.842
-656.003 659.86 671.853
-479.504 642.262 697.557
-490.046 587.331 529.179
-395.511 632.768 555.273
-505.613 589.482 538.129
-460.888 623.322 693.14
-469 576 485
-495 672 645
-393.029 605.58 535.753
-487.705 684.1 676.148
-433.734 576.248 504.121
-423 592 576
-598 646 685
-402.73 631.325 591.332
-445.195 641.577 615.425
-424.333 574.631 464.568
-395.692 614.283 551.367
-406.805 573.605 523.527
-548 650 649
-540.682 616.448 624.358
-616.382 659.996 702.626
-538 608 614
-398.663 600.384 575.405
-404.862 636.68 588.502
-473.36 594.4 585.92
-498.759 603.018 551.663
-502.13 578.043 584.378
-404 593 539
-553.344 579.278 592.441
-484 639 667
-475.154 610.148 669.285
-632 655 718
-500.725 652.509 549.277
-439.403 633.501 618.409
-397.088 610.615 533.998
-638 630 648
-568.662 589.03 578.239
-472.865 639.401 588.947
-448.943 585.999 540.123
-392 631 546
-500.298 601.499 529.641
-577.455 593.102 641.594
-596.224 621.264 626.189
-547.23 655.294 642.778
-534.258 626.839 588.136
-593.442 669.718 653.139
-568.41 624.751 646.966
-692.63 649.62 709.456
-463.497 592.837 593.616
-527.74 666.259 660.339
-443.933 581.619 533.058
-666 660 730
-635 613 673
-493.44 595.818 550.433
-596.386 629.307 639.087
-388.013 594.392 531.488
-414.595 628.401 508.61
-515.579 640.027 691.538
-581.678 587.039 632.116
-472.463 608.536 669.044
-502.722 680.187 691.386
-418.078 581.927 533.794
-460.936 603.261 601.331
-573.522 584.218 587.846
-512 676 646
-409.949 617.568 503.328
-533.163 582.167 605.492
-549.298 589.518 562.161
-495 677 657
-634.479 659.977 649.895
-510 591 542
-574 614 603
-632.585 683.483 734.135
-400.536 614.505 541.958
-538.679 617.692 591.682
-630.365 668.529 734.433
-403.663 600.941 537.004
-464.872 578.268 494.622
-486.217 606.338 667.434
-538.514 643.238 634.613
-597 656 609
-615.359 611.76 617.561
-516.627 666.979 652.834
-490 606 527
-470.959 575.197 499.775
-401.367 622.459 575.384
-487.379 652.701 611.961
-494 670 632
-611.589 673.977 692.284
-503.662 652.535 690.582
-406 617 546
-510.817 606.501 549.075
-517 641 531
-583.51 614.883 611.381
-578.085 621.794 581.063
-543.149 625.226 629.18
-506 580 592
-475.123 576.696 573.988
-482.659 681.378 663.677
-423.428 584.015 523.725
-542.977 624.473 586.839
-464.144 586.913 624.101
-440.39 612.344 591.698
-416.288 589.42 574.799
-604.223 668.386 663.793
-509.595 669.845 617.628
-683.308 662.793 706.994
-507.372 586.108 630.817
-618 658 635
-425.746 583.805 552.29
-496.321 576.681 573.401
-577.275 617.789 601.108
-577 614 626
-494 639 688
-579.273 597.185 580.063
-496.926 581.136 547.035
-489.137 621.43 685.346
-520.697 609.953 602.788
-642.372 628.923 653.49
-457.314 603.088 528.941
-450.901 579.881 487.206
-470.114 604.412 563.163
-391.795 596.196 553.441
-546.827 626.93 621.489
-402.931 592.136 496.73
-552 636 669
-544.555 595.53 557.597
-501 614 592
-487.883 582.65 522.833
-575.179 620.2 674.142
-486.484 617.662 677.491
-409.534 580.435 479.876
-653 673 709
-591.643 620.337 635.428
-428.785 594.974 547.905
-511.319 632.714 688.422
-495.731 670.097 636.714
-532.231 618.8 675.801
-595 659 659
-488 594 509
-548.474 604.984 594.593
-511.547 681.494 641.833
-536.938 607.807 618.534
-504.133 578.055 572.98
-483 634 581
-411.866 594.375 575.697
-632.368 678.338 701.829
-514.19 591.4 576.402
-541.512 662.153 610.32
-402.264 632.693 561.99
-431.089 584.035 533.418
-406.573 605.028 525.789
-498.425 582.676 605.785
-550.195 596.058 654.983
-489.685 598.914 586.24
-555.599 631.331 618.999
-655.856 661.773 733.901
-480.739 644.087 581.899
-550.673 639.874 654.813
-432.394 623.005 713.093
-532 615 588
-467.796 633.109 647.004
-435.137 596.52 558.236
-499 637 567
-419.392 576.245 482.088
-529.033 621.525 553.42
-506 647 531
-537.089 597.657 552.962
-500.022 610.359 527.085
-530.358 603.194 577.735
-481.194 651.45 581.951
-462 612 684
-528.841 601.626 612.78
-572.838 595.973 576.356
-534 607 598
-469.273 592.843 554.298
-453.515 576.043 523.57
-554.994 604.629 575.941
-403.422 618.108 550.416
-565.534 632.258 634.781
-565.565 595.868 658.14
-400.618 602.809 561.321
-616.544 678.6 675.527
-489.535 595.992 527.481
-578.937 631.612 617.432
-496.076 612.234 551.011
-574.912 597.457 648.187
-426.124 570.854 497.576
-441 625 677
-492 628 551
-443.192 623.619 605.874
-600.539 662.5 658.111
-513.627 636.244 688.897
-632.69 646.217 643.099
-521.145 619.742 594.607
-635 617 687
-510.823 625.86 585.971
-444.965 656.614 700.726
-415.079 617.68 514.906
-527.832 634.814 569.061
-635.232 674.638 713.826
-496.704 637.673 566.441
-536.45 634.216 600.337
-500.741 638.432 571.268
-538.445 643.804 633.818
-569 582 585
-445.394 623.374 671.672
-394 611 562
-669.992 666.242 692.01
-649.451 674.264 676.523
-467.153 604.073 592.044
-417.858 648.701 536.747
-454.778 580.043 514.654
-548.189 623.814 598.056
-526.908 640.34 645.603
-574.098 645.078 654.121
-413.013 585.866 524.353
-534.062 629.996 597.509
-523.75 598.68 657.86
-480.563 669.796 700.482
-464.839 585.722 522.859
-398.501 604.758 528.411
-422.042 597.203 480.954
-417.967 580.491 464.738
-665.967 634.344 710.331
-487 675 646
-594.195 621.177 675.28
-492.574 610.318 601.992
-499.137 659.624 694.665
-497.564 632.43 527.649
-461.526 581.709 567.496
-493.799 626.144 526.999
-482.411 580.911 514.292
-440.513 601.511 560.632
-528 611 579
-441.618 603.993 529.529
-437.435 620.587 707.188
-424.097 577.152 491.203
-519.167 668.48 611.138
-611.592 669.205 696.055
-670 657 707
-534.814 639.462 688.154
-545.956 604.796 554.967
-394.041 583.517 502.909
-455.573 616.075 678.185
-425 615 486
-510.243 600.216 558.722
-614.836 670.197 700.26
-593.411 641.535 668.444
-483.48 659.883 712.08
-491.671 683.208 714.41
-480.408 572.769 511.06
-597.519 622.681 681.643
-490.202 652.756 593.124
-495.016 615.736 520.565
-430.717 606.774 611.373
-588.6 623.07 615.702
-440.105 592.79 590.852
-658.158 644.357 665.662
-601.803 639.197 606.018
-547.034 657.282 634.161
-448.902 644.697 681.244
-481.82 666.957 639.559
-636.524 660.834 652.569
-600.912 658.551 681.003
-548.248 608.341 605.944
-518 612 594
-426.612 615.532 616.335
-647 680 675
-398.612 605.309 529.002
-580.312 675.858 652.73
-473.443 632.028 654.011
-462.019 645.373 607.142
-509.65 667.269 655.185
-626.778 680.314 711.674
-577.756 592.297 642.541
-403 611 533
-563.873 583.893 585.901
-525.764 582.336 552.993
-410.78 599.246 491.569
-637.14 652.234 650.765
-455.406 616.845 606.323
-637.634 676.21 709.281
-463.542 624.431 601.434
-540.177 577.81 573.558
-565.344 634.264 635.913
-488.239 605.732 508.863
-397.735 578.875 500.78
-491.278 634.286 658.424
-410 620 506
-496.436 666.65 623.627
-565.308 628.326 607.011
-498.474 612.713 523.983
-637.598 682.842 675.611
-488 685 708
-573.804 640.922 663.933
-453.221 656.076 685.054
-441.076 586.571 536.204
-624.052 688.28 702.89
-585.036 651.246 661.571
-650.874 672.474 703.578
-545 645 602
-508.694 633.672 520.569
-476.506 641.081 547.609
-626.271 659.378 644.505
-422.169 585.912 530.53
-459.012 578.923 520.148
-394.181 580.019 507.595
-596 638 639
-545.416 655.465 618.912
-680.373 633.401 704.427
-495.253 580.974 594.859
-493.717 622.74 549.967
-687 658 698
-555.38 656 661.218
-436.343 644.587 602.992
-626.957 641.724 637.593
-477.642 681.916 679.997
-490.639 636.821 667.594
-561.27 632.856 580.525
-417.451 643.963 540.298
-625.711 650.836 708.496
-481.012 577.328 552.855
-648.355 637.588 686.279
-511.947 615.843 580.25
-578.514 613.382 629.214
-493.845 645.382 566.016
-395.504 614.237 560.67
-461 663 581
-407.031 622.608 590.13
-466.728 625.912 600.243
-461.654 593.624 580.23
-554.998 605.558 613.191
-492 620 598
-542 624 561
-399.824 596.458 531.023
-477.546 579.403 511.893
-403.417 636.418 590.347
-522.3 588.292 548.148
-556.788 612.581 580.388
-402.904 574.77 508.617
-429.087 593.61 584.46
-534.128 657.69 593.589
-428.903 583.148 565.914
-427.753 581.574 464.019
-580.834 623.916 605.597
-415.473 641.875 599.634
-549 638 661
-498.735 620.704 552.044
-430 592 463
-439.503 656.468 688.419
-588.366 650.196 599.677
-506 683 642
-482.739 626.297 590.442
-523 605 583
-504.49 650.277 676.528
-440.934 595.6 567.724
-533 634 559
-539.906 581.496 606.709
-492.695 622.203 547.822
-587.658 668.565 628.959
-481.668 643.327 673.175
-559.078 586.816 571.582
-521.673 619.316 612.322
-620.592 611.808 627.918
-522.429 646.686 684.722
-545.281 660.018 604.039
-397.332 607.135 555.73
-462.724 582.023 589.352
-622.861 654.488 708.85
-686.029 633.979 709.512
-512 660 566
-477 611 597
-605.866 629.566 673.612
-598 602 593
-636.131 679.466 737.521
-569.793 683.264 650.507
-485 580 545
-549.925 654.356 615.682
-579.727 631.629 623.151
-560.919 612.075 623.677
-414 635 541
-391.518 598.764 557.726
-417.529 595.025 482.748
-504 650 673
-532.343 597.198 553.486
-496.618 590.453 641.61
-470 612 598
-624.515 606.294 637.957
-476.885 642.452 625.459
-505 686 695
-476.872 602.514 576.996
-496.168 662.476 586.08
-616.44 675.496 657.711
-492.066 611.022 526.221
-500.245 676.439 641.566
-548.968 666.492 616.099
-613.601 674.479 664.9
-446.884 623.16 669.324
-418.753 593.411 545.474
-479.712 598.279 649.691
-487.014 645.095 523.273
-615.342 670.88 651.379
-502.414 634.945 562.759
-669 673 707
-412 587 480
-402 629 577
-492 608 602
-531.537 666.654 590.914
-490.971 690.304 667.499
-479.35 670.984 716.257
-503 622 592
-594.011 593.684 638.169
-478.45 582.512 591.514
-443.316 632.769 692.078
-575 656 601
-562.544 640.017 623.587
-549.13 648.058 606.973
-553.959 634.497 662.216
-429.485 571.089 482.23
-399 574 523
-544.473 667.689 646.973
-596.099 635.675 627.3
-594.718 638.502 642.448
-538.339 637.49 563.394
-478.455 600.694 636.719
-504 623 537
-559.712 657.122 639.316
-436.864 593.863 514.942
-425.494 591.626 538.469
-459.245 583.232 499.638
-419.312 595.242 549.729
-488.28 624.84 587.953
-512.13 579.976 577.29
-537.452 661.924 602.448
-484.164 584.977 597.587
-626.631 614.421 636.686
-442.938 641.93 660.812
-429.399 591.311 561.494
-528.975 637 689.452
-396 577 534
-429 630 705
-469.409 579.753 592.096
-477.326 579.447 522.392
-454 619 694
-437.616 593.478 573.721
-501.039 614.318 560.959
-628.286 641.325 638.472
-585.024 642.91 595.125
-404.308 619.825 546.954
-565.555 629.157 661.798
-396.177 630.207 573.587
-531.202 606.223 549.349
-543 638 602
-457.793 628.719 685.563
-452.794 636.694 654.966
-458.699 576.996 537.203
-433.52 637.107 695.986
-434 616 611
-533 652 685
-403.762 574.618 530.512
-547 642 603
-607.451 600.867 654.618
-493.874 577.784 564.106
-508 581 591
-402.074 585.89 489.744
-453.028 580.802 495.045
-450 642 604
-454.508 652.63 656.972
-443.665 583.991 540.792
-450 575 557
-491.55 597.376 525.72
-682.335 628.429 691.104
-484 637 659
-591 635 628
-510.777 633.181 586.48
-539.163 580.134 565.162
-462.442 663.999 640.791
-604 619 684
-419 597 468
-420.559 579.601 465.898
-483.777 591.781 555.373
-512.607 615.945 607.008
-644 654 657
-499.525 623.409 555.082
-491.224 608.705 524.782
-440.578 620.208 706.936
-398.988 632.784 571.072
-447 618 577
-668.524 629.461 700.594
-559.984 670.837 626.92
-483.968 584.718 513.394
-596.835 592.317 600.996
-555.597 654.793 660.274
-466.7 628.575 637.879
-610.082 679.628 662.347
-497.884 676.185 643.32
-474.035 575.24 497.803
-486.44 620.053 685.455
-431.517 596.06 540.103
-526.01 607.87 545.023
-598.431 654.275 675.9
-400.303 615.698 580.107
-609.444 658.751 694.7
-478.546 641.144 695.591
-415.684 597.093 580.898
-481.937 580.74 523.601
-417.458 598.922 589.523
-539.647 606.396 666.496
-428.582 605.154 469.009
-497 692 676
-537 658 679
-511.673 671.135 615.261
-510.509 600.3 661.057
-414.718 596.302 580.097
-579 614 612
-551 614 624
-454.005 585.92 578.909
-577.918 619.828 678.603
-571.058 673.238 643.086
-423.774 630.132 613.027
-450.417 590.839 609.03
-392.644 601 528.316
-524.526 593.148 549.4
-641.387 658.75 658.855
-492.953 600.228 653.674
-462 580 491
-634.643 609.055 642.069
-425 646 604
-508.073 624.842 561.452
-425.199 648.264 598.167
-460.575 663.646 641.849
-414.52 573.786 499.542
-625.631 655.299 648.56
-588 632 643
-531.82 591.61 551.005
-546.764 649.76 663.946
-397.629 631.676 573.256
-538.081 606.688 573.125
-490 587 622
-404.208 601.964 534.6
-544.36 616.238 576.596
-540.534 648.752 609.88
-498.54 609.937 567.405
-430.102 615.171 601.317
-571.311 633.987 662.491
-391.024 605.303 538.579
-474.317 653.438 602.275
-667.414 628.545 665.653
-493.152 625.615 595.005
-662.41 632.31 706.554
-435 633 686
-672.097 667.746 703.711
-390.562 612.651 555.029
-467.371 588.405 540.11
-666 626 661
-563.667 656.065 651.682
-414 619 522
-452 578 559
-573.921 672.293 634.525
-598.509 610.452 598.438
-389.975 584.995 516.161
-437.229 619.75 621.59
-569.515 631.161 653.202
-494.412 617.635 505.498
-521 676 634
-463.519 593.49 591.998
-553.731 590.625 564.892
-511.311 585.279 632.447
-607.626 628.536 683.15
-434.688 626.402 612.872
-559.043 638.722 580.328
-552.407 666.081 619.903
-394.815 615.894 550.482
-496.427 669.925 598.866
-494.222 668.449 649.931
-530.798 617.856 681.568
-587.489 587.538 603.318
-579.062 606.812 664.259
-407 603 522
-447 639 617
-477.679 638.797 682.949
-466.334 574.079 529.978
-538.356 617.024 551.605
-507 589 541
-554.299 649.897 579.961
-462.739 576.094 536.511
-492.57 640.744 687.478
-453.664 585.433 575.431
-527.559 657.913 679.66
-411.112 586.666 568.053
-520.962 642.856 552.69
-446.017 606.235 538.183
-507.131 639.169 509.64
-454.713 600.939 587.004
-471.993 671.174 644.834
-509 621 506
-407.217 599.251 578.187
-521.899 582.792 579.027
-508.214 605.937 666.123
-555.948 659.944 665.397
-449 658 599
-520.522 639.874 691.967
-471.995 606.236 585.707
-454.582 658.309 691.416
-401.026 581.793 492.146
-418.671 571.141 481.121
-510.343 671.192 650.48
-403.421 615.065 544.668
-403.368 610.293 531.056
-501.914 584.95 626.966
-446.407 650.307 658.363
-454 598 590
-402.912 579.553 518.209
-499.432 651.285 569.402
-513.654 582.99 594.305
-404.378 601.057 496.912
-590 635 631
-517.087 633.529 550.214
-419.591 595.501 529.958
-488 650 567
-454.058 624.685 604.533
-485.883 577.156 556.538
-412.864 633.752 591.467
-538.099 603.456 661.859
-555.48 625.722 623.289
-560.399 652.355 585.518
-504.647 583.809 606.905
-424.373 614.746 493.544
-689.682 656.261 703.895
-421.739 588.577 542.735
-562.881 641.536 624.04
-427.895 603.754 580.549
-662.693 634.231 698.626
-549.472 655.191 646.492
-488.927 619.196 666.922
-501.723 630.708 515.026
-397.764 633.705 553.675
-518.642 609.655 543.696
-585.405 587.456 625.781
-573.36 643.231 648.18
-531.569 622.64 580.028
-407.5 585.857 544.172
-438.58 587.431 562.675
-611.33 603.842 664.095
-587.667 615.308 627.394
-530.09 595.934 606.311
-424 572 468
-496.882 591.358 533.256
-482.652 620.893 681.276
-415.045 586.781 572.23
-414 650 548
-554.958 590.409 636.432
-459.324 599.753 588.386
-472.873 581.351 514.027
-498.936 672.859 714.306
-560.344 580.958 608.608
-472.304 588.962 600.267
-499.833 620.112 678.687
-685.956 631.16 693.652
-564.643 627.817 635.939
-466.604 590.97 546.683
-409.079 612.974 516.399
-494.463 683.278 664.125
-537.494 600.961 604.811
-657 673 678
-573.78 624.638 669.214
-416 589 479
-504 632 564
-404.266 574.318 532.736
-464 573 569
-486.734 602.9 649.093
-455 602 558
-456 602 579
-468.353 655.962 587.917
-630.662 603.037 632.926
-422.663 606.254 485.748
-552.586 621.293 566.543
-485.681 593.593 569.558
-633.502 680.712 732.638
-479.985 663.713 637.871
-415.35 650.637 546.001
-452.762 660.969 687.894
-442 582 539
-544.737 623.566 630.153
-421 570 491
-500 630 579
-563.68 579.084 596.755
-573.678 617.118 671.432
-500 600 561
-456.497 582.239 505.718
-683 641 683
-463 656 652
-421.181 604.576 483.548
-508.36 605.032 587.173
-426.366 617.418 595.116
-414.298 593.642 579.059
-516.456 664.058 585.467
-540.089 626.565 683.614
-531.538 600.268 608.011
-470.957 682.337 663.079
-482.889 653.845 713.068
-525.478 624.039 550.53
-640 683 673
-415.743 581.563 502.75
-463 581 497
-389.777 612.31 548.024
-443 586 538
-540 619 551
-496.979 600.898 526.81
-441.795 653.031 679.085
-492.172 621.754 518.492
-504.113 582.37 546.939
-541.917 638.493 637.02
-586.46 675.245 650.425
-489.288 680.366 725.385
-416.956 594.004 554.805
-475.086 578.675 514.012
-499 610 553
-536.044 617.547 575.973
-601.121 630.683 636.68
-452 620 700
-422 597 593
-568.817 621.95 667.937
-457.678 655.39 722.548
-480.328 641.813 680.98
-555.81 629.638 634.937
-549.723 653.555 652.544
-558.792 633.414 643.967
-409.524 602.322 528.952
-583.249 585.61 595.561
-420.087 588.65 515.933
-492.505 638.09 523.506
-463.175 654.51 686.603
-483 600 583
-491.018 636.472 547.239
-421.522 636.657 610.845
-538.982 665.419 656.383
-511.673 646.184 536.016
-659 626 695
-523 627 593
-411.453 634.855 595.436
-489.552 642.196 530.708
-478.277 622.125 663.23
-402 612 567
-583 627 585
-572 582 593
-685.709 636.386 712.014
-547.429 665.917 656.185
-412.134 630.196 495.924
-551 633 643
-466.565 628.366 656.695
-530.639 618.202 608.686
-514 647 533
-424.134 588.697 559.462
-437.368 599.983 598.385
-398.953 632.651 545.996
-609.465 678.777 650.624
-400.448 588.948 496.133
-613.066 655.05 697.254
-430.583 648.982 606.385
-577.356 665.696 619.387
-658 615 660
-660.215 634.858 698.609
-516.374 648.961 540.19
-537.279 620.669 578.629
-507.939 599.266 568.792
-456.666 595.433 589.678
-521 608 594
-451.599 602.177 625.414
-525.914 659.208 677.082
-522.599 662.34 581.438
-476 594 559
-466.883 606.126 633.242
-512.003 668.267 659.159
-494.634 627.001 528.189
-486.685 683.359 695.818
-490.555 610.725 532.858
-394.273 604.114 532.858
-628 651 641
-410.605 641.203 551.829
-478.287 613.794 654.31
-586.701 631.429 592.597
-523.292 628.732 598.944
-394.65 604.038 563.043
-551 635 625
-421 656 545
-507.109 623.791 599.132
-426.09 587.39 562.552
-509.666 585.393 630.19
-546.917 661.532 603.616
-425.296 617.909 593.946
-521.924 676.972 634.793
-492.938 622.855 529.042
-402 583 532
-677.492 636.474 678.168
-426 590 537
-515 672 672
-468.082 576.546 487.803
-529.362 602.706 659.327
-488.931 593.986 568.999
-468.6 597.573 634.045
-459.162 597.548 539.031
-439.916 602.141 539.693
-502.198 613.154 557.541
-435.185 601.265 586.531
-420 599 471
-419 606 580
-589.726 617.081 618.123
-615.931 638.859 620.294
-498.962 636.949 518.293
-589.143 595.949 653.692
-664.431 613.167 667.982
-506.978 592.486 540.087
-457.417 622.762 661.02
-421.997 642.535 595.139
-618.129 682.007 681.983
-621.456 604.479 636.729
-474 639 589
-628.453 678.158 655.939
-397.097 633.543 558.863
-488.406 603.693 663.159
-480.243 597.697 569.806
-503.594 678.88 678.385
-440.299 624.573 699.572
-461.14 619.724 604.702
-596.358 611.877 597.6
-685.26 651.628 692.514
-509.957 675.265 675.367
-439 589 583
-466.321 637.992 656.413
-508 597 658
-508.069 601.869 577.457
-414.501 587.831 575.239
-444 601 554
-603.152 640.163 687.413
-609.459 676.26 649.78
-660.14 650.141 724.508
-436.521 592.738 586.781
-541.907 629.004 601.615
-493.241 618.56 532.007
-505.807 680.419 641.092
-610.276 676.735 681.867
-675.409 625.802 679.315
-415.916 580.122 505.757
-642 636 652
-602.225 659.883 623.336
-617.598 604.539 624.545
-505.362 628.41 515.81
-491.186 581.538 611.121
-432 580 483
-621.824 643.098 698.736
-490.667 604.483 599.391
-494.436 620.924 534.755
-416.12 584.452 544.966
-608.453 612.946 609.85
-495.175 670.814 644.523
-532.516 598.415 654.29
-557.429 625.838 635.473
-503.039 595.465 530.068
-656.893 633.055 693.36
-472.508 586.057 544.371
-615 660 637
-454.819 656.194 694.573
-477.603 616.767 653.684
-550.708 631.113 564.507
-587.062 605.189 587.175
-496.06 596.021 655.372
-656.724 648.228 694.547
-586 668 656
-423.111 588.466 534.525
-547.936 586.967 559.99
-517.213 666.623 675.942
-537.519 615.503 622.697
-401.958 587.419 489.454
-547.627 598.135 593.878
-497.488 614.078 562.575
-457.772 601.196 629.496
-541.2 608.997 552.352
-398.137 635.314 556.695
-521.72 672.518 665.284
-523.162 581.529 590.021
-475.465 623.748 601.523
-646.007 635.221 656.705
-504.152 623.321 535.867
-494.873 591.223 544.396
-514.398 670.089 603.513
-420 586 555
-541.544 626.784 680.135
-662.458 621.46 660.734
-541.55 640.97 624.927
-650.435 661.615 667.732
-459.39 665.453 696.318
-510.19 649.143 540.917
-455.608 574.374 537.285
-405.78 599.844 511.991
-476.184 651.132 576.562
-488.238 665.993 728.1
-501.367 625.083 685.809
-512.282 624.976 508.361
-499.178 672.516 724.834
-492.081 624.814 531.676
-445.726 594.055 563.518
-530 667 648
-424.408 616.763 480.346
-492.827 617.063 507.471
-583.406 595.898 583.673
-451.373 650.834 679.906
-565.62 626.544 631.874
-467.806 649.975 709.235
-548.244 645.069 606.718
-513.797 595.528 541.454
-631 677 662
-493.506 622.529 590.785
-467.735 572.804 510.65
-613.72 607.292 614.411
-526.947 638.602 634.895
-567.18 648.815 637.652
-547.382 668.636 633.051
-517.572 616.697 540.988
-401.684 614.054 533.133
-397.208 575.617 529.814
-505.06 638.299 522.604
-516 679 638
-566.554 619.963 597.418
-419.677 645.965 508.966
-412.456 572.904 534.081
-614 673 696
-481.982 573.666 570.075
-442.678 659.003 689.086
-476 642 558
-459.792 668.062 649.636
-474.114 657.724 716.932
-467 597 581
-428 585 550
-633 674 651
-540.359 602.036 579.511
-428.389 595.372 468.525
-523 648 527
-404 619 564
-539.673 619.041 675.817
-672.04 622.001 674.987
-434.182 626.646 692.82
-544.91 658.697 587.862
-499 606 551
-463.889 595.798 553.564
-497.246 598.088 641.38
-586.696 616.384 619.819
-447.742 605.607 540.546
-451 615 687
-501.231 685.546 724.886
-432.421 635.248 608.917
-516.991 593.379 584.771
-485.037 589.493 550.99
-646.022 675.689 705.202
-412.914 624.929 601.565
-475.175 658.494 718.597
-627.437 684.474 710.785
-558 583 572
-412.044 586.918 554.068
-443 589 535
-413.905 633.131 592.338
-397.892 627.254 565.909
-463.553 626.132 625.306
-639.099 665.394 736.946
-404 634 593
-454 602 557
-462.054 576.188 549.74
-639 677 742
-395.116 581.725 539.358
-513.908 583.302 581.952
-593 600 588
-588.395 640.424 666.832
-416.47 572.855 530.389
-428.572 648.755 602.405
-473.795 626.024 628.653
-411 641 586
-475.238 638.669 606.332
-565.893 627.358 579.906
-559.87 657.992 658.602
-551.461 631.837 673.451
-505.918 653.396 555.971
-614 683 686
-613.382 607.627 611.928
-429.953 607.987 461.624
-477.329 641.954 695.404
-601 632 635
-400.845 593.497 498.274
-591 644 666
-544 628 654
-593 588 610
-432.668 642.315 690.915
-675.997 625.475 676.649
-515.155 583.747 612.401
-464.47 653.696 637.358
-579.575 644.184 593.936
-474.059 633.723 623.68
-475.878 612.534 649.542
-552.645 628.533 662.693
-579.481 677.897 653.11
-423.332 580.675 469.157
-449.16 593.347 558.297
-442.531 603.733 532.889
-591.909 621.744 595.184
-511.639 677.619 663.109
-537 602 548
-594.045 622.24 598.855
-603.744 631.107 606.044
-527.674 622.629 673.512
-421.737 648.461 591.874
-531.222 636.317 559.356
-468.752 644.599 659.143
-599.016 673.668 654.869
-513 664 577
-503.289 643.344 687.787
-613.474 680.807 679.725
-415 630 501
-417 595 477
-449.352 595.897 557.717
-523 618 610
-479.679 578.731 523.434
-486.384 637.616 554.989
-414.107 583.371 568.594
-600 643 684
-534.166 668.886 618.376
-400.978 600.069 545.985
-401.057 600.343 573.77
-534.809 669.113 629.963
-454 590 518
-435.727 583.568 544.517
-498.156 603.729 663.91
-507.472 616.94 554.405
-484.465 677.929 657.885
-609.985 675.257 668.698
-470.455 633.805 655.458
-648.241 681.924 693.49
-507 594 537
-583.029 591.017 585.869
-463.099 582.18 590.919
-493.423 681.929 724.458
-648 633 701
-507.902 632.217 570.089
-685.043 633.447 692.005
-465.535 675.113 686.507
-507 628 691
-447.275 603.914 588.696
-448.49 614.974 626.91
-517.391 636.118 558.416
-608 631 610
-414.008 619.884 504.715
-414 595 559
-539 606 667
-512.907 579.923 572.038
-495.29 590.091 640.515
-440.936 579.09 549.705
-494.341 681.38 725.742
-498.801 577.141 561.61
-452.93 603.555 587.685
-488.818 605.784 539.466
-505 660 570
-476.591 652.717 599.658
-450.299 647.327 650.646
-448 586 597
-652.593 679.854 683.977
-549.21 621.183 673.539
-492 607 550
-431.037 601.594 468.738
-647 620 685
-584.327 584.859 619.379
-625.931 658.838 713.223
-461.494 651.176 637.816
-402 592 494
-527.213 635.341 637.349
-437.919 594.908 560.845
-597.332 654.224 608.094
-657.887 627.667 697.615
-591.849 620.727 634.25
-490.529 606.459 520.015
-427.051 607.967 483.223
-456.366 601.254 558.276
-552.733 613.24 623.173
-667.977 624.596 694.823
-410.075 592.279 545.193
-409.476 639.161 531.773
-442.897 582.29 490.695
-450.008 613.888 629.278
-407.706 646.684 532.114
-659.678 669.071 680.082
-431.884 594.514 579.731
-426.985 599.344 542.045
-490 683 719
-614.283 596.816 632.106
-454 651 601
-514.625 630.01 572.723
-507.492 669.377 610.776
-495.02 680.356 736.354
-607 591 637
-533 657 660
-530.365 587.351 551.964
-510.702 640.919 685.777
-555.926 642.742 616.213
-444.159 594.802 606.762
-411.019 582.056 521.604
-537.029 666.434 638.609
-619.951 645.526 697.258
-584.29 608.437 583.107
-394 591 557
-494.966 632.782 554.033
-476.061 671.357 692.297
-482 644 529
-498.098 670.245 698.268
-630 680 739
-504.939 678.828 641.111
-586 634 672
-532.523 668.779 642.346
-432 585 531
-410.81 588.309 566.098
-444 615 591
-398.743 628.307 532.561
-401.436 625.353 564.624
-457.854 605.299 551.477
-513.032 587.527 546.179
-566 689 649
-402.947 598.179 497.04
-481.125 681.813 678.981
-401.639 593.14 563.506
-461 601 568
-477.881 644.805 543.768
-613.021 623.945 688.595
-505 668 690
-400.966 586.883 560.813
-549.511 623.074 678.114
-479.827 652.284 630.715
-455.551 623.626 698.385
-475.572 653.549 620.877
-486.088 575.904 557.543
-458 576 491
-424.271 589.253 581.196
-585.207 621.611 612.734
-641.224 638.532 650.989
-452.667 641.533 601.953
-495 650 563
-562.541 655.248 659.809
-564 633 633
-401.788 614.64 544.766
-518.679 592.402 584.572
-686 661 699
-545.74 665.987 654.866
-525.868 636.904 562.999
-492.078 691.169 701.934
-518.403 616.303 612.075
-538.142 597.062 596.259
-431.76 594.801 518.72
-477.72 651.782 601.437
-660.239 648.126 697.562
-511 633 579
-541.383 654.464 580.433
-608 596 651
-435.2 620.566 692.975
-467.33 575.072 567.749
-590.569 623.193 674.258
-490.735 622.906 658.368
-507.686 601.753 579.976
-524 615 609
-434.614 639.006 680.806
-490.768 639.56 688.13
-666.504 651.523 702.793
-420.401 617.033 494.896
-672.126 624.801 671.679
-504 682 702
-465.505 595.713 632.879
-656.607 650.273 665.554
-486.053 599.69 637.064
-640.153 679.776 666.212
-549 663 597
-500.68 594.154 642.803
-555.467 583.482 616.321
-553 598 662
-472.126 674.649 653.325
-499.741 635.267 580.389
-418.004 593.141 478.423
-547 624 607
-436.836 649.769 687.069
-508.101 625.238 587.711
-486.279 635.797 548.666
-499.843 594.47 643.26
-605.949 610.275 604.151
-572.361 612.364 622.806
-456.289 579.754 518.337
-578 671 641
-514.163 670.104 672.807
-453 601 562
-527.593 644.025 634.313
-470.312 678.846 675.615
-525.852 673.392 643.893
-551.236 627.825 569.042
-478 614 653
-485.247 577.141 553.423
-507.381 630.918 589.815
-504 653 542
-440 652 702
-575.408 617.013 637.711
-393.662 619.05 547.277
-463 659 646
-554.171 626.626 617.876
-535.435 604.599 550.911
-443.123 596.302 606.602
-538.946 579.906 574.475
-485.524 648.887 568.355
-600.153 669.853 649.564
-523.925 621.968 570.132
-557.696 590.1 569.942
-633.539 651.753 647.696
-397.467 603.204 545.293
-633.856 675.949 710.38
-556.139 625.896 631.219
-518.566 604.872 540.272
-471.545 620.256 660.459
-410.448 640.036 548.237
-573 605 575
-562.686 666.999 631.718
-526.605 624.162 576.117
-537.68 596.246 601.775
-459.593 586.323 622.636
-558.568 605.898 578.191
-509.196 636.615 686.411
-551.347 634.479 630.484
-428.78 602.148 600.65
-516.891 582.481 583.939
-492.096 613.749 533.494
-607.671 617.007 679.755
-440.107 588.822 531.493
-472.908 627.575 664.348
-464.04 652.574 645.918
-497 612 548
-433.682 623.278 703.286
-516.293 647.572 538.847
-620 596 645
-398.782 596.717 546.826
-414.788 579.265 562.142
-515.387 629.938 679.475
-588 657 607
-437.024 602.807 530.784
-631.075 626.925 639.795
-419.934 588.603 471.26
-459.096 631.699 653.25
-538.486 588.283 554.64
-550.481 598.683 583.074
-517 669 588
-507.952 647.977 537.433
-592.829 659.399 611.313
-505 614 537
-541 631 564
-616.232 659.394 644.387
-426.628 609.961 486.532
-398.793 575.643 504.947
-464.308 672.044 660.856
-593.04 634.141 646.61
-666.993 658.725 719.531
-400.499 612.9 580.794
-447.977 658.397 689.156
-537.306 630.762 685.182
-528 618 546
-474.734 603.114 583.788
-507.91 670.344 596.598
-434.161 579.973 530.539
-582.148 612.283 582.9
-655.539 650.043 730.404
-523.6 658.477 673.606
-586.253 641.246 596.055
-551.563 656.532 674.043
-502.581 629.549 669.154
-636.314 632.252 648.098
-477.652 598.409 595.632
-595.267 595.015 596.588
-501.163 640.123 510.279
-554.739 646.081 578.765
-494.769 625.76 533.443
-492.207 635.857 662.163
-628.089 612.622 641.916
-594.605 625.343 638.477
-586.44 634.618 631.98
-537.303 626.306 647.528
-545.965 606.924 616.074
-639 678 727
-554.346 646.161 580.346
-668 668 720
-415.096 639.285 590.267
-508.269 634.87 573.295
-546 642 682
-505.245 612.844 594.791
-603.211 595.697 633.193
-502.414 614.77 676.959
-491.522 644.152 540.688
-460 578 497
-588 662 616
-599 615 669
-595.554 589.043 616.127
-539.716 579.044 601.943
-406.139 643.245 560.389
-467.027 620.257 642.082
-450 601 571
-646.474 675.168 672.952
-523.643 645.991 550.04
-519.459 672.683 635.84
-577.542 626.009 670.515
-553.155 627.863 570.733
-491.094 611.386 603.956
-662.269 673.949 692.581
-513.811 629.9 686.992
-445.395 590.139 581.692
-562.633 649.71 587.694
-476.698 573.824 517.916
-604.334 664.292 631.285
-550 649 657
-508 634 571
-579 616 607
-444 572 480
-551.14 638.078 669.314
-538.151 642.426 597.67
-483 602 657
-524.635 583.82 584.691
-559.398 624.928 663.214
-559.395 669.408 640.908
-395.913 584.742 520.219
-478 648 696
-476.631 603.554 583.281
-391.061 611.332 540.795
-479 626 664
-578.824 667.362 654.349
-469.927 625.307 658.192
-499.317 624.829 682.422
-596.68 633.98 629.941
-459.938 672.301 650.972
-563.532 582.459 616.968
-494.192 614.744 546.327
-572.943 647.771 661.598
-613 674 661
-434.893 652.353 605.645
-509.332 626.642 682.181
-428.953 593.565 542.652
-479.948 581.737 542.849
-424.293 572.683 508.273
-512.855 636.28 580.251
-445.451 576.97 487.755
-517.928 590.778 648.367
-548.626 666.919 644.286
-502.58 583.823 612.476
-428.009 584.254 528.57
-492.607 669.906 708.779
-498 678 644
-461.924 655.893 636.719
-412.335 651.27 512.409
-478.198 675.171 644.787
-516.54 670.723 603.136
-432.801 580.782 496.645
-654 606 662
-566.259 659.536 599.73
-594 584 608
-400.247 634.085 564.832
-637.656 614.275 650.535
-415.102 580.947 509.851
-626.367 684.077 681.588
-633.195 679.632 743.957
-628.94 679.948 713.163
-551.392 591.893 638.101
-516.165 604.169 578.811
-588.046 617.211 623.445
-526 690 596
-528.815 639.102 633.122
-528.345 610.955 547.513
-395.637 623.991 574.189
-429 612 615
-425.134 580.747 534.938
-588.219 585.187 597.65
-475 607 587
-641.073 611.956 663.971
-643.329 670.853 720.702
-605 633 608
-442.667 604.071 587.985
-466.906 624.014 687.974
-508.831 628.58 576.835
-492.383 662.673 624.055
-425.211 575.731 463.663
-391.749 616.53 557.294
-646 682 699
-502.26 593.965 529.741
-499.039 630.227 663.773
-465.386 645.69 661.118
-530.376 646.302 641.667
-559.303 613.04 628.366
-505.398 616.199 672.582
-492 669 639
-445.592 635.079 608.77
-396.065 596.953 523.619
-443.751 572.597 551.449
-527.336 657.228 579.025
-477 637 620
-493.27 591.02 547.362
-516.036 633.064 564.399
-418 599 477
-500.853 578.561 563.92
-440.152 624.476 608.005
-427.291 600.901 474.763
-638.54 627.014 696.829
-513.976 620.01 594.685
-399.789 595.62 572.069
-553.72 628.04 573.868
-498.146 613.872 523.251
-584.347 615.056 625.683
-483.865 622.386 673.213
-505.08 629.265 513.558
-550.044 624.602 671.848
-461.565 655.424 639.296
-488.687 616.44 515.107
-495.472 584.668 541.353
-400 633 578
-509.237 681.852 645.669
-569.555 634.844 641.743
-483.075 596.51 578.13
-451.45 581.444 553.127
-551.144 601.326 594.061
-540.295 644.861 621.143
-570.48 626.871 651.515
-612.798 671.425 695.481
-595.716 646.127 669.88
-560.722 625.731 599.827
-495.973 660.046 573.016
-557.978 622.667 666.051
-493.713 618.911 545.556
-438.937 619.8 681.385
-643.168 666.656 733.274
-544.365 580.764 584.557
-478.625 575.951 497.715
-579.806 592.141 582.916
-660.202 617.761 660.858
-639.3 663.956 731.628
-445.337 599.224 577.261
-398.992 635.809 556.147
-582.972 597.406 660.91
-512.575 615.321 605.756
-493.355 626.502 526.661
-485.306 669.364 641.732
-435.276 590.704 574.979
-551.401 600.982 589.675
-442.873 638.408 670.922
-518.454 580.952 591.558
-428.393 584.08 529.379
-427 580 526
-393.777 594.439 558.268
-505.526 654.756 677.726
-432.891 603.964 603.131
-526.336 650.845 684.901
-483.489 650.621 618.859
-520 582 585
-537.174 621.14 675.123
-600.519 619.767 604.404
-487.518 638.728 543.922
-646.558 645.037 689.694
-463 650 723
-541.593 579.692 579.661
-498.894 603.074 527.272
-464.254 592.149 549.316
-544.229 609.98 618.386
-648.457 644.505 692.447
-427.069 608.058 475.963
-497.229 640.956 685.316
-498.061 669.365 741.495
-542 608 612
-508.379 585.87 632.683
-512.891 631.433 569.789
-495.535 631.284 542.466
-671.584 655.542 705.32
-434.883 633.467 617.604
-394.682 599.493 564.187
-557.553 583.657 574.098
-522.455 656.374 576.202
-417 591 488
-557.057 667.109 640.835
-458.739 605.956 554.135
-392.92 598.227 529.922
-533 630 592
-495.02 629.769 523.845
-625.301 683.556 705.617
-539.355 612.198 551.804
-426.955 572.128 470.085
-492.488 637.213 669.784
-540.072 648.536 598.977
-587 660 610
-444.324 629.656 605.092
-649.276 646.876 684.582
-407.504 638.305 529.857
-513.808 640.184 691.537
-597.284 666.553 629.249
-460.573 575.062 482.941
-607.326 610.912 605.333
-398.183 630.177 544.348
-493.295 596.316 570.846
-608.126 641.505 692.859
-552.941 608.638 562.82
-694.346 638.686 701.27
-521.908 618.785 601.07
-585.433 630.425 621.189
-528.498 617.163 583.632
-564.437 644.153 626.649
-611.084 598.295 634.468
-623.577 683.07 705.04
-497.228 612.553 553.749
-555.698 665.526 638.344
-458.978 600.213 560.991
-542.924 669.456 634.384
-399.64 597.585 550.133
-442 591 593
-579.466 583.196 602.25
-531.384 669.291 594.592
-447.177 653.935 597.172
-418.706 595.209 579.847
-548.5 652.041 610.226
-442.576 608.444 592.109
-401 636 585
-387.156 605.127 551.273
-559.186 667.878 615.164
-481.505 650.248 592.814
-541.181 614.911 618.147
-621.166 616.781 627.901
-588.869 653.334 603.338
-511.857 630.392 573.528
-403.446 633.481 529.498
-423.619 593.021 523.639
-451.537 646.599 648.61
-491.554 577.204 564.448
-485 653 581
-646.63 669.487 721.433
-546.595 649.771 674.591
-527.891 629.766 592.232
-552 656 586
-511.492 673.996 594.088
-619 661 640
-406.152 631.381 552.792
-532.785 653.382 659.813
-499.622 651.327 561.202
-606.002 606.387 606.675
-681 658 711
-519.29 584.475 618.159
-538 611 611
-411.078 582.336 523.439
-452.505 607.497 544.459
-536.802 640.366 649.882
-487.918 603.694 660.564
-657.9 637.523 662.846
-460 646 675
-493.622 671.306 639.014
-520.2 604.402 594.327
-469.399 656.075 594.003
-402.904 620.582 563.849
-470 647 559
-497 624 664
-578.797 626.578 607.184
-517.334 670.651 619.86
-490.784 586.357 515.878
-480.607 646.995 535.729
-525 638 558
-449.245 578.29 534.748
-626.279 637.118 633.359
-505.358 618.72 538.511
-506 599 591
-405 591 537
-572 679 643
-504.869 600.255 530.624
-438 579 522
-620.953 684.519 691.392
-448.213 609.484 602.769
-572.087 631.25 587.516
-520.784 612.539 579.97
-450.759 580.482 485.889
-517.257 615.835 579.264
-504 602 557
-501.098 651.464 585.639
-387 591 533
-436.123 627.705 706.539
-398.176 598.167 560.77
-538.735 602.313 568.228
-478 635 571
-511.378 662.722 576.255
-631.033 677.338 694.042
-482.545 644.734 529.209
-613.507 603.563 660.404
-588 633 631
-580.035 587.012 586.874
-660.487 624.438 691.626
-545.587 582.722 618.435
-503.741 597.159 573.419
-572.556 633.123 652.763
-594.47 637.878 645.819
-562.053 614.054 593.544
-657 663 741
-465 600 532
-401.542 628.519 586.555
-454.25 580.553 518.482
-683.016 656.493 691.013
-581.97 598.991 581.098
-587.039 672.016 642.381
-660.42 626.404 659.441
-471.714 583.25 596.962
-576.658 691.051 649.04
-432 613 606
-560.789 609.471 567.411
-406.499 627.916 541.084
-603 667 634
-610.067 642.144 613.754
-482.953 590.834 538.615
-447 630 622
-402.219 623.231 558.962
-533 604 580
-551.379 657.937 673.193
-475.677 579.669 531.131
-659.219 634.023 695.912
-470.537 660.257 714.123
-463.755 663.046 652.365
-492 600 659
-506.744 579.654 549.868
-557.664 578.659 598.728
-593.602 621.056 632.936
-519.771 618.281 567.627
-452.389 640.671 647.673
-462.87 654.694 651.701
-470.05 632.053 587.679
-615.137 675.515 670.504
-533.097 650.754 669.79
-499 611 523
-490.717 593.938 551.573
-561 629 609
-401.895 628.323 559.991
-460.253 602.527 553.124
-438.287 579.248 476.513
-632.663 675.732 746.829
-481.144 585.277 537.224
-498.635 584.795 624.142
-644 613 668
-533 640 689
-561.849 623.271 598.476
-474.281 653.806 605.476
-459 601 570
-479.423 579.717 608.465
-564.649 629.653 608.623
-648.851 653.963 729.868
-498.926 687.118 666.312
-538.873 610.168 616.584
-497.571 679.835 664.149
-670.302 663.081 688.056
-601 591 624
-616 601 651
-439.974 596.037 533.095
-490.929 606.785 602.811
-405.097 595.323 541.574
-390.644 592.491 521.05
-411 625 518
-442.629 602.448 571.204
-445.312 594.004 611.677
-498.378 659.221 582.922
-576.306 679.564 647.819
-411.277 630.198 497.844
-536.358 613.078 573.598
-591.206 625.338 594.667
-549.321 623.887 600.328
-598.859 652.987 677.658
-667.72 626.922 695.257
-425.55 588.882 577.765
-470.515 608.988 644.016
-487 640 691
-575.499 641.267 594.117
-461.39 655.481 658.903
-426 616 581
-458.076 628.394 657.958
-675.702 638.001 710.354
-454.413 589.14 522.194
-573 621 600
-503.405 655.889 587.856
-625.065 670.3 716.244
-394.539 585.384 543.969
-632.05 622.303 641.935
-451.295 626.564 602.621
-414.81 600.815 496.606
-538.178 632.722 613.276
-513.375 629.787 576.589
-541.782 606.775 607.166
-444.598 655.597 600.592
-494.849 629.433 534.28
-469.236 598.775 635.066
-451.026 654.339 607.115
-491.888 666.222 647.436
-472.04 647.836 678.568
-519.011 634.301 561.544
-554.211 633.553 620.745
-480 616 605
-437.133 645.161 609.127
-504.07 637.043 563.503
-539.168 590.055 641.22
-454 625 699
-452.872 601.4 570.305
-556.615 605.43 612.546
-425.661 587.341 581.341
-506.622 638.099 520.725
-436 584 499
-498 594 643
-544.567 632.784 612.209
-489.247 580.23 545.753
-505.232 653.866 560.775
-449.678 589.666 589.491
-569.658 664.962 614.067
-533.355 594.092 552.573
-462.874 601.71 603.602
-510.808 642.49 686.667
-565.256 611.409 617.716
-440.26 597.813 563.075
-514.797 616.072 580.816
-479.289 607.605 638.86
-464.138 615.015 634.699
-467.34 620.146 687.881
-462 594 543
-670.786 625.51 668.116
-640.783 625.638 651.552
-445.726 614.2 678.443
-589 623 617
-439.102 654.614 692.171
-524.005 662.362 670.622
-479.258 588.898 549.091
-683.825 637.239 685.656
-566.304 579.77 599.199
-480 667 726
-475.884 589.365 598.746
-469.334 636.473 594.604
-426.37 569.65 492.947
-457.776 654.65 712.175
-620.811 667.306 710.521
-529 679 623
-473.751 575.915 547.034
-500.499 674.016 722.341
-592.018 641.196 669.472
-594.394 617.307 597.373
-552.204 644.621 610.616
-469.849 678.333 668.706
-586.789 626.7 616.191
-476 575 553
-412.997 622.808 509.909
-469.571 625.749 597.499
-592 639 670
-530.545 579.306 570.379
-407 599 519
-471.658 679.8 671.155
-515.646 612.858 568.365
-435 603 556
-579.063 622.102 605.304
-393.997 588.375 496.211
-513.613 665.345 595.169
-569 583 631
-555.547 594.065 654.842
-460.682 653.009 726.077
-473.263 643.054 658.664
-510.735 615.562 564.828
-648.976 658.388 728.529
-439.136 602.743 549.861
-482 659 588
-476.728 573.305 562.815
-490.6 612.725 550.997
-436.99 615.827 610.057
-553 623 568
-560.396 586.783 571.775
-475 686 656
-501.872 675.9 732.825
-516.921 609.91 580.202
-417.269 582.845 484.04
-676 624 680
-463.98 595.463 550.289
-472 608 592
-628.653 614.525 639.244
-420.12 616.228 498.397
-446.118 593.34 585.568
-608 592 632
-551.429 658.238 594.471
-479.788 574.965 504.78
-420.371 590.8 574.536
-508 680 670
-591.354 627.024 642.438
-650.281 685 696.013
-532.441 668.134 613.639
-429.243 581.17 524.947
-517 646 533
-468.978 577.905 496.595
-485.5 603.764 641.951
-495 637 569
-622.419 633.589 626.449
-549.187 667.853 626.797
-650.892 677.73 677.22
-479.192 604.177 584.614
-507.478 624.515 535.177
-466.951 645.761 669.834
-625.841 667.598 714.231
-469.702 667.481 694.869
-604.519 594.898 611.798
-524.98 597.659 545.393
-546.104 627.826 561.224
-458 580 542
-568.191 638.566 644.325
-540.252 668.897 638.885
-473.44 588.532 554.075
-438.645 606.36 587.719
-473.316 573.864 500.077
-402 607 572
-419 637 488
-494.229 641.536 531.498
-664.107 627.795 661.592
-671.207 652.849 679.955
-467.819 627.893 599.15
-420.34 634.15 600.237
-524.677 669.99 667.192
-512 621 580
-422.481 596.735 592.524
-620.999 637.994 625.784
-444.889 621.934 672.162
-523.558 619.078 596.935
-487.19 584.708 599.978
-544.683 611.169 579.334
-485.546 643.694 560.644
-506 685 641
-539 581 603
-550.535 621.653 670.348
-621.841 625.151 692.038
-535.692 614.583 676.195
-428.896 577.345 519.016
-453.424 613.692 606.497
-569.554 582.444 614.449
-521.833 653.181 563.685
-391.831 596.831 526.072
-414.578 584.911 545.713
-545.188 609.053 571.808
-440.625 579.125 531.838
-440.624 629.09 695.321
-430 624 613
-457.724 631.887 602.166
-426 591 539
-529.764 586.637 627.264
-593.113 630.964 623.354
-424.484 598.878 548.712
-492.432 624.735 529.72
-490 611 605
-613.731 674.779 668.201
-513.831 642.416 531.434
-465.78 585.027 526.129
-491.255 607.665 552.933
-513.898 594.611 584.403
-455 603 586
-529 673 615
-527.175 622.368 582.421
-425.836 607.144 481.827
-576.367 666.335 617.9
-501.443 603.5 590
-502.881 623.145 556.158
-500.57 647.641 688.634
-637.087 617.803 648.868
-545.739 625.374 560.127
-550.466 631.65 637.27
-472.926 642.387 636.018
-626 643 703
-449.119 648.967 610.836
-410.813 575.666 479.618
-395.122 590.861 525.208
-564 585 579
-553.602 605.713 575.185
-662 621 689
-525.702 670.109 595.595
-490.698 614.787 511.258
-521.907 674.208 632.315
-416.532 634.566 507.576
-529.745 583.235 587.327
-475.487 658.723 717.891
-431.583 614.729 591.567
-493.606 619.714 538.288
-465.597 665.756 638.223
-483 656 586
-474.632 634.794 622.486
-420.156 574.706 476.273
-543.978 652.233 683.428
-597.855 598.496 598.329
-415.154 625.174 505.633
-435.227 628.054 610.945
-432.475 635.391 615.95
-589.443 661.287 614.806
-412 626 520
-550.211 656.569 662.924
-528.619 581.187 560.569
-522 673 609
-498.872 673.222 744.699
-488.66 636.299 662.421
-484.745 582.392 536.472
-516.269 630.806 690.156
-496.398 592.509 545.446
-622 616 625
-399.472 598.979 564.893
-568.39 630.275 615.56
-669.911 620.51 682.013
-526.409 657.436 571.303
-650.352 668.314 717.649
-606 651 611
-528.784 597.265 591.27
-416.471 627.543 511.43
-456.179 576.896 480.542
-642 625 698
-423.79 580.38 495.835
-543.782 631.603 635.687
-457.435 602.834 601.826
-412.463 611.189 585.833
-480.077 636.762 624.463
-419 645 584
-470.094 627.917 655.839
-499.901 675.897 710.461
-522.741 587.582 548.589
-471.785 624.225 646.016
-482.954 652.481 574.201
-465.003 582.809 612.972
-514.611 628.249 544.315
-550.129 661.554 661.716
-473 611 594
-431.162 646.356 695.325
-391.894 587.483 508.668
-445.911 640.317 652.188
-670.006 666.287 698.338
-553.627 582.199 615.908
-406.592 623.596 589.457
-490.848 609.866 605.51
-467.279 604.899 634.356
-504 691 668
-422.657 616.406 486.124
-494.662 574.932 579.138
-462.594 597.656 557.887
-421.122 573.019 472.907
-474.193 632.395 621.766
-421.542 630.374 477.716
-445.761 577.741 520.692
-414.647 585.27 517.447
-441.987 609.613 622.593
-659.985 616.487 673.9
-681.133 649.77 697.16
-435.138 613.702 604.141
-465.71 600.816 566.029
-530.717 622.349 580.001
-637.804 623.24 690.563
-669.25 673.179 697.279
-498.676 634.235 532.357
-466.132 632.23 651.626
-608.797 678.509 658.902
-451 607 596
-579.814 630.575 669.95
-490.708 626.208 655.877
-399.173 589.07 565.241
-429.915 625.865 710.501
-513.3 616.257 672.989
-484.805 666.288 708.541
-470.08 663.672 708.276
-541 580 600
-654.582 670.962 705.869
-483.239 576.874 579.841
-413 645 557
-545.634 586.056 559.856
-484.671 580.023 517.663
-477.714 608.345 595.094
-530.954 669.076 619.156
-395.161 614.305 580.443
-493 604 544
-550.513 636.132 663.234
-456.338 595.841 526.882
-402.288 639.752 555.075
-591.159 635.081 644.954
-489 621 672
-534.76 580.053 603.592
-439.343 588.671 582.792
-520.936 645.422 542.032
-601.25 590.509 620.644
-565 638 653
-413.671 581.851 562.612
-515.529 670.456 601.723
-568.472 654.101 588.618
-400.977 608.817 574.843
-545.369 658.607 627.874
-621.05 634.113 625.487
-502.322 658.59 584.743
-584 623 585
-445.885 597.741 553.365
-462.403 610.995 633.376
-593.868 621.906 597.725
-480 646 549
-645.822 668.309 666.982
-447.365 584.39 539.65
-505.293 623.309 538.52
-414 620 483
-568.446 668.234 621.027
-416.264 583.744 515.577
-512.707 623.434 676.303
-604.098 655.09 615.798
-495 604 518
-555.064 610.064 615.535
-437.705 599.736 604.936
-579 592 582
-562.424 593.769 640.503
-457.956 671.779 684.608
-543.687 664.145 659.477
-507.342 598.142 555.186
-540.968 635.598 612.071
-635.357 638.033 706.46
-393.251 615.557 553.035
-544.545 616.27 619.919
-394.27 605.14 572.067
-616.398 639.496 695.101
-500.298 612.105 549.918
-466.325 625.012 658.207
-513.618 638.265 689.134
-542.211 658.384 608.593
-399.943 621.462 583.421
-451.904 652.165 664.13
-507 653 687
-418.337 599.018 481.259
-492.488 636.512 531.592
-565 626 601
-463.068 604.665 589.382
-628.183 645.009 639.214
-460.724 619.666 606.666
-500.123 688.994 664.529
-481.104 613.058 675.403
-522.161 669.365 663.93
-456.019 598.79 542.453
-569.793 597.843 574.051
-480.352 608.233 596.93
-498.525 663.134 594.649
-495.75 599.548 642.956
-638.531 628.245 651.697
-491 612 545
-409.5 625.54 494.141
-400.513 615.965 557.71
-401 621 587
-465.188 583.059 518.218
-418.97 602.584 590.435
-533.323 596.579 602.087
-416.804 571.942 520.606
-505 633 567
-400.406 609.703 527.972
-655 658 670
-461.014 641.225 642.221
-520.623 618.426 589.216
-457.616 618.427 676.643
-458.504 577.346 549.666
-493 613 563
-441.824 601.987 551.153
-673.833 664.152 710.11
-572.108 674.416 645.017
-638 655 727
-654 628 701
-540.24 664.73 646.227
-427 594 578
-446.603 579.336 487.726
-443.512 657.918 594.85
-481 678 697
-406.94 620.912 550.245
-598.559 651.289 684.767
-472.853 597.951 591.295
-458.996 599.31 630.211
-556.541 614.917 632.251
-439.974 624.708 621.333
-568.183 606.056 573.175
-504.909 626.982 560.208
-615.677 644.247 620.907
-458.089 577.508 548.909
-397.301 628.312 567.012
-413.892 625.346 499.69
-575 602 663
-487.988 636.61 555.413
-497.283 575.195 576.195
-667.437 630.641 703.456
-410.181 627.691 546.68
-430 633 706
-464.456 576.088 538.754
-462 667 657
-418.185 580.186 533.243
-408.521 619.24 526.617
-388.113 593.346 538.24
-400.497 629.044 559.484
-415.109 590.659 576.392
-593.776 611.399 593.715
-440.696 649.762 673.059
-423.805 603.754 473.201
-556 628 610
-626.563 684.122 700.045
-459 652 714
-437.314 644.793 693.1
-526.069 633.094 690.247
-640 610 667
-653 666 738
-405.157 585.263 547.605
-564.208 643.444 627.677
-520.924 635.681 582.856
-491.475 617.716 683.727
-480.956 622.503 673.833
-564.302 623.061 597.559
-392.903 629.902 546.363
-488.551 585.522 534.335
-679.45 626.248 689.228
-426.253 580.429 520.901
-493.907 635.426 665.034
-694.538 639.68 711.745
-540.531 614.638 573.024
-464.187 638.785 665.21
-397.18 583.209 503.625
-474 622 650
-577 615 632
-616.169 598.823 629.683
-429.004 595.597 579.247
-395.236 606.22 561.315
-484.14 602.353 638.957
-577.737 621.408 581.558
-579.018 659.601 605.316
-624.082 667.117 651.541
-426.995 592.909 548.544
-560.492 632.961 632.162
-481.566 660.888 707.282
-503.879 671.696 658.441
-417 603 484
-498.636 651.52 552.464
-513 655 558
-531.523 583.47 612.395
-444.52 591.926 582.859
-459 609 549
-453.538 654.832 662.306
-512 582 549
-418.973 582.997 539.432
-549.011 663.655 607.968
-421.895 580.789 507.427
-452 589 590
-610 630 611
-632.128 665 725.359
-494.175 602.634 593.146
-560.365 617.896 569.387
-517 670 617
-454 656 602
-581.632 587.276 625.03
-474.752 598.353 561.564
-495 668 599
-409 644 518
-402 613 562
-427.059 641.076 602.847
-580.108 651.251 594.644
-551 669 626
-420.635 596.946 533.158
-641.523 683.444 682.089
-540.441 580.972 580.036
-686.351 635.595 707.025
-527.541 655.19 570.341
-483.472 620.734 597.887
-520.092 609.195 600.654
-643.065 662.466 730.012
-530.288 644.53 686.954
-578.454 627.437 641.978
-413 571 527
-442.051 619.319 592.922
-523.131 633.357 566.347
-546.2 621.548 578.889
-557.067 604.524 566.599
-482.681 633.532 653.393
-559.432 628.71 608.64
-510 602 554
-426.901 580.191 497.602
-439.31 604.405 531.132
-445.613 574.29 555.492
-417.255 592.176 574.798
-467.219 650.245 597.947
-565.58 628.783 604.199
-466 603 594
-525.079 674.829 631.314
-400.799 629.201 535.602
-568.224 629.84 610.577
-402.915 636.505 563.47
-514 650 546
-651.876 632.644 701.693
-550 651 612
-408.017 639.081 598.022
-407.944 580.18 540.484
-675.616 624.776 687.015
-576.902 621.853 640.392
-479.846 641.588 558.105
-546 579 582
-474.668 646.362 686.962
-442.14 597.01 567.166
-458.291 668.823 690.144
-423.584 587.09 534.572
-578.974 629.239 633.359
-607.625 630.476 677.49
-407.793 601.35 507.934
-650.66 640.646 684.268
-518 584 617
-475 651 694
-534.054 658.858 594.529
-541.798 598.993 551.848
-596.557 611.737 668.72
-574.592 635.964 646.942
-603.867 665.224 681.814
-418.601 594.46 544.385
-424.789 614.163 593.012
-517 671 606
-420.332 640.567 510.875
-497.29 635.122 554.282
-626 607 638
-660 648 724
-479.73 653.252 591.546
-458.946 669.383 689.59
-613.987 661.725 639.909
-417 588 572
-501.208 582.709 603.006
-416.453 621.324 495.499
-485.36 626.42 644.695
-488.669 588.027 561.05
-566.481 588.932 636.737
-499.936 606.523 530.584
-422.234 614.943 474.368
-500.515 600.269 658.22
-465.136 662.857 635.925
-566.742 674.599 630.014
-485.434 682.411 698.114
-557 581 609
-520.676 668.193 616.532
-592.754 621.624 634.179
-538.49 584.036 622.817
-540.687 637.345 628.251
-438.042 606.204 618.61
-491.669 600.872 655.955
-465 626 677
-515 635 532
-446.977 589.221 584.818
-448.082 614.064 603.599
-483.494 650.446 582.168
-548.651 601.661 581.22
-513.169 582.665 616.081
-681.677 626.169 690.153
-472.551 579.227 516.385
-443.23 655.142 683.261
-421.765 634.454 488.468
-519.887 672.622 630.204
-667.816 621.95 663.905
-561.411 582.695 576.487
-501.25 576.429 577.524
-476.999 577.291 526.353
-427.973 572.566 486.058
-582.956 602.382 581.895
-421.23 586.638 539.951
-461.829 576.577 549.148
-448 659 709
-425.681 573.532 507.216
-558.031 629.734 608.003
-579.747 659.806 659.239
-463 609 549
-537.542 657.089 589.843
-504.807 625.013 508.714
-668.382 668.68 708.346
-465.555 625.251 599.895
-497 670 700
-520.27 615.209 588.763
-512 661 678
-411.524 621.729 481.942
-659 646 721
-573 625 580
-567 612 598
-498.523 670.746 730.181
-442.059 604.486 530.039
-423.689 573.492 520.097
-605.376 654.337 613.853
-509 673 678
-509 620 599
-443.539 650.267 672.707
-657.113 647.76 715.526
-542.263 651.296 648.012
-548.102 619.618 669.83
-579.778 630.911 626.486
-642.319 655.139 655.319
-568.622 652.064 663.343
-523.423 634.404 562.417
-612 663 700
-444 632 668
-448 653 609
-403 636 583
-540.533 648.116 611.17
-625.247 621.654 630.623
-416 582 562
-455.069 581.143 502.445
-411.652 583.134 556.03
-561.41 617.035 637.281
-655.478 674.836 703.121
-481.005 672.973 642.203
-517.17 613.728 594.573
-468 653 699
-407.35 646.432 523.495
-490 681 728
-547.338 642.835 571.972
-478.424 575.963 549.228
-446.372 619.919 603.566
-534.876 646.534 644.695
-549.654 617.009 627.976
-416.24 585.462 554.469
-637.446 677.792 721.533
-421.167 581.216 498.939
-417.799 628.706 512.233
-489.693 596.731 553.62
-427.22 646.492 603.916
-521 612 543
-579.421 602.871 578.922
-483 580 543
-612.643 599.819 645.653
-555.303 614.701 631.122
-464.712 581.468 589.989
-419.523 588.023 575.499
-435.952 589.41 542.705
-591.361 644.12 599.724
-400.6 607.41 538.785
-475.371 589.825 631.166
-561.53 632.82 635.657
-589.998 662.805 656.865
-486 598 652
-536.886 636.228 575.198
-588.903 636.893 672.685
-525 623 606
-471.53 639.961 636.212
-436.023 592.107 560.557
-524.548 604.121 544.733
-424.355 624.612 605.02
-464.608 590.895 588.668
-553.695 629.378 635.281
-555.936 647.749 585.761
-467.916 656.395 635.572
-619.517 603.955 632.607
-561 626 664
-539.254 663.45 658.227
-459.192 616.081 606.782
-574.235 582.02 597.106
-547.559 651.008 679.272
-542.331 641.633 683.751
-440.227 603.534 538.134
-469.387 632.253 649.8
-631.601 670.968 730.132
-490.273 668.855 729.62
-548.057 588.742 633.604
-441.594 622.305 594.435
-495.687 610.869 563.775
-411 613 496
-447.689 594.675 610.209
-414.25 617.242 518.012
-684 638 708
-507 685 639
-410 621 525
-502.398 676.525 692.233
-493.054 600.323 649.767
-614.882 629.009 618.661
-569.539 633.211 636.402
-568.118 580.511 596.763
-472.64 652 685.07
-443.348 635.93 664.674
-643.803 680.31 705.026
-559.681 657.905 590.998
-541 620 553
-433.231 584.21 563.963
-411 641 591
-467.235 578.621 597.377
-502 636 570
-541.889 653.893 679.834
-586.421 587.35 590.455
-442.044 584.791 537.545
-456.977 661.05 715.823
-480 576 521
-571.241 635.239 591.722
-568.25 622.517 658.675
-453.171 604.443 542.881
-483.14 654.539 609.927
-674.792 624.495 680.403
-639.085 620.035 648.656
-483.091 582.103 512.231
-465.972 625.875 660.433
-511 657 566
-460.494 628.936 678.722
-505.509 629.375 561.605
-452.21 646.647 677.555
-468.747 650.908 682.924
-504.207 653.589 693.005
-397.027 610.892 577.406
-404.735 589.407 556.672
-540.595 645.86 597.738
-496.172 603.275 545.201
-394.935 632.119 552.028
-524.543 606.173 596.992
-589 630 621
-631 642 639
-546 652 684
-634 640 643
-614.22 674.556 671.712
-565.881 631.165 614.182
-484.004 606.216 596.065
-407.737 600.627 517.839
-412 574 538
-463.926 652.814 693.185
-621.151 598.008 638.753
-433 590 562
-481.138 639.52 657.528
-527.695 639.308 647.945
-629.392 622.362 638.882
-416 644 539
-466.734 601.44 564.412
-565.183 598.765 651.487
-449.874 621.377 626.26
-508 601 565
-520.998 627.832 550.624
-476.735 645.722 540.197
-547.593 585.475 627.219
-495.967 658.225 573.654
-496.481 675.551 744.589
-486.325 582.577 603.718
-420.452 609.386 584.947
-504.217 635.583 513.768
-491.393 602.549 649.697
-492.045 606.622 526.659
-579.722 589.816 584.242
-409.151 620.049 505.461
-493.656 592.643 565.841
-565.74 608.896 592.637
-440.53 596.955 601.743
-487.407 585.582 518.005
-503 689 666
-448.163 606.236 537.881
-446 630 673
-503.593 578.641 579.838
-405.17 573.735 527.028
-505 614 571
-539 640 600
-396.408 622.084 571.163
-413 574 464
-425.939 598.862 544.98
-425.986 594.725 584.177
-437.189 583.424 568.518
-664.446 644.043 667.844
-562.681 613.688 628.77
-436.278 602.218 543.916
-555.235 628.268 608.42
-618.392 677.637 670.435
-566 628 640
-393.493 621.143 560.993
-453.298 662.554 679.391
-513.626 601.328 555.835
-432 593 564
-466 632 666
-459 586 617
-415 607 518
-556 637 663
-410.856 610.886 586.871
-542.768 658.483 588.41
-445 574 482
-453 623 599
-680.627 662.195 699.97
-466.258 632.332 659.09
-416 592 492
-442.899 602.241 524.43
-579 581 604
-402 585 553
-584.275 652.296 597.622
-570.48 635.836 585.711
-470 577 595
-564.755 585.806 626.299
-405.762 635.792 530.858
-529.034 608.643 611.525
-491.563 636.741 685.705
-484.859 595.161 539.525
-544.602 659.059 606.639
-473.148 572.478 518.394
-634.764 659.975 725.764
-502.565 687.243 719.495
-669.386 667.971 692.193
-475.266 574.443 559.265
-469.456 601.73 566.845
-429.979 600.767 538.807
-484 640 533
-466.351 600.404 634.215
-618.748 661.513 704.953
-523.802 656.719 657.092
-547.372 608.292 576.738
-478.95 651.919 714.681
-580 671 630
-412 631 537
-632 683 732
-452.247 589.166 565.844
-534 609 594
-478 648 537
-549 612 586
-487.462 656.804 611.778
-569.992 585.111 625.527
-499 691 701
-588.544 645.464 663.152
-465.09 572.967 566.726
-417.461 571.353 522.19
-429.408 587.027 555.228
-406.632 638.828 588.509
-462.768 601.608 562.068
-630.344 679.461 736.465
-587.414 585.628 594.076
-566 623 667
-629.561 679.433 729.664
-538.572 663.787 621.887
-559.53 592.908 568.521
-438.604 598.252 538.728
-558.744 606.683 612.338
-550 585 562
-484.598 583.082 613.229
-395.462 604.509 562.801
-439 612 608
-557.82 632.639 642.118
-652.487 663.675 672.19
-407 629 524
-564.456 612.362 591.334
-523.049 652.796 684.159
-499.834 627.125 666.391
-410.236 585.735 529.866
-584 642 667
-539.343 578.154 577.334
-680 656 689
-456 577 565
-498.827 665.22 594.349
-663.22 653.336 718.647
-550.575 628.357 678.164
-557.189 621.144 570.227
-498.02 675.511 744.852
-487.275 587.628 529.542
-677.597 653.223 685.973
-442.947 577.009 551.805
-440.765 619.822 624.768
-579 692 650
-562.626 610.567 571.163
-523.844 592.106 650.183
-497.232 691.006 670.804
-608.183 655.582 619.154
-525 659 670
-503 682 688
-493.344 650.555 577.611
-512.821 639.61 526.895
-411.574 616.861 506.711
-514.538 614.1 609.469
-572.841 585.74 622.981
-494.692 604.866 665.937
-540.901 640.962 623.18
-421.069 585.386 539.132
-455.289 660.59 672.601
-546 624 588
-459.149 582.777 572.357
-476.001 635.378 610.42
-515.956 624.983 549.055
-423.895 640.117 609.103
-426.332 589.78 551.029
-471.497 614.471 603.033
-498 592 520
-488 655 616
-599.597 634.554 642.93
-511.119 603.735 572.604
-545 661 661
-524.061 629.493 684.406
-622 607 631
-557.596 663.968 611.139
-413.04 632.64 541.068
-607.264 626.853 687.628
-488.698 653.391 707.1
-503.47 680.253 697.241
-639.455 667.599 743.383
-568.999 659.377 599.089
-473.413 586.072 533.638
-469.918 630.191 621.488
-538.86 653.863 642.699
-489.507 685.41 671.446
-437.386 589.185 546.398
-656.931 643.724 685.091
-460.964 636.442 600.37
-543.869 597.203 554.647
-519.009 633.78 690.078
-596.066 653.669 661.914
-582 677 635
-465.708 578.912 590.521
-494 588 538
-443.66 620.847 594.759
-499.905 577.55 573.271
-542.458 652.147 605.165
-474.919 594.434 593.226
-461.155 575.486 534.451
-497.808 689.49 665.225
-493 644 535
-476.52 626.268 658.226
-532.548 617.749 573.516
-456 600 527
-596.295 623.717 683.438
-595.979 644.813 670.118
-468.143 573.641 493.819
-657 653 668
-453.459 586.406 511.294
-552.745 598.678 592.361
-688.059 640.906 694.377
-445.572 602.513 544.377
-432.983 598.232 521.094
-433.774 604.769 585.698
-406.366 611.741 529.85
-479.317 612.235 651.085
-610 601 612
-557.108 637.94 577.875
-427.421 608.984 471.795
-400.386 605.21 541.54
-442.726 582.267 508.071
-412 573 509
-537.874 609.428 572.909
-533.714 584.706 623.096
-544.26 637.754 682.726
-446.593 605.319 542.586
-654.163 613.116 660.024
-501.555 678.111 716.771
-547.82 616.473 630.507
-561.145 593.223 640.838
-443.906 657.048 681.617
-574 623 639
-627.311 617.455 635.907
-448.112 614.439 686.936
-408.937 575.509 484.283
-409.082 645.272 536.134
-597.678 649.888 666.986
-536.055 579.208 577.986
-596.613 645.249 680.336
-614.042 609.116 614.055
-674.682 656.308 708.042
-534 668 649
-677.119 660.906 690.076
-467.855 647.745 671.957
-613 674 651
-500.978 598.842 584.209
-598.541 634.367 639.615
-475.402 640.777 654.969
-549.805 666.329 658.781
-456.243 621.979 674.023
-526.356 621.978 673.566
-546.04 606.503 575.398
-540.791 655.428 625.007
-397.084 576.522 514.634
-570.134 611.301 619.63
-465.616 650.378 709.427
-448.164 589.479 583.606
-536.192 656.072 582.82
-451.968 620.087 696.862
-490.74 604.944 517.969
-491.487 588.659 520.516
-642.126 675.113 669.767
-585.679 615.335 625.409
-431.347 571.671 494.454
-558.303 641.79 578.328
-540.56 644.772 619.057
-606 663 632
-474.399 639.387 553.403
-509 616 613
-407.552 578.594 512.55
-557.283 665.42 613.995
-491.901 592.927 554.22
-627.543 617.509 674.745
-578.943 614.537 579.744
-567.638 627.171 639.887
-633.691 649.807 646.017
-539.247 578.818 601.436
-414.638 572.18 518.743
-500.93 635.613 523.272
-550 615 623
-540.537 664.286 649.484
-417.945 603.564 493.803
-612.092 678.304 674.573
-467.329 576.572 547.88
-473.259 649.798 704.278
-516.88 619.499 547.006
-524.378 660.097 657.633
-446.973 588.198 500.65
-524.319 618.892 582.763
-503 636 569
-405.747 621.033 590.122
-551.582 644.626 609.588
-627.023 603.201 646.005
-489.835 582.377 613.071
-581.326 584.897 599.405
-506.703 602.528 664.914
-547.593 671.613 639.268
-400.316 590.615 567.354
-525 607 583
-523.441 635.41 691.093
-452.137 605.525 545.192
-501.167 643.341 687.022
-514.433 630.463 575.136
-579.381 637.715 592.736
-540.14 634.905 600.064
-417.895 619.914 605.764
-411.855 589.823 565.116
-563.381 646.935 590.527
-455.966 599.819 525.735
-669.512 630.618 707.176
-484.771 595.997 538.813
-598 617 599
-689 649 695
-534 647 639
-534.479 587.51 631.303
-608.903 593.61 620.647
-409.94 589.841 546.635
-531.831 609.389 667.955
-637.47 670.659 658.458
-392.965 613.869 541.399
-499.876 670.537 599.987
-506.753 626.381 561.313
-550.782 643.583 573.189
-653.588 652.455 731.02
-647.076 648.034 660.952
-594.835 621.422 628.132
-519.411 647.873 550.635
-568.042 633.51 643.883
-478.409 636.557 651.986
-471.492 610.309 671.211
-441.466 603.413 539.027
-528.34 621.639 576.542
-637.154 632.618 701.382
-565.909 617.227 573.687
-535.242 612.634 572.473
-604 617 680
-447.568 629.947 664.603
-576.43 672.659 647.52
-402.773 622.957 582.392
-430.611 572.048 497.833
-408.921 590.664 558.369
-455.562 605.667 539.997
-555.966 655.971 650.23
-550 605 668
-496.711 596.259 580.32
-387.132 600.89 550.489
-542.289 661.416 617.842
-476 629 660
-398.563 595.084 553.726
-425.626 611.814 610.323
-488.591 675.328 653.946
-478.986 629.854 584.051
-561.175 628.688 620.289
-623.322 668.601 712.467
-511.232 599.844 558.682
-562.378 633.183 582.142
-488.008 617.484 600.839
-586 617 616
-573.164 630.076 610.925
-542.382 597.559 554.93
-438.633 602.052 614.539
-453.625 660.581 684.074
-671.374 649.278 681.508
-541.659 633.526 626.077
-575.634 613.154 610.404
-401.928 573.688 531.959
-625.139 687.473 699.784
-439.639 601.903 553.795
-631.786 666.129 735.269
-484.411 604.833 592.089
-526.22 622.503 674.881
-523.186 646.287 553
-635.682 679.243 732.479
-594 660 612
-414.753 580.025 525.902
-469.081 646.013 668.859
-518.248 643.951 687.227
-387.205 600.787 545.808
-556.734 667.557 626.421
-628.419 650.032 643.395
-490.203 692.879 697.876
-429.734 608.437 472.733
-494.028 630.769 584.636
-620.905 601.751 652.245
-432.062 651.713 601.202
-491.664 614.342 600.421
-441.748 646.408 668.083
-532.961 619.646 674.905
-581.007 601.713 665.062
-659.064 669.064 682.163
-447.401 606.923 624.34
-572.35 663.972 612.097
-502.303 670.148 628.429
-468.103 661.8 710.472
-596.144 590.447 605.992
-482.566 620.55 600.575
-565.705 644.076 630.673
-495.724 607.181 672.465
-632.248 629.719 639.201
-501 682 734
-643.821 648.623 655.308
-527.004 610.577 669.458
-564.084 579.065 594.881
-402 603 502
-588 603 585
-483.453 674.945 652.845
-551.989 629.267 674.084
-649.491 667.295 672.493
-517.29 617.958 548.071
-515.591 667.704 598.765
-677.59 631.859 706.189
-436.49 579.155 514.804
-438.499 630.573 619.923
-504 617 594
-679.188 639.122 706.605
-451 646 681
-474.895 583.694 583.261
-420.208 610.884 492.063
-672.674 663.361 684.588
-399.339 595.122 500.45
-542.63 596.991 651.586
-392.116 606.932 554.984
-634.566 624.061 690.205
-485.873 669.105 734.531
-510 621 589
-456.362 622.737 627.311
-503.191 682.75 696.625
-525.065 662.263 669.775
-469.908 630.986 593.466
-588.966 595.866 585.516
-630.525 681.652 719.388
-439.121 653.526 599.471
-487.012 642.485 568.326
-665 651 674
-545 653 581
-399.388 630.117 585.481
-477 678 654
-531 668 641
-557.669 615.653 665.276
-606.094 648.07 691.133
-495.562 592.445 525.709
-456.978 658.007 721.64
-583.187 585.775 589.958
-488.632 577.771 556.551
-457.11 628.293 688.533
-592 588 616
-542.8 613.847 622.062
-509.562 658.19 580.885
-651.089 637.683 660.684
-533.535 606.929 665.925
-502.486 677.343 694.456
-450.587 582.143 549.046
-558 613 568
-482.523 645.017 527.087
-517.494 591.559 648.32
-581 629 585
-478.077 620.438 653.822
-541.395 607.561 572.497
-469 640 655
-426.132 584.56 575.755
-418.4 593.918 484.618
-456.022 577.335 560.685
-394.808 619.796 537.977
-544.871 587.051 558.488
-390.673 587.695 535.45
-493.19 649.31 555.247
-504.595 607.904 560.021
-642.164 612.938 669.282
-440.668 645.336 676.914
-482.131 652.989 583.474
-436.776 598.325 548.145
-402.192 620.416 569.399
-490.762 668.031 649.091
-497.855 617.519 674.929
-431 597 588
-485 639 689
-489.323 582.213 541.36
-590 589 631
-413.23 593.162 561.452
-527.248 669.499 620.904
-632.394 680.138 711.419
-456.641 610.793 612.016
-441.965 595.941 547.639
-431 572 467
-553.402 625.908 624.164
-421 575 541
-442.873 606.733 620.296
-550 611 559
-500.731 613.696 589.962
-495.663 586.514 541.441
-403.509 601.026 516.4
-402.538 635.185 591.497
-420.44 608.323 592.366
-520.134 628.943 552.034
-434.986 581.168 549.092
-524.411 651.327 563.914
-590.503 618.692 625.599
-671.335 648.765 676.595
-450.753 661.424 705.613
-443.398 618.089 689.055
-517.027 660.627 592.68
-556.92 656.743 643.09
-419.627 585.053 556.018
-498.766 610 593.776
-435.01 600.865 602.106
-669 648 705
-504 624 527
-483.973 592.474 564.421
-534.619 623.638 605.725
-463.964 603.333 583.287
-515 608 586
-472.243 577.626 522.247
-566 609 571
-469 650 634
-492.827 664.408 703.432
-482.444 664.24 724.516
-483.077 643.426 565.903
-458.464 653.884 711.137
-424.275 605.266 582.578
-559 610 614
-499.043 631.882 584.999
-481 584 626
-488.295 646.687 523.29
-496.761 597.389 658.403
-542.049 605.689 602.049
-542.67 652.211 675.584
-398.137 576.776 512.807
-603 642 608
-406.191 581.529 495.078
-535.288 590.173 638.725
-534.691 648.986 571.886
-457.539 631.021 656.101
-471 574 488
-654.357 651.793 664.136
-630.344 680.355 710.359
-467.786 656.074 732.37
-526.191 647.108 559.539
-488.258 651.191 566.637
-451 602 555
-503.337 597.51 547.71
-412.263 598.766 579.445
-495 627 526
-499 651 538
-460 587 583
-537.758 640.446 633.673
-415.612 580.536 534.513
-423.496 572.041 494.167
-458.548 582.762 596.433
-437.751 588.248 509.301
-509.795 665.266 597.911
-541 648 669
-405.168 603.373 520.062
-558.177 581.11 607.643
-565.403 610.206 599.029
-400.913 575.73 527.871
-527.538 653.267 658.028
-515.508 638.715 561.959
-463.168 600.157 629.728
-454.863 660.3 689.849
-407 639 581
-541.789 588.305 633.25
-498.391 638.236 569.816
-489.471 635.583 659.587
-524.659 586.438 551.475
-570 639 642
-589 633 644
-547.234 580.107 599.946
-420 609 478
-622 678 665
-467.067 575.436 535.952
-649.159 658.387 664.706
-435.901 592.389 560.607
-563.054 622.624 665.932
-502 623 505
-407.972 607.375 515.799
-421 591 574
-599.651 595.962 640.447
-512.537 662.049 572.818
-577.19 625.944 587.065
-523.756 622.691 677.321
-526.798 630.665 586.068
-492.904 658.884 705.312
-464.535 601.111 632.597
-547.937 625.569 619.164
-512.734 608.581 671.269
-452.493 649.392 610.402
-544 628 563
-476.908 578.6 507.264
-604 629 606
-576.386 613.621 609.425
-479.9 647.662 621.505
-452.953 614.72 628.159
-524.223 644.437 547.811
-591.438 626.034 620.309
-495 621 594
-575 590 641
-502.141 610.043 555.801
-455.023 602.132 556.518
-541.824 652.248 648.446
-482 584 530
-433.413 602.288 531.359
-467.643 623.925 674.719
-528 663 667
-632.701 681.596 722.133
-435.457 601.3 556.468
-599.869 654.768 679.734
-412.078 614.688 503.177
-624.21 691.749 705.905
-502.881 630.945 677.353
-390.179 602.779 538.57
-411.382 574.604 522.674
-439.628 653.408 603.555
-522 678 667
-674.744 665.296 696.786
-395.407 606.966 575.967
-493.233 645.029 520.557
-629.098 638.727 703.726
-403.991 638.951 543.563
-458.148 602.184 584.506
-472.807 658.557 724.076
-463.118 654.46 731.766
-443 620 603
-539.185 651.349 644.666
-554.357 656.06 620.306
-588 594 646
-415.505 649.784 540.265
-553.07 634.336 574.775
-526.559 642.71 642.622
-516.981 621.711 613.049
-431.67 618.274 602.659
-504.617 683.573 719.13
-591.297 588.801 597.628
-519.386 617.806 591.294
-555 626 605
-525 676 608
-409.444 593.894 560.611
-507 691 665
-455.653 586.007 579.071
-618.115 628.52 694.547
-559.825 595.364 568.143
-534.993 652.642 684.072
-406.437 619.625 589.955
-524.076 647.45 685.475
-645.812 665.305 667.21
-450.349 651.477 609.733
-416.109 600.634 580.188
-484.92 676.557 716.913
-409.698 610.504 508.96
-493.457 687.784 705.365
-549.96 585.989 566.601
-437.751 586.934 537.397
-468.168 636.379 615.979
-457.379 596.004 547.999
-505.919 609.033 671.396
-468.636 648.798 636.881
-514.755 668.591 596.462
-433 596 589
-504 597 649
-550.004 601.003 557.353
-466.778 667.423 647.866
-409 599 507
-645.12 661.068 663.78
-580.783 614.159 632.195
-519.781 602.166 604.29
-441.204 582.446 489.36
-534.261 620.747 581.341
-494.265 620.948 679.683
-425.183 596.816 579.968
-547 654 584
-548 622 594
-553.89 580.712 581.389
-496.596 671.655 724.687
-415 642 587
-558.373 582.534 577.68
-666.119 616.504 665.9
-426.161 615.426 614.916
-632.309 681.321 730.836
-460.641 602.06 584.769
-552.765 654.749 669.975
-557.442 670.027 620.228
-410.927 629.203 589.227
-514.642 581.588 589.146
-493.742 636.587 550.342
-665.685 635.914 701.403
-474 580 584
-459.058 629.946 682.061
-399.381 605.962 527.29
-451.571 601.393 576.596
-510.891 674.954 669.099
-497.552 636.91 563.643
-636.256 682.609 694.794
-541 664 604
-441.077 624.634 706.347
-404.457 597.406 548.473
-554.096 591.427 567.01
-491.723 596.83 551.838
-435.82 572.96 493.993
-470.221 648.959 676.411
-594.417 642.805 669.708
-516 608 578
-580.716 605.103 666.443
-483.731 599.168 653.154
-586.251 641.128 594.599
-509.055 587.545 643.119
-588.882 634.067 628.75
-503.211 687.131 701.813
-600.251 662.321 681.585
-535 578 566
-602.409 626.287 607.397
-418.955 590.697 573.567
-493.666 668.318 740.041
-568.402 670.271 635.796
-475.715 629.195 639.081
-616.456 628.139 618.489
-511.293 649.474 678.483
-503.51 620.987 538.076
-508 675 635
-448 583 541
-662.496 616.409 662.583
-496.638 690.294 677.406
-515.264 596.83 658.071
-470.379 620.711 646.198
-563.339 629.436 642.175
-471.77 671.163 689.751
-567.301 634.758 647.268
-522.818 582.433 590.174
-401.448 602.105 570.559
-469.531 624.788 673.122
-546.897 617.58 578.544
-404.07 603.6 502.706
-513.633 581.235 593.392
-495.688 682.643 663.862
-578.274 622.093 678.176
-425.031 641.087 610.624
-469.542 574.914 562.018
-456.469 647.969 646.474
-567.104 654.421 589.911
-527.239 658.434 676.756
-527.639 673.805 601.113
-389.221 594.407 525.056
-603.723 662.164 660.167
-421 588 557
-587 633 627
-497.703 579.324 549.841
-475 623 673
-480.379 592.056 562.508
-468.275 587.127 539.107
-403.945 585.235 558.946
-630.788 629.373 636.957
-625.046 624.527 695.513
-471.819 622.04 630.167
-493.222 578.255 548.59
-541.095 641.426 569.043
-528.155 579.568 562.071
-503.786 655.264 690.044
-456.387 578.36 556.231
-501 623 510
-539 581 612
-623 644 632
-477.763 682.979 671.378
-433.855 592.498 567.511
-590 617 623
-399.384 599.575 565.925
-567.289 608.852 594.428
-426 600 478
-570.474 655.668 598.493
-534.305 590.009 642.741
-522.032 659.143 656.072
-513.446 637.903 547.565
-547.706 645.601 604.259
-495.696 637.342 573.242
-557 624 634
-536 619 583
-583.321 622.198 640.923
-470 677 677
-432.053 652.946 595.681
-552.473 669.996 640.538
-499.219 667.458 614.849
-421.157 617.381 491.33
-534 617 584
-478.676 648.69 703.849
-627 680 726
-508.775 597.392 655.397
-539.723 607.293 617.295
-502.795 584.831 630.728
-463.522 641.292 609.783
-541 599 589
-543.204 586.34 626.209
-558.103 579.527 600.051
-455.455 647.911 609.754
-600.43 657.406 614.316
-564.252 596.46 651.796
-548.304 670.913 638.128
-628.655 647.804 707.731
-530.217 580.584 604.232
-598.268 643.617 604.647
-550.038 629.519 640.903
-438.838 647.11 679.505
-434 619 695
-470.763 664.7 702.428
-413.769 607.917 511.677
-407.122 589.222 536.717
-479.091 576.949 573.73
-399.65 592.48 558.325
-477.433 651.431 597.486
-509.66 650.306 544.179
-537.135 617.691 590.432
-457.768 666.195 701.343
-420.822 636.237 604.721
-411.183 600.277 500.227
-423 593 583
-437.53 585.1 499.296
-659.871 663.677 726.982
-575.787 636.558 591.058
-407.032 617.364 539.521
-600.729 665.733 640.369
-484.771 579.805 549.452
-513.736 581.357 551.521
-458.21 603.995 630.52
-660.181 612.613 664.668
-440.763 654.63 699.19
-405.153 645.009 524.041
-452.303 630.675 687.819
-546 600 588
-553 654 675
-553 622 567
-691.342 637.317 704.234
-475.065 580.517 605.725
-403.094 582.785 560.996
-461 582 500
-419.91 578.546 476.914
-505.149 593.188 533.585
-456 573 520
-645.062 635.298 655.427
-496.986 591.027 533.439
-512.529 630.628 576.237
-459.555 582.331 507.201
-558 610 613
-667.184 617.147 670.502
-496.546 652.375 587.096
-556.13 627.412 601.266
-524.975 656.394 680.348
-564.471 627.32 601.993
-392.397 588.641 508.308
-553.105 582.093 611.804
-509.286 650.307 539.23
-402.547 601.057 508.306
-485.914 596.283 582.512
-464 649 597
-547.43 654.541 648.284
-530.995 600.395 609.769
-504.807 666.875 602.293
-501.149 621.136 534.509
-572.823 645.509 654.995
-572.724 596.869 647.025
-507.635 628.993 583.523
-525.069 671.847 615.346
-444.397 645.991 666.512
-392.29 603.193 537.789
-525 608 606
-451.532 611.313 605.773
-408.565 609.558 512.349
-475.986 652.303 529.175
-446.671 616.689 688.581
-601.571 599.769 656.608
-497 618 507
-467 602 572
-659.877 613.963 673.057
-553.253 628.329 670.817
-442.291 601.545 614.154
-659.089 611.725 663.599
-519 618 675
-470.822 575.194 487.524
-503.412 649.871 678.111
-579.812 607.377 580.556
-426.381 617.014 596.155
-493.93 696.529 673.419
-450 652 610
-588.422 597.687 659.764
-479.639 673.914 711.463
-413 582 501
-528.48 628.709 594.369
-490.891 638.388 566.835
-511.837 657.874 570.708
-652.743 641.973 660.796
-551.523 584.643 622.328
-390 618 559
-634.448 605.648 632.407
-400.145 594.5 497
-471.236 611.013 598.708
-491.877 581.824 546.74
-407.62 579.469 514.614
-446.095 599.338 580.259
-427.905 595.223 458.294
-461 602 599
-393.84 621.338 553.616
-595.262 587.422 606.398
-515.4 667.28 614.517
-487 675 653
-567.861 581.956 587.218
-440.974 619.397 588.954
-643.717 631.276 652.857
-503.141 667.088 598.271
-543.947 605.092 612.908
-523.957 609.942 582.01
-421.072 631.306 481.511
-457.314 623.957 692.807
-539.629 619.891 555.677
-485.204 639.575 557.363
-432.93 585.941 510.929
-488.349 650.633 587.136
-539.989 633.927 621.767
-405.828 617.577 523.21
-560.12 609.012 580.955
-653.021 621.012 655.102
-437.503 592.568 538.004
-418 633 490
-544 636 644
-438.714 616.462 590.903
-517.255 591.093 544.526
-525.098 660.591 579.598
-417.67 610.613 495.547
-565.362 610.137 571.836
-482.41 649.865 569.889
-553 627 670
-470.437 643.124 668.38
-588 617 629
-611.166 668.446 650.827
-501.567 677.952 716.129
-518.217 581.595 590.706
-577.016 590.832 582.476
-624 647 707
-430.904 584.911 574.841
-587.749 663.006 655.05
-643 636 705
-435.278 594.598 541.377
-618.462 605.405 660.707
-507 625 532
-602 642 686
-421.533 573.14 524.09
-511.399 607.04 669.428
-411.853 585.861 543.895
-427.524 572.945 477.039
-604.003 666.939 645.17
-569.48 621.578 654.339
-640 684 702
-412.38 579.494 495.141
-672.906 660.822 684.781
-652.049 644.284 683.981
-493 630 584
-519.331 673.552 664.314
-485 656 592
-510.191 595.891 652.403
-487 661 583
-508 680 728
-463 650 718
-420.728 617.019 480.899
-620.42 609.775 666.414
-477 621 680
-579.525 596.724 652.122
-421.125 598.755 578.339
-455.655 659.366 716.439
-493.147 623.228 546.711
-492 584 601
-598.615 636.495 603.936
-418.679 624.094 595.923
-449.363 657.047 698.152
-610.243 680.083 657.584
-498 590 643
-451 573 538
-487.657 584.193 536.071
-517.023 592.809 654.825
-640.554 634.025 649.698
-609.578 596.201 621.507
-413.538 647.203 540.645
-509.513 627.119 682.357
-565.491 689.201 649.369
-624.362 680.897 679.031
-665.181 636.971 702.181
-433.375 638.524 614.739
-437 636 608
-636 682 698
-392.912 580.038 521.209
-539.352 622.542 650.492
-463.115 576.198 519.099
-553.771 655.717 639.033
-528 655 567
-489.782 608.301 514.253
-515.993 672.582 600.657
-399.325 635.649 559.28
-570.889 635.663 643.675
-487.705 598.997 535.873
-624.104 614.097 630.902
-649 612 657
-389 593 546
-473.19 663.478 707.608
-497.499 673.777 704.935
-502.154 650.04 541.913
-483.325 597.028 583.959
-595.791 622.461 686.818
-439.856 583.003 488.996
-535.533 615.115 574.89
-526.391 601.219 597.723
-567.612 589.355 638.644
-528.256 600.021 546.378
-401.915 636.431 561.178
-570.105 636.166 585.488
-470.168 666.158 697.579
-607.54 654.591 618.146
-460.497 611.114 680.95
-420 610 605
-461 650 605
-553 625 598
-604.363 593.407 616.238
-449.466 602.989 624.55
-478.32 606.97 641.177
-422.709 615.362 495.464
-508.026 633.448 570.888
-611.116 598.073 618.765
-484 664 722
-456.877 600.041 562.4
-464.502 650.345 713.468
-422.91 634.504 511.475
-536.038 613.43 619.72
-472.021 638.778 583.396
-406.915 606.82 528.04
-430 587 455
-582.05 655.693 600.086
-553.477 663.837 616.131
-609 599 614
-511.654 611.019 571.998
-611.983 612.945 613.241
-405.214 575.892 508.679
-446 626 670
-416.411 586.363 555.091
-564.075 601.038 665.321
-581.332 662.036 610.406
-450.85 605.32 594.824
-503.238 621.448 593.748
-551 595 645
-472.811 638.593 591.181
-465.527 652.222 688.278
-542.246 671.749 635.975
-473 608 589
-507.681 677.431 726.073
-616.253 600.503 652.947
-395.998 620.736 571.654
-527.475 639.237 644.672
-587.649 604.197 586.476
-529.04 672.786 630.42
-567.999 597.428 571.864
-411.653 648.099 554.39
-460.664 588.484 521.316
-438.561 611.773 622.819
-414.511 631.678 505.583
-540.907 665.288 604.277
-424.869 604.344 480.944
-612.36 631.142 615.148
-531.802 634.462 567.849
-459 643 643
-467.258 590.756 548.819
-499.677 647.478 542.759
-496.779 622.326 511.492
-414.418 629.312 593.121
-435.178 630.096 620.465
-565.815 671.876 636.916
-550.293 609.698 561.012
-525.861 640.114 557.911
-484.789 680.668 701.579
-426.839 599.814 470.495
-462.316 633.278 652.008
-543.002 596.263 554.264
-587.245 621.685 589.293
-416.201 582.789 567.546
-421.21 580.345 469.183
-489.302 668.491 739.738
-506 667 689
-428.282 594.468 539.253
-594.184 621.678 622.171
-672.058 669.27 705.805
-450.696 583.145 561.17
-490.726 585.315 523.989
-483.185 615.624 679.521
-592.465 628.458 643.392
-499.247 585.878 631.891
-640.501 610.711 662.512
-456.673 601.751 582.258
-417.401 585.146 563.757
-568.902 587.571 580.891
-403 605 523
-472 640 668
-513.184 638.418 687.036
-470 632 577
-456.712 597.241 545.355
-464.189 579.892 591.436
-497.641 603.251 591.816
-542.564 578.526 593.523
-432.544 582.834 529.8
-450.86 636.028 615.349
-554.843 626.379 624.018
-580.662 671.212 638.747
-473 642 616
-505 660 573
-531 580 585
-539.273 581.205 608.056
-405.47 630.084 527.166
-461.631 594.736 537.613
-469.356 638.743 653.967
-611.314 631.331 613.706
-513 627 568
-521.174 654.987 572.193
-532.088 643.448 562.151
-459.388 660.262 711.812
-492 660 607
-504.243 604.57 667.831
-551.75 656.055 667.525
-523.024 661.749 670.483
-449.993 606.094 533.719
-521.869 609.151 578.295
-495.281 673.363 654.517
-422.516 599.74 588.402
-515.512 583.563 549.116
-505.476 624.535 508.837
-503.593 583.66 546.954
-551.9 584.884 622.787
-510 584 627
-477.146 619.102 652.363
-494.697 669.197 722.417
-484.791 642.198 531.51
-648 617 680
-638.717 649.217 720.328
-542.805 584.793 560.699
-517.152 671.141 610.457
-553.074 604.141 584.147
-404.084 618.084 586.166
-550.499 636.787 656.066
-596 592 633
-480 579 599
-606.638 634.818 683.505
-483.488 580.606 519.707
-537.45 649.554 644.269
-469 647 608
-552 630 670
-487 582 537
-569.222 663.426 610.42
-558.274 605.212 566.763
-601.702 662.502 624.188
-477.536 587.568 629.11
-651.172 650.205 663.891
-549.76 625.638 587.81
-566.232 627.544 662.93
-509.097 646.028 530.97
-459.079 622.031 628.082
-500.634 678.822 739.209
-599.098 636.583 635.007
-595.529 632.749 624.831
-477 622 688
-565.692 589.448 577.67
-485 605 551
-552.939 592.122 563.751
-542.49 631.116 682.397
-571.196 673.942 651.146
-530.453 663.694 648.462
-443.248 589.312 508.971
-470.738 579.49 593.697
-477.891 603 645.288
-667.481 617.399 670.951
-492.266 585.412 523.028
-540.202 651.411 662.187
-563.269 669.447 643.064
-653.654 665.339 674.49
-656.42 615.375 673.201
-469.895 614.968 674.227
-464.697 630.264 637.901
-491 632 656
-467.899 627.498 638.516
-502 655 560
-559.297 583.928 617.387
-558.329 602.578 598.457
-430.348 573.876 468.849
-627.385 679.408 718.688
-485.679 644.911 542.082
-560.789 647.613 624.171
-588.644 622.103 616.258
-510.83 632.488 567.894
-644.939 666.437 727.839
-403 642 531
-506.676 636.419 510.266
-590 621 634
-626.999 655.785 644.523
-640.631 626.811 696.013
-531.967 621.394 553.797
-655.294 611.668 669.486
-588.722 670.304 640.106
-445.546 645.379 688.738
-400.853 622.92 572.965
-504.232 582.329 615.484
-461.637 672.865 653.107
-536 606 611
-414.397 570.113 494.219
-495 630 538
-522.244 608.453 597.788
-470.333 583.594 527.849
-543.375 595.491 598.599
-483.787 584.232 622.545
-406.462 590.125 553.55
-557.227 637.268 615.197
-516.209 672.382 629.165
-539.889 636.632 640.848
-550.288 648.789 678.591
-507.909 657.97 586.546
-503.227 628.321 681.216
-462.157 591.062 585.115
-436 577 551
-516.91 578.262 564.619
-451.484 644.381 647.273
-583.332 620.637 587.526
-488.432 604.95 598.162
-564 629 666
-518 615 607
-492.741 664.091 627.767
-524.163 616.987 548.078
-475 645 557
-412.022 580.234 505.845
-469.174 614.469 662.829
-489.947 601.935 659.888
-522.566 646.375 549.776
-402.227 595.947 553.397
-481.594 600.128 584.255
-470.227 615.646 644.807
-472.166 573.668 522.793
-508 622 516
-583.044 615.023 584.59
-546.24 606.584 557.877
-573.951 614.265 600.068
-405.181 632.024 532.447
-438 572 476
-517.141 675.539 645.006
-556.92 667.832 617.817
-530 674 592
-496.944 634.136 664.991
-509.488 668.07 648.415
-531.801 584.89 621.764
-459.349 606.366 553.526
-408.258 615.921 503.924
-533.535 583.089 559.888
-457.912 626.113 626.46
-557 612 584
-513 581 587
-494.22 601.824 543.334
-461.283 592.688 592.643
-451.036 595.751 565.942
-404.363 637.57 526.323
-512.809 631.395 518.578
-479.696 584.083 536.673
-579.244 595.064 643.994
-637.931 610.167 654.815
-440.464 596.916 537.2
-415.45 584.484 469.747
-592.484 655.127 659.24
-516 625 514
-403.08 595.232 551.156
-533 636 642
-572.845 641.485 666.341
-444.082 599.908 555.66
-469.542 575.856 545.56
-519 591 651
-490 637 539
-440.004 640.44 689.04
-413.023 649.004 534.883
-478.52 572.588 570.037
-651.629 678.272 684.401
-477.274 616 651.378
-451.058 583.001 536.35
-495.443 600.589 545.266
-406.374 634.979 551.242
-489.796 600.082 650.333
-426.96 585.327 561.646
-595.514 661.574 658.039
-590.474 587.639 606.395
-518.73 615.826 611.726
-503.112 627.711 583.97
-538 589 554
-444.663 657.945 598.972
-509.43 645.314 528.116
-502.663 653.063 555.523
-527.986 613.527 591.2
-473.046 603.183 565.509
-436.697 582.213 490.559
-433.136 625.011 620.523
-478.561 575.281 501.565
-464.959 595.496 554.498
-417.088 573.466 519.736
-518.423 579.644 559.021
-522.77 624.55 576.888
-560.249 611.036 623.785
-575.521 602.811 662.536
-595.233 663.558 655.478
-540.485 613.756 673.447
-435.091 590.758 563.255
-463.077 623.481 680.641
-451.729 578.995 558.819
-473.738 645.264 714.269
-571.449 628.666 586.699
-431.627 577.539 482.245
-451.48 585.059 491.431
-542.506 642.505 636.292
-553.188 580.184 600.199
-485 614 680
-565.643 656.978 647.001
-441.74 609.286 590.65
-652 616 675
-403 589 559
-401.129 617.993 548.165
-454.306 586.721 566.619
-605.18 604.229 603.242
-404.956 618.833 531.012
-522.256 626.898 578.315
-496 634 558
-435.556 602.414 540.495
-648.835 680.264 693.763
-656 644 723
-463.306 641.655 655.064
-610.148 643.798 612.343
-443 653 604
-423.926 617.552 613.949
-478.471 649.988 567.722
-497.384 654.787 695.897
-439.936 636.366 674.738
-521.569 675.38 645.424
-429 602 544
-410.048 607.966 525.966
-488.131 627.18 589.477
-481.316 642.003 578.543
-618.217 625.982 692.253
-614 595 634
-442 589 534
-588.355 624.233 642.461
-461.949 583.491 610.011
-688.476 634.693 698.197
-417.87 570.509 489.979
-637 679 663
-543.263 580.35 565.12
-450.046 577.469 528.278
-579 614 616
-599.23 629.872 636.749
-514.63 631.577 582.047
-652.427 661.342 670.44
-436.064 575.49 510.945
-424.591 590.904 566.416
-450 637 651
-404 592 491
-417.942 619.451 488.561
-436.03 592.663 586.57
-439.372 599.723 559.375
-451 620 583
-543.457 623.357 594.233
-497.655 644.522 541.304
-437.592 602.479 547.417
-546.918 633.499 615.452
-450.773 626.483 696.38
-525.79 600.643 543.944
-488.813 596.606 536.615
-558 612 666
-556.238 608.891 583.531
-508.712 583.79 547.917
-515.79 615.017 564.176
-496.133 659.271 699.261
-412.323 590.09 542.303
-427.904 597.142 557.33
-427.322 614.532 478.379
-492.155 576.224 553.339
-465.325 574.708 569.195
-667.655 618.875 673.996
-639.828 676.223 709.674
-646.895 641.476 705.574
-519.397 625.907 572.019
-443.627 635.46 671.534
-475.566 588.661 546.352
-405.889 601.242 514.494
-524.314 659.875 577.667
-513.711 585.782 625.545
-493.309 664.618 626.834
-446.597 652.93 605.247
-486.553 601.849 656.91
-582.614 606.758 669.482
-627.972 664.729 717.365
-672.056 656.739 707.804
-442.945 610.009 600.81
-498.228 612.535 674.414
-595.188 645.494 603.042
-541 618 553
-391 594 515
-567.321 627.009 667.203
-509 582 609
-391.961 628.49 550.309
-562 610 595
-597.037 588.871 611.466
-536.995 665.735 642.943
-420 621 491
-680.95 652.44 688.765
-543.035 665.287 659.229
-486.985 638.727 562.206
-635 684 677
-474.231 666.885 637.508
-672.644 665.557 723.361
-467.674 652.62 697.994
-393.235 612.58 545.499
-591.205 638.548 668.148
-476.366 602.386 570.44
-425 599 597
-468 620 681
-530.146 617.025 587.478
-524.88 668.369 648.282
-543 616 620
-531.807 666.384 652.872
-444 605 544
-462 678 660
-498 651 564
-442.836 594.339 581.21
-480.032 595.421 638.281
-440.553 659.284 698.272
-426.327 622.059 615.427
-416.161 642.171 541.384
-467.775 626.51 636.872
-553.002 627.75 673.477
-628 615 635
-463.452 622.375 629.329
-655 667 723
-496.988 671.562 704.804
-634 608 654
-469.839 620.831 685.485
-459.435 602.234 531.238
-518 659 657
-538.597 623.847 580.801
-444.058 580.517 546.42
-596.881 651.952 661.827
-607.162 601.576 661.677
-493.297 625.58 591.823
-474.753 589.291 631.474
-514.225 634.346 535.581
-504.521 668.238 619.51
-439.91 641.722 674.328
-441.805 619.329 590.326
-471 632 632
-491 666 713
-508 647 531
-415.737 600.333 577.38
-538.284 609.055 550.962
-486.698 648.81 561.691
-507.502 626.086 509.448
-650.571 640.163 659.239
-451 576 479
-515 636 526
-458.408 575.664 556.884
-497.754 661.642 586.739
-667.65 646.462 705.17
-402.732 575.387 536.651
-460.689 583.842 509.919
-423.914 605.414 585.053
-408.059 646.871 532.489
-401.044 585.785 557.805
-661.225 648.736 713.197
-497.374 599.573 525.925
-487.085 655.419 615.752
-452 657 605
-621.177 686.794 693.484
-450.271 615.815 690.276
-397.521 633.141 543.25
-442.881 597.923 550.993
-490.611 605.447 522.468
-686.551 651.322 701.227
-504.98 656.549 586.49
-466.434 658.981 635.286
-499.275 625.18 676.663
-500.673 598.588 558.91
-634.698 676.271 705.859
-485.361 671.538 730.595
-421.762 624.289 601.059
-541.794 663.943 659.79
-501.536 586.98 542.359
-556.058 639.364 614.892
-653.178 644.847 686.487
-667 641 705
-479.377 671.117 722.078
-407.849 641.136 543.94
-649.323 663.78 670.687
-426 631 616
-429.836 618.545 618.489
-415.482 635.094 513.578
-415 631 605
-559.953 623.551 573.918
-484.621 638.687 685.353
-571.584 670.576 650.522
-485.721 635.134 655.598
-475.717 653.595 633.516
-418.146 595.172 533.658
-443.129 620.693 624.698
-388.907 616.72 544.696
-645 643 712
-480.766 651.825 602.544
-510.656 658.304 560.674
-568.039 622.374 577.069
-426.208 611.682 613.369
-420.94 624.692 610.702
-462.005 574.91 555.503
-564.621 613.375 595.691
-486.625 580.783 588.14
-440.311 586.405 501.245
-411.252 648.01 517.233
-547.613 597.089 557.178
-601.43 591.73 609.59
-620.403 675.241 658.95
-575.908 612.788 576.775
-394.543 626.913 558.7
-491.35 692.043 685.006
-519.61 629.52 573.775
-631 665 734
-667.175 618.876 667.847
-410.154 604.596 518.865
-471 574 499
-511.718 601.241 559.251
-550.964 586.024 624.013
-509.09 621.482 586.416
-484 637 560
-508.043 605.895 571.018
-468 620 678
-422 598 537
-441.658 578.444 472.28
-605.618 616.742 678.408
-524.476 613.804 549.738
-481.304 673.684 711.083
-475.554 651.573 696.623
-422.192 587.453 556.683
-518.845 645.085 533.779
-476 580 521
-431.025 626.424 699.567
-540.893 595.831 652.121
-400.975 617.213 576.275
-423.137 594.087 555.581
-629.527 613.454 667.968
-553 584 617
-485.892 638.499 676.4
-590.715 649.769 662.209
-513.952 636.272 577.882
-644.588 610.888 655.842
-529.359 587.159 636.187
-551.01 605.505 667.21
-538.007 604.106 567.552
-520.989 620.425 612.265
-508 614 568
-664.984 623.946 660.7
-571.044 588.732 634.515
-448.894 645.042 607.632
-649 629 655
-419.783 614.811 592.848
-625.252 678.698 655.899
-585.112 617.137 674.581
-653.317 609.858 664.427
-481.439 649.878 581.671
-402.243 626.735 567.113
-676 666 697
-481.839 639.189 583.688
-421.94 646.806 594.82
-504.981 678.237 638.73
-515.039 627.299 603.455
-505.964 655.745 677.745
-415 609 510
-519.367 617.33 587.301
-484.942 621.879 677.875
-518.813 647.469 680.923
-628.188 671.78 720.632
-420.77 629.537 509.54
-684.796 648.613 702.341
-435.6 572.646 476.495
-420.562 636.56 600.983
-564.772 635.732 629.691
-545.095 585.269 625.105
-527 600 592
-602.712 662.136 666.425
-461.587 665.292 639.972
-624 660 643
-610.376 650.418 694.058
-442.183 657.753 688.429
-548 582 612
-442.223 581.701 532.685
-510.522 605.237 556.058
-410.767 647.911 536.406
-500.564 662.765 601.854
-511.569 653.91 556.078
-442.127 659.479 692.259
-519 588 639
-431.197 598.648 581.025
-496.813 577.255 583.592
-391.298 583.805 531.097
-441.274 626.77 676.311
-447.909 595.71 562.828
-503.949 687.846 670.649
-456.178 600.595 569.003
-533.015 580.796 596.398
-492.143 602.705 665.133
-585.929 616.095 617.702
-407.054 638.39 589.73
-521 676 636
-497.256 636.473 671.861
-464.846 590.754 578.598
-473.393 591.188 559.652
-554.843 606.921 585.353
-439.929 617.717 623.535
-418.101 644.235 595.912
-429 589 462
-457.091 580.981 608.554
-659.588 619.002 683.001
-572 635 587
-454.507 648.415 604.735
-549 654 646
-484 603 660
-420.797 605.756 488.934
-561.727 591.961 638.505
-491.975 580.247 594.15
-457.959 584.403 591.11
-490.301 638.83 559.28
-502.596 583.934 545.604
-555 659 589
-548.715 584.448 621.719
-525.379 608.026 618.77
-505.936 661.057 572.938
-586.613 620.403 639.678
-602.211 609.074 601.185
-414.861 585.893 488.735
-510.199 660.986 581.778
-435 620 687
-666 662 730
-401.889 580.378 519.035
-465.788 623.113 685.932
-525 640 549
-411.858 632.521 501.418
-573 597 645
-471.02 633.553 620.762
-512.584 633.186 589.249
-490 572 570
-600.816 608.971 601.296
-471.622 655.965 725.772
-515.628 639.128 525.14
-521 579 565
-549.477 648.965 680.689
-437.681 634.519 617.242
-467.94 601.301 593.344
-502 678 744
-408 628 492
-544.839 658.71 638.892
-516.025 581.593 612.538
-410.729 643.142 517.556
-552.007 607.118 562.562
-501.459 686.745 720.256
-517 683 594
-449 602 525
-593.775 588.609 608.41
-478.307 650.536 594.054
-465 625 690
-567.6 630.047 622.583
-395.001 616.981 549.089
-526.375 614.397 613.689
-526 617 545
-534.147 612.145 616.285
-480 634 583
-398.176 596.907 561.775
-508.323 673.254 639.487
-442.157 647.528 671.847
-433.837 594.528 582.663
-509.6 607.354 535.296
-486.492 582.145 599.438
-400 632 537
-419.267 644.816 595.047
-464.242 656.62 648.111
-573.072 580.903 606.918
-419.718 573.4 469.385
-535.271 607.596 550.312
-401.485 593.314 555.145
-479 575 520
-565.874 626.652 576.878
-453.449 602.079 576.754
-458 601 629
-416.028 617.872 488.805
-469 643 593
-503 692 666
-478.673 615.609 652.977
-401.198 627.058 574.94
-576.951 624.597 604.828
-422 609 606
-511.733 627.726 581.021
-458.887 604.188 555.905
-516.465 606.241 575.257
-508 646 685
-563.437 616.852 572.905
-509 657 539
-486.557 593.334 534.746
-566.434 585.412 576.744
-480.531 671.374 706.163
-548.403 661.482 600.18
-404.12 639.939 558.649
-461.632 643.172 668.331
-585.896 612.293 670.317
-403.085 601.327 530.161
-475 572 513
-416.338 578.31 464.688
-425.939 630.188 608.438
-665 662 729
-622.781 678.128 705.838
-438 589 540
-438.862 572.66 477.117
-634.732 635.335 704.314
-562.724 636.358 663.841
-544.36 619.489 677.365
-465 680 665
-616 683 679
-486 674 647
-446.65 654.404 675.48
-504.867 604.346 529.346
-481 637 577
-466.833 655.884 597.955
-519.989 622.504 549.033
-502.62 682.156 663.119
-497.257 617.344 503.476
-470.809 574.736 523.55
-450 658 711
-505 662 590
-531.707 644.01 648.037
-490.673 583.918 544.011
-608.586 601.373 658.875
-487.294 596.304 587.227
-472 629 641
-613.967 648.729 619.398
-583.62 615.921 621.61
-461 579 515
-477.857 675.948 647.992
-485.828 680.436 680.124
-420.169 619.118 489.883
-602.684 666.42 656.906
-507.821 624.224 541.651
-403.562 577.378 538.021
-639.307 651.91 650.801
-648.132 624.831 655.18
-413 596 576
-643 685 680
-643.424 661.209 718.629
-542.626 581.665 566.497
-665.795 636.845 668.812
-558.058 617.49 569.334
-521.602 624.214 597.009
-494.171 627.423 542.849
-571.017 646.619 638.86
-662.851 667.794 684.608
-406 636 557
-471.909 648.575 695.908
-497.389 577.722 550.72
-455.695 583.443 541.092
-425 651 540
-395.319 578.734 533.682
-392.669 633.166 539.974
-465 575 537
-499 652 582
-606.869 635.437 688.003
-496.624 595.778 568.188
-549.121 593.032 642.322
-516.917 591.058 544.698
-677.246 660.246 689.702
-454.373 574.512 522.63
-557.96 611.363 578.507
-543.773 623.2 630.88
-409.249 592.927 573.808
-489.133 666.075 733.242
-519.004 673.471 595.541
-526.441 600.275 590.453
-477.53 637.54 616.284
-462.149 596.907 579.334
-455.954 603.623 537.21
-579.661 671.002 633.839
-403 636 585
-489.41 621.357 668.774
-444.687 642.601 654.875
-422.144 605.331 481.885
-628.569 681.454 667.941
-523.247 615.195 584.165
-404 629 592
-560 601 664
-594 621 624
-454.193 652.102 658.059
-389 614 556
-689.684 644.929 696.231
-442.261 655.997 599.569
-444 652 604
-492 638 571
-641.371 664.86 664.429
-465.665 669.769 689.07
-623.128 688.989 696.815
-541 605 550
-557.852 662.964 607.889
-499 646 573
-515.013 639.924 551.248
-412.452 615.124 500.199
-682 632 703
-456.435 654.097 715.241
-487.818 613.029 676.706
-466 675 663
-474.76 633.324 642.339
-496 669 706
-516.102 612.357 670.668
-601.103 621.21 605.034
-458.288 625.635 603.447
-418.946 588.573 559.601
-417.558 635.666 502.632
-522 642 548
-569.959 616.801 671.372
-404 600 532
-475 609 590
-432 609 617
-475 573 519
-493.758 650.982 574.893
-477.32 633.34 579.222
-406.934 636.245 554.863
-476.056 598.769 645.732
-686.687 633.036 708.643
-459.679 579.642 520.629
-432.181 580.419 495.695
-630.595 675.367 651.748
-487.59 581.576 544.246
-643.945 664.984 731.816
-651.524 675.554 700.013
-422.372 588.779 557.049
-414.819 589.163 573.855
-423.072 583.073 575.124
-646.372 661.34 664.728
-617.027 656.766 703.133
-461.081 587.309 579.001
-489.278 661.227 705.877
-457.681 587.823 618.798
-533.058 643.899 631.531
-568.04 591.056 578.38
-489.515 609.913 607.939
-428.65 576.672 488.474
-472 585 536
-548 647 572
-569.495 653.412 664.274
-519.393 625.945 601.73
-450.788 611.89 627.925
-541.257 600.462 583.63
-484.508 601.352 654.767
-544.045 634.779 567.31
-668.369 618.8 670.059
-486.831 583.555 517.79
-419.894 643.069 506.808
-473.324 576.213 548.547
-441.069 601.308 552.47
-662.565 666.476 720.42
-640 633 704
-437 577 507
-515.999 616.792 578.544
-540.29 647.926 636.886
-485.469 647.458 558.211
-472.648 643.969 605.571
-436.413 601.482 607.722
-476.809 682.644 667.53
-512.257 609.424 572.502
-439.686 601.285 556.943
-568.656 657.21 659.517
-454 578 603
-465.453 636.44 609.563
-503 613 678
-523.864 601.257 598.376
-496.593 650.374 565.496
-598.857 655.069 674.662
-430 624 611
-520.437 644.885 541.565
-519 652 554
-499.925 615.002 592.513
-510.868 605.048 555.672
-433.075 625.484 599.054
-686.525 638.928 690.766
-529 642 555
-565.534 607.001 571.334
-492.714 660.309 584.515
-412.013 608.452 508.688
-591.146 620.637 592.64
-472.304 629.611 628.997
-414.655 593.309 491.571
-503.821 580.341 604.064
-625 625 627
-402.412 581.193 513.459
-489.738 623.114 657.592
-523.925 593.084 649.468
-551.219 631.251 647.23
-634.026 654.436 648.636
-420.566 645.231 507.438
-606 670 675
-651.334 671.473 672.591
-622.038 627.914 624.751
-400.182 581.468 501.343
-663 636 698
-528.339 583.863 619.712
-492.577 582.699 543.738
-477.896 638.171 587.696
-536.4 618.795 575.898
-417.663 586.862 516.009
-590.01 595.468 588.897
-547 670 635
-415 649 533
-405.074 601.24 520.147
-502.515 659.34 691.603
-397.263 625.474 534.002
-404.871 582.144 558.88
-436.142 589.858 578.95
-616.804 658.054 703.911
-651 655 731
-520 668 660
-426.8 607.294 482.301
-584.554 633.368 631.992
-411.636 582.161 559.666
-487 599 577
-584.031 601.851 584.759
-463.037 669.715 692.71
-491.038 640.836 522.703
-474.674 608.817 667.548
-495.87 650.974 593.115
-632.382 623.989 642.015
-416.583 615.208 479.442
-473.876 588.512 550.125
-499.341 688.498 674.915
-451 580 563
-417 589 482
-643.697 675.342 711.372
-422.549 586.67 510.18
-427.431 616.609 589.065
-587.186 625.845 615.89
-505.577 684.641 723.79
-475.932 579.918 511.334
-680.798 631.347 681.703
-657.869 663.832 738.658
-477.64 657.453 623.901
-518 616 542
-401 615 575
-406.936 580.627 495.249
-454.851 580.314 602.903
-441.824 586.053 499.523
-668.387 672.424 699.388
-651.954 639.762 661.954
-656 617 658
-459 572 528
-626.057 648.741 637.963
-595.856 600.36 593.551
-488 622 665
-465.1 599.057 557.172
-507.274 671.227 682.423
-417.985 590.044 564.12
-480.699 648.676 532.469
-541.307 579.98 606.414
-459.722 578.777 492.644
-455.37 592.099 526.945
-582 670 629
-430.339 595.252 529.012
-403.432 605.346 536.965
-450.969 638.351 604.544
-650.74 617.619 679.633
-445.901 579.781 514.877
-530.254 613.922 608.522
-510 634 570
-473.96 605.325 584.031
-558.248 643.473 620.069
-482.059 666.656 701.098
-460 609 552
-623.323 647.842 634.778
-589.084 614.906 667.706
-538.896 652.242 682.999
-417.202 577.318 493.684
-520.284 675.45 637.655
-611.952 655.386 622.08
-462.902 615.431 672.978
-481.801 672.458 724.947
-528.725 596.422 595.01
-537.079 632.254 645.829
-494.216 649.67 695.819
-524.147 640.024 636.594
-501.755 679.649 736.286
-528.69 599.042 549.503
-508.895 606.681 669.816
-448 577 527
-643.507 652.266 654.894
-542 635 613
-555.254 608.534 576.987
-402.085 590.53 491.964
-555.031 578.668 592.637
-399.019 602.325 543.893
-547.813 603.328 664.676
-619.173 663.715 707.517
-495.207 630.134 553.367
-605.342 614.243 673.087
-477.069 612.168 603.086
-473.812 600.731 637.05
-488.148 662.688 621.471
-487.08 604.906 663.333
-449 607 594
-520.004 669.307 593.213
-472.923 610.104 595.733
-497.512 642.923 689.932
-450.739 580.833 494.846
-469.993 577.953 576.983
-546.865 638.792 566.844
-482.307 587.481 556.739
-480.165 632.052 655.464
-614.767 667.325 699.586
-547.918 652.55 669.323
-671.346 667.64 712.27
-459.753 632.288 673.105
-461 598 598
-488.844 591.267 543.569
-534.824 600.505 550.754
-512.258 665.28 588.238
-473.248 579.942 577.575
-580.217 646.257 664.864
-408.094 624.993 588.078
-633.186 674.273 654.452
-436.546 597.011 552.033
-498.165 621.87 524.404
-478.391 580.002 540.192
-423.983 593.072 559.147
-611.235 677.713 673.484
-512.321 628.732 509.834
-526.285 592.399 647.161
-457 585 498
-417 592 564
-468.801 623.466 659.401
-457.755 577.218 484.852
-398.412 591.014 531.583
-466 607 593
-461.427 584.627 587.053
-491.938 651.207 700.248
-492.291 604.224 594.142
-503.394 650.869 685.904
-415.671 590.572 564.28
-563.943 611.774 624.794
-412 643 552
-397.872 615.715 557.933
-505.965 615.14 538.5
-660.888 674.665 696.493
-476.419 650.084 693.643
-452.63 585.002 588.924
-432.049 618.809 621.221
-492.773 658.704 591.175
-495.144 576.608 583.414
-412.776 620.796 593.542
-424.672 609.593 588.034
-411.41 612.731 504.884
-392.591 582.531 523.167
-439 574 546
-489.494 650.518 567.892
-419 593 561
-578.841 590.769 637.477
-454.397 606.408 544.407
-570 624 601
-541.905 609.605 553.093
-413.981 594.426 556.179
-456 610 546
-439.025 638.896 690.036
-493.03 646.597 697.589
-564.751 653.542 654.766
-498 615 519
-479.079 581.708 584.042
-682.186 659.814 710.352
-650.499 640.617 698.948
-496.604 669.403 630.394
-467.663 627.703 625.025
-601.581 606.442 665.269
-401.726 616.52 544.617
-513.688 635.5 533.828
-396.351 615.425 544.377
-506.85 609.586 589.846
-629.282 670.27 651.091
-414.709 641.039 596.736
-564.097 614.191 572.959
-508.585 668.833 619.909
-447.788 603.471 585.117
-428.041 580.168 502.592
-669 631 668
-483.824 607.75 601.076
-561 607 594
-509.655 617.703 566.726
-461.077 668.165 642.484
-534.927 671.891 632.609
-501.094 638.105 515.69
-516.826 602.099 579.783
-657.999 626.845 659.687
-397.895 576.061 523.006
-481.064 645.129 549.209
-595.386 630.26 641.21
-544 643 663
-633.213 629.235 642.391
-521.572 649.907 557.819
-438.706 641.068 677.584
-567.663 647.451 632.198
-407 602 495
-452 642 603
-532 652 661
-522.364 644.907 544.93
-545.499 643.726 601.983
-453 635 603
-469.049 573.714 514.409
-521 611 588
-446.442 590.159 558.002
-615.907 645.876 696.368
-434.328 637.696 685.305
-544 605 586
-519.725 646.061 547.329
-432.159 574.448 474.219
-539.344 626.782 611.333
-668.008 633.042 710.791
-501.854 610.357 562.537
-629.424 627.302 636.956
-568.485 585.545 583.226
-437.043 592.415 577.313
-598.354 599.933 596.137
-557.537 584.523 618.033
-591 651 662
-453.192 600.464 624.688
-512.282 622.123 587.167
-520.396 620.843 568.267
-461.221 609.183 633.03
-550 587 632
-636.971 643.481 709.193
-562.742 626.448 599.156
-685.787 633.708 691.077
-421 625 597
-509.789 668.485 618.384
-500.308 605.331 591.025
-461.209 634.292 650.12
-434.302 617.754 594.642
-504.039 637.019 521.812
-662.401 643.747 694.138
-444 627 700
-487.345 596.903 578.427
-502.246 638.695 563.669
-542.698 578.511 575.163
-540 615 578
-570 649 660
-500.508 648.14 576.76
-506.252 601.219 582.889
-420.037 591.154 564.289
-408.28 620.386 541.826
-607 647 609
-559 656 646
-501.947 656.41 587.906
-568.748 610.187 608.439
-657.989 621.514 685.852
-566.571 634.169 643.669
-559.196 648.458 623.398
-521.661 616.799 581.613
-396.92 635.983 547.246
-551.163 628.409 674.212
-463 597 546
-517.521 670.861 611.146
-545.319 637.317 605.098
-555.145 611.219 565.26
-600 684 651
-657.012 651.495 667.553
-399.424 623.728 585.416
-532 663 657
-622 637 627
-511.851 663.636 652.46
-496.696 577.835 561.439
-597.167 619.515 601.342
-559.939 596.274 646.406
-610.625 602.834 613.879
-461.968 666.973 650.698
-547.722 601.164 583.998
-621.888 678.762 706.431
-526.902 655.047 567.003
-603 612 670
-477.945 623.987 654.344
-412.897 619.722 497.164
-481.733 670.235 711.172
-513.472 662.331 652.174
-619.697 677.954 671.815
-486.844 624.437 658.14
-485.99 629.895 654.177
-471.067 631.572 595.615
-541.401 632.827 628.575
-440 632 676
-413.056 627.862 507.935
-429.598 639.098 612.759
-415.036 625.93 514.545
-645.329 668.799 733.251
-407 638 583
-514 615 582
-683.906 664.245 711.218
-415.743 650.522 550.802
-630.801 682.514 667.791
-426.244 608.695 478.072
-394.37 622.453 559.829
-472.989 679.681 673.668
-437.354 598.794 593.643
-414.917 592.946 531.617
-449.219 578.69 522.534
-561.1 597.05 646.077
-527.696 602.686 544.389
-526.543 594.099 651.794
-452.5 598.17 525.467
-408 613 500
-442.966 629.015 607.738
-509.066 620.791 592.841
-452.047 632.758 655.871
-462.3 578.018 553.328
-439.64 613.707 624.149
-491.869 603.454 521.032
-418.099 572.688 498.689
-452.006 601.91 591.04
-488.259 592.441 533.501
-436.264 581.826 542.53
-641.18 674.521 741.406
-492 635 660
-407.193 645.434 553.499
-519.055 643.349 531.191
-499.973 622.662 680.955
-506.684 675.621 662.501
-570.584 628.784 623.743
-561.508 611.114 623.981
-510 587 638
-459.309 654.68 704.633
-582.067 659.532 605.36
-400.429 591.992 566.98
-477.536 654.323 622.103
-697 641 712
-450.374 582.639 549.567
-519 635 575
-561.811 607.731 584.54
-418.544 594.498 553.815
-550.781 656.427 666.797
-525 677 637
-471.546 681.544 665.606
-521 587 636
-647.357 679.177 696.694
-386.036 598.798 542.893
-511 599 663
-637 632 646
-538.066 657.523 660.708
-450.476 582.273 489.084
-670.93 621.803 674.225
-638 612 644
-447.567 658.481 698.559
-483.003 670.706 648.094
-465.124 672.85 683.244
-574.238 613.382 578.453
-483.469 578.088 520.285
-448.167 581.442 484.157
-461 602 561
-580.847 608.508 580.215
-441.841 652.376 675.179
-631 686 738
-513.508 626.267 545.594
-499.39 635.59 540.656
-451.668 578.214 532.098
-684.775 649.443 691.509
-582.899 613.277 624.76
-498.673 612.232 523.226
-434.363 604.745 610.006
-547 605 595
-648.961 642.11 713.567
-483.304 607.3 601.891
-471.082 574.566 560.124
-490.055 597.632 585.443
-509.92 587.58 641.654
-549.102 631.06 629.097
-491.199 599.989 530.275
-523.416 663.988 583.376
-548 634 627
-486.865 607.609 507.599
-547.181 665.644 617.794
-433.189 581.133 494.589
-664.121 629.674 701.384
-416.399 636.678 489.382
-443 620 584
-444.575 600.879 578.165
-406.864 639.186 556.454
-530.704 626.638 595.538
-406.343 603.779 515.926
-649 683 700
-474.352 631.063 591.084
-440.37 579.202 512.288
-540.376 620.787 677.524
-659.167 628.93 703.351
-439.237 591.743 561.324
-546 622 680
-431.131 603.703 595.62
-424 573 523
-552.063 652.21 665.711
-539.495 625.908 647.671
-499.81 638.492 562.92
-447 610 627
-641.03 678.709 663.533
-469.362 605.239 589.424
-474.817 650.258 578.148
-500.101 604.302 591.791
-692.506 657.314 706.132
-636.291 660.378 650.3
-548.484 581.749 604.156
-404.558 596.07 494.279
-497 635 674
-518 654 552
-575.242 638.114 650.421
-428.349 613.708 475.145
-535.731 596.969 653.704
-586.648 585.786 598.016
-474 575 555
-514.623 593.936 580.48
-535.019 607.066 570.467
-504.632 577.455 552.057
-474.615 628.002 652.766
-453.143 580.33 503.731
-655 635 691
-629.978 685.752 730.493
-580.167 619.762 604.513
-633.387 624.521 692.432
-518.219 579.314 566.173
-442.749 640.594 669.131
-557.212 593.985 566.178
-599.339 681.238 650.793
-552.458 665.086 607.053
-552.437 579.454 587.765
-412.91 613.939 520.067
-573.598 630.671 622.021
-457.772 577.269 541.725
-541 643 635
-652 642 698
-406.447 597.842 513.301
-415.616 636.5 517.357
-567.165 579.986 605.326
-631.291 682.559 721.295
-527.28 667.929 617.905
-457.913 645.234 645.878
-434.725 588.766 511.327
-518.85 610.657 669.408
-501 596 549
-401 584 511
-527.395 588.391 550.246
-552 584 625
-570.212 660.011 600.356
-607.679 665.372 637.678
-604 610 602
-551 586 629
-395.092 625.441 559.538
-562 580 605
-556 613 564
-411 617 512
-521.72 617.901 614.27
-407.541 645.523 556.884
-425.728 583.151 522.603
-516 588 583
-394.955 594.492 522.479
-653.35 617.871 657.435
-432.344 593.504 588.093
-496.996 609.643 522.854
-390.234 600.657 533.733
-508.826 653.209 545.982
-520.507 638.173 560.602
-464.192 591.079 587.019
-472.877 576.446 548.214
-576.709 624.866 606.122
-439.139 638.986 675.381
-470.744 586.677 542.525
-432.613 629.949 704.859
-545.831 605.599 611.306
-463.934 577.316 544.463
-484.401 596.771 651.557
-401.62 584.218 497.992
-431.31 620.046 600.598
-519 617 606
-546.606 603.054 603.274
-481.036 643.145 704.327
-496.789 579.471 549.966
-536.062 588.16 553.357
-439 618 588
-490.058 663.372 622.632
-432.062 652.694 599.822
-480.827 651.706 574.312
-431.293 641.951 605.588
-506.736 626.563 595.409
-648 647 657
-515.142 585.473 581.907
-650.828 629.485 703.292
-603 647 409
-605.028 622.785 686.9
-577.953 659.889 603.951
-427.976 650.432 599.496
-410 575 462
-395.847 619.752 572.825
-518.68 669.877 667.72
-421.778 620.442 595.228
-431.244 594.757 549.914
-569.008 586.701 633.987
-456.462 580.123 602.307
-620.377 673.103 706.698
-543.199 580.978 609.603
-534.831 600.16 550.129
-414.911 613.214 508.108
-461.053 578.184 492.981
-561.407 635.978 627.921
-622.823 632.529 697.271
-462.189 660.141 716.759
-483.691 585.613 596.555
-453.92 601.281 555.31
-499.595 655.501 560.555
-470.3 641.787 653.279
-504.296 624.874 591.807
-475.556 574.109 500.591
-511.428 672.345 667.439
-524.316 651.709 661.252
-503.355 586.256 639.725
-413 604 505
-562 613 592
-627.541 619.603 633.292
-396.654 584.803 528.223
-634.841 611.773 666.618
-661.086 649.41 705.879
-608.715 593.706 625.344
-459.355 632.983 618.003
-607.157 673.842 662.105
-492.037 605.402 600.297
-476.526 600.695 648.159
-401.379 621.128 566.106
-447.444 589.112 567.752
-521.669 656.27 568.072
-519 579 562
-497.314 636.849 675.284
-404 598 550
-593.569 625.357 639.738
-505 684 667
-411.511 641.86 589.804
-585.081 625.936 586.306
-428.273 630.208 711.428
-436.54 589.609 511.352
-529.528 612.996 615.482
-416.224 575.204 466.146
-537.824 580.553 567.435
-442.513 600.686 569.075
-536.381 597.238 655.818
-623.831 680.248 684.15
-541.879 626.296 626.966
-492.958 660.354 702.454
-421.637 602.015 482.35
-489 656 600
-469 622 681
-405 598 523
-503.342 683.136 667.993
-500.326 576.23 579.738
-526.866 668.204 646.835
-466.359 642.23 640.053
-570 581 614
-670.356 658.3 679.838
-484.516 580.548 505.313
-628.799 678.032 721.935
-549.533 643.094 677.188
-459.286 575.939 481.508
-426.961 591.875 534.684
-558.858 625.215 637.711
-455.058 586.121 513.629
-600.637 595.185 634.861
-652.333 653.516 731.214
-482.601 598.124 647.69
-669.129 657.586 720.601
-478.47 579.591 544.321
-644.339 666.214 721.825
-446 648 653
-411.707 640.509 531.124
-450.69 603.915 549.534
-588.773 628.564 590.256
-604.488 590.343 621.19
-499.283 603.811 666.155
-453.799 608.481 537.48
-478.155 616.481 678.577
-429 615 610
-455.035 645.153 673.047
-545.68 609.621 554.903
-440.466 587.375 565.967
-538.923 581.895 565.844
-402 638 545
-666.604 667.06 689.347
-414 620 501
-652.45 656.443 731.291
-469.652 657.082 595.818
-520.763 580.524 587.335
-499.014 578.374 573.946
-478.679 686.391 676.896
-562 584 575
-508.607 626.16 564.285
-617.432 659.882 703.781
-600.059 659.52 674.476
-451.182 587.755 565.13
-442.396 651.585 605.361
-503 680 710
-644.646 645.031 719.78
-410.865 645.133 540.108
-489.82 607.464 671.83
-613.957 613.088 616.056
-402.606 613.271 567.519
-394.991 631.201 552.157
-663.635 664.311 722.259
-527.851 605.787 590.463
-442.588 628.858 674.724
-435 645 681
-440.448 647.692 602.575
-573 672 634
-645.667 625.173 694.271
-540.582 602.972 611.769
-503.694 678.05 639.799
-428.543 596.853 545.332
-541 584 557
-590.581 632.163 623.264
-513.843 583.644 612.019
-411 610 503
-559.714 596.009 658.476
-491 612 565
-632.78 682.863 729.749
-472.782 580.743 522.519
-412.725 611.213 505.525
-604.096 676.779 653.488
-485 591 547
-477 676 645
-507.731 606.816 670.068
-471.672 590.021 556.555
-485.596 604.105 599.447
-494.035 662.728 607.949
-463 583 577
-523.785 659.76 666.754
-396.259 633.048 551.966
-505.883 677.81 683.092
-591 615 591
-478.976 606.697 662.819
-460.929 581.258 604.339
-527 644 640
-624.09 669.657 652.839
-421.608 571.777 504.753
-422.466 586.96 524.48
-526.978 637.954 638.441
-442 579 547
-564.816 616.517 572.534
-517 586 633
-574 686 651
-414.493 595.138 492.592
-542.134 646 664.561
-469.32 595.483 583.907
-512.63 628.345 529.182
-481.955 638.291 573.436
-459.394 574.644 482.488
-611.124 665.911 650.246
-494.883 677.529 737.096
-419 595 554
-434 583 564
-466.63 649.536 635.64
-411.052 584.794 541.688
-682.768 634.321 710.345
-500.656 627.002 555.126
-513.068 675.379 635.072
-619.501 661.575 648.657
-513.136 605.54 667.065
-590.396 600.321 588.32
-459.038 593.885 580.86
-462.195 652.276 712.899
-410.203 591.697 544.227
-413 588 529
-412.158 646.351 537.273
-422 599 485
-484 603 545
-441 582 574
-488.206 588.343 520.188
-577.753 621.197 602.402
-480.288 650.096 567.124
-450.748 588.422 561.167
-466.267 623.002 689.038
-420.623 615.979 497.151
-392.442 587.093 544.573
-566.68 631.533 613.668
-535.777 635.945 637.866
-396.408 601.768 555.033
-466.186 648.034 596.843
-532.644 603.252 663.591
-469 633 647
-462 667 649
-393.871 603.967 569.575
-612.9 638.462 616.664
-527.664 640.715 558.603
-467.409 663.246 706.331
-605.178 601.681 604.55
-465 672 658
-427.528 582.699 526.661
-547.325 637.89 569.104
-448 605 544
-473.489 603.17 581.144
-500.574 609.979 555.528
-422.085 594.683 555.438
-460.486 590.875 543.061
-439.84 577.078 486.929
-428.264 638.645 605.605
-464.758 622.598 600.646
-454.728 583.053 610.381
-548 614 584
-553 643 655
-446 625 584
-652.596 678.884 697.111
-482.288 638.745 662.819
-469.405 626.703 657.898
-477 657 591
-550.429 616.666 669.571
-629 613 639
-569.584 651.639 641.038
-675.339 644.228 696.324
-448 646 690
-669.512 672.007 702.367
-416.481 592.601 578.903
-662.974 672.188 689.378
-456 658 724
-508.723 600.622 549.792
-441.128 598.03 610.041
-499.307 583.572 544.817
-577.139 639.472 665.698
-463 596 591
-588.931 608.435 586.796
-568.67 630.174 619.282
-570.106 610.741 667.442
-456.659 615.956 681.162
-586 585 594
-441 575 550
-522 667 616
-489.399 605.775 543.071
-463.386 630.256 673.332
-456.864 604.666 600.128
-405 583 554
-612.671 610.026 613.979
-469.631 576.239 544.13
-576.947 601.3 576.512
-440.948 650.069 674.071
-444.8 625.177 592.446
-569.987 653.604 644.763
-675.139 644.583 678.23
-643.281 677.082 676.649
-541.904 596.997 655.794
-589.278 620.885 675.334
-463.466 610.315 680.47
-590.85 625.891 617.146
-672.238 649.468 680.427
-542.659 638.131 598.893
-655.627 615.542 659.316
-494.596 603.301 553.576
-534 592 650
-608.524 657.621 693.881
-516.282 581.418 590.041
-584 690 650
-521.966 664.402 672.369
-448.175 590.949 514.259
-395.275 607.016 544.345
-663.384 654.657 729.453
-542 644 621
-464.902 593.331 586.283
-415.028 641.662 543.452
-639.039 683.02 683.267
-480.873 659.755 625.855
-655.327 653.364 731.295
-530.746 580.138 599.188
-610.998 623.285 684.612
-426.582 579.801 522.306
-663 659 676
-431 647 700
-533.664 583.502 558.796
-489.405 616.678 526.059
-409.502 642.725 551.258
-453.372 582.986 492.267
-489 610 549
-448 601 563
-420.967 636.381 513.595
-598.88 655.423 683.571
-603 592 611
-523 678 643
-416.519 573.868 479.874
-464.931 583.571 515.837
-418.519 652.651 551.654
-428 608 610
-425.125 583.241 561.793
-602.44 591.766 616.587
-516.443 616.621 589.066
-680 652 687
-503.123 598.416 657.175
-666.023 643.079 669.285
-573.837 648.861 645.756
-437.214 585.923 541.007
-592.061 623.544 597.05
-400 611 542
-661.44 658.938 674.115
-400 618 585
-530.057 637.489 644.27
-475.703 647.679 717.123
-475.474 645.768 626.014
-532 672 625
-578.635 584.922 590.328
-522.415 655.006 658.725
-455.415 592.988 590.563
-608 599 611
-584.656 631.916 640.266
-401.263 574.373 532.18
-602.084 597.023 606.388
-436.24 588.129 544.86
-426.735 582.966 524.212
-407.207 618.409 526.324
-649.487 667.915 726.785
-549.999 625.3 616.409
-578.208 582.05 606.797
-656.185 656.237 668.7
-480.655 651.965 602.069
-481.288 575.782 574.661
-544.416 578.327 574.887
-429.472 592.557 528.441
-467.065 662.872 635.865
-540.886 639.754 635.166
-507.07 583.458 605.42
-444.819 603.408 542.857
-508.111 619.329 541.477
-494 577 562
-492 630 582
-492 588 531
-405 628 558
-612.504 637.48 694.485
-542.748 579.262 577.467
-427.613 600.316 597.177
-565 632 656
-522 613 603
-468.513 615.23 640.598
-424.657 614.118 489.729
-573.432 639.588 592.366
-525.472 640.191 636.205
-512 614 567
-475.222 601.891 570.721
-399.909 585.219 565.149
-502.414 576.512 552.654
-512.064 629.927 524.464
-475.407 677.048 653.592
-447.668 647.106 650.231
-539.797 596.469 655.572
-639.433 614.677 652.001
-532.427 620.979 582.903
-469.933 643.69 670.907
-568.35 580.91 595.244
-492.016 584.838 514.156
-525.027 583.43 616.899
-659 676 700
-662.795 663.014 732.381
-498 636 528
-609.859 661.346 693.336
-569.52 667.062 651.633
-400.815 609.747 540.166
-654.794 656.447 667.14
-449.787 600.135 569.399
-591.614 646.409 662.267
-410 578 540
-581 660 659
-479.045 637.002 618.979
-482.596 582.154 538.236
-443.696 626.637 622.477
-470.08 587.707 597.216
-397 589 501
-462.981 652.248 702.4
-552 607 595
-576.183 662.988 657.358
-529 674 634
-478.077 678.158 655.783
-484.405 581.312 517.067
-653 639 685
-502.635 598.181 659.453
-559 631 642
-502.052 579.622 568.493
-561.674 636.38 646.848
-569 663 657
-478 658 720
-580.44 626.044 606.581
-426.637 644.849 607.249
-535 627 596
-537 671 630
-411.007 591.961 556.948
-429.716 632.479 708.005
-633.312 627.191 642.715
-624.541 640.701 632.933
-438.382 578.411 497.926
-531.832 615.759 583.908
-550.751 632.309 676.139
-471.314 623.252 659.319
-473.17 629.843 640.295
-622.035 683.152 687.572
-511 675 671
-602.61 591.685 630.413
-476.046 623.334 600.82
-497.248 689.449 709.357
-405.23 599.992 522.005
-426.599 598.551 536.511
-492 646 520
-634.775 678.013 725.037
-488.282 635.102 581.312
-487.371 595.154 570.206
-404.643 629.212 555.072
-459.969 661.468 663.567
-414.663 640.077 538.821
-528.132 594.572 550.344
-488.172 576.905 558.417
-660 614 672
-636 627 644
-683 657 707
-473 622 678
-468.207 573.407 517.652
-412.41 574.056 511.41
-452 610 610
-556.586 621.042 593.996
-502.661 614.409 674.473
-598 637 637
-507 684 729
-596.675 630.582 623.046
-427 586 549
-542 609 551
-442.406 634.27 658.688
-444.034 636.747 654.319
-492.746 662.352 705.183
-399.87 580.302 497.821
-669.955 644.069 672.893
-538.798 629.67 605.284
-549.576 623.259 625.029
-586.636 617.277 613.499
-550.386 645.293 671.354
-451.368 639.473 650.354
-506.733 625.128 678.339
-610.106 599.703 616.864
-488.037 638.311 579.348
-414.073 598.315 498.293
-395.401 611.563 578.945
-436 653 687
-504 679 715
-637 610 633
-433.103 641.952 606.235
-552.982 615.236 633.032
-551 657 658
-411.795 624.787 596.261
-505 663 575
-488.469 603.979 540.691
-550.529 613.425 621.791
-603.583 671.78 656.548
-562.41 600.9 664.065
-641.847 631.891 699.855
-546.036 632.508 651.177
-520.233 582.89 606.835
-453.697 581.36 563.494
-523 652.437 683.075
-533.941 632.867 573.731
-454.893 650.987 653.731
-403.029 629.915 580.081
-606 657 621
-509.241 672.277 647.797
-425.841 588.991 531.064
-504.146 643.373 529.323
-412.933 583.082 542.713
-534 645 647
-422 608 587
-609.376 602.172 609.227
-467 681 672
-500.815 693.599 691.177
-516 674 629
-606.775 632.647 609.967
-582.175 679.838 649.629
-494 614 598
-511.599 658.425 558.818
-592.095 598.003 590.271
-537 638 646
-499.209 660.287 579.087
-527.525 636.523 642.22
-423 611 494
-404.228 604.771 521.623
-410.08 636.187 585.66
-431.49 603.523 598.379
-555 667 623
-600.745 634.887 635.534
-506.476 664.41 690.221
-461.026 603.257 586.36
-614 656 700
-441.237 576.106 485.166
-574.482 617.85 670.019
-585.66 614.951 670.938
-585.979 593.878 585.201
-492 593 542
-410.845 634.303 535.604
-446.234 600.928 524.138
-506 685 638
-590.348 636.78 639.296
-537.818 613.746 613.741
-626 678 655
-550.15 638.772 674.233
-551.377 584.359 621.922
-488.721 578.603 549.477
-467.868 650.735 686.846
-598.938 646.272 684.732
-487.612 590.389 531.663
-525.998 619.345 683.934
-499.231 618.649 505.879
-493.104 614.28 541.446
-490.702 615.528 528.557
-592.228 671.631 646.551
-507.22 633.039 517.751
-422.102 586.487 570.682
-676.766 641.935 704.803
-584 688 650
-431.268 609.442 584.207
-519.518 673.334 611.009
-555.307 630.576 623.694
-485.783 627.579 587.189
-446 588 498
-482.995 572.521 564.842
-394.101 616.945 547.649
-450.399 601.557 577.723
-508.596 643.433 528.838
-534 638 646
-579.663 595.068 582.35
-636.171 662.842 734.587
-501.168 653.955 569.906
-530.56 669.87 623.383
-494.147 673.88 645.364
-491.556 650.183 588.947
-464.183 601.445 574.54
-523.349 634.08 561.209
-413 636 520
-559 657 653
-477.358 643.756 572.698
-406.566 597.194 579.621
-659.75 622.022 687.317
-505.031 576.711 561.842
-468.093 642.463 614.775
-430.444 602.045 548.424
-442.994 580.041 479.023
-398 582 542
-527.154 631.801 555.043
-506.065 629.856 572.576
-404.284 638.957 559.617
-473.814 575.564 571.722
-487 595 555
-531.116 657.882 681.053
-524.495 596.317 597.673
-576.935 629.712 624.765
-469 642 637
-561.795 604.846 567.947
-447 654 595
-653.336 662.547 731.922
-560.682 657.883 652.48
-516 618 572
-442.055 657.921 685.223
-436.333 605.669 617.932
-494.688 638.164 559.327
-485.551 639.081 565.176
-404.253 633.726 593.405
-621 683 704
-546.6 655.321 643.176
-469 636 658
-467.954 638.039 606.644
-426.237 573.021 517.851
-631.302 607.531 641.702
-566 653 588
-473.231 603.598 566.862
-521.778 624.008 677.107
-521 626 577
-616.442 601.613 647.43
-492 591 545
-468 643 639
-598.951 622.215 678.817
-575.131 652.335 601.949
-586.984 596.846 656.009
-591.142 623.933 619.22
-558.391 605.615 594.956
-483 600 650
-438 651 601
-399 602 522
-424.799 615.629 486.695
-414.355 635.514 502.282
-511 616 587
-427.23 590.14 583.961
-559 611 615
-450 648 599
-472.91 643.74 590.254
-406.05 601.66 525.981
-409.092 646.532 528.271
-482 643 620
-607.699 608.146 666.039
-442.833 603.396 529.956
-463.008 605.018 603.253
-457.852 606.423 612.255
-613.409 665.162 701.753
-582.524 618.121 676.233
-670.766 669.604 701.443
-440 597 563
-512.527 578.849 563.048
-410.761 590.962 539.856
-469.388 605.662 585.651
-516.033 665.421 587.459
-481.103 607.729 594.609
-521.151 620.906 596.757
-618.526 648.591 628.787
-553.954 625.876 622.102
-661.853 621.294 660.489
-392.132 619.538 549.268
-594 672 669
-401 594 502
-487.318 588.792 634.595
-441.228 656.798 688.827
-507.266 614.631 611.302
-438.864 602.024 528.683
-563.224 581.876 587.619
-558.384 621.465 570.869
-478.668 659.552 634.016
-495.475 597.05 554.322
-641.805 643.592 652.6
-429.046 616.563 601.05
-426.228 591.297 536.199
-644.909 684.967 684.577
-534.895 594.828 651.439
-413.713 572.819 518.274
-449.429 628.318 605.622
-524 611 546
-654.556 634.202 661.063
-495.315 666.855 591.457
-580.935 598.866 658.85
-449.884 603.399 552.917
-665.762 668.141 718.308
-570 614 670
-563.226 611.691 570.426
-447.608 588.711 581.914
-486.931 651.054 575.672
-455.823 607.19 613.081
-490.465 667.815 630.815
-503.184 684.702 703.099
-603.04 669.193 657.91
-601 660 666
-587 594 645
-542.885 604.64 599.227
-447 623 586
-633.469 653.758 719.628
-537.411 596.621 594.958
-549.347 651.486 580.174
-552 625 675
-573 676 631
-594.173 616.413 595.409
-421.505 622.042 611.111
-568.932 587.836 634.758
-450.504 603.143 547.69
-613 605 615
-486.085 673.375 650.425
-472.507 579.96 583.009
-509.606 686.586 644.629
-472.626 623.699 599.421
-499.886 692.297 664.171
-415.63 609.87 585.202
-458.855 631.123 682.13
-531 620 603
-511.619 625.614 587.328
-412 616 498
-447 621 664
-641.922 629.817 702.694
-621.637 671.485 652.331
-451.318 578.195 522.401
-419.144 576.312 525.746
-611.056 678.403 655.068
-428.318 623.416 711.6
-536.033 590.79 642.996
-487.546 639.204 571.977
-540.662 580.282 596.117
-421.836 582.11 508.432
-463.751 574.253 567.21
-598.333 624.134 680.02
-393.664 585.795 543.691
-530.709 584.399 623.572
-532.438 582.457 607.676
-641.095 623.093 653.794
-694.176 646.737 709.83
-431.292 594.524 536.913
-565.815 580.005 602.207
-559.223 664.481 610.666
-520.478 614.754 581.715
-443.203 592.987 588.245
-414.929 580.911 526.122
-555 580 586
-528.426 674.458 605.293
-534.694 651.566 576.378
-471 654 601
-626 676 658
-556.754 598.688 649.166
-424 613 592
-408.676 638.919 524.863
-670.785 671.265 697.409
-432.048 591.179 572.118
-516.412 605.527 577.457
-393.841 589.28 523.416
-535.618 585.334 625.915
-475.669 654.284 604.587
-449.811 584.102 490.717
-471.983 613.715 645.133
-631.615 653.152 645.813
-530.155 656.223 580.907
-505.437 579.612 576.286
-426 599 476
-389.711 589.048 509.154
-590 666 655
-531.837 614.696 613.348
-438.154 589.566 513.054
-411.494 627.328 505.874
-442.275 579.881 519.028
-558.806 634.775 642.668
-454.447 582.986 603.622
-659.618 640.192 666.464
-481.274 581.842 539.317
-538.035 636.532 687.663
-465.846 602.247 578.505
-475.928 582.227 601.554
-408.516 575.291 484.421
-645.595 662.816 721.409
-662.436 652.089 725.253
-395.43 632.082 539.985
-569 629 625
-416.83 593.479 581.272
-401.656 634.444 526.831
-620.25 616.807 624.22
-405.548 643.602 556.964
-549.355 623.493 564.079
-504.698 592.266 537.487
-469.393 581.337 523.485
-439.737 648.603 678.058
-411.812 586.788 495.151
-493.388 576.132 573.493
-441 601 556
-551.238 657.623 658.396
-540.717 589.55 633.35
-401.786 599.617 544.925
-535.465 644.521 566.67
-585.563 594.171 651.157
-552.914 612.417 621.374
-392.949 607.612 537.086
-634.912 673.954 750.546
-540.844 580.89 612.371
-387 606 549
-478.424 636.639 603.935
-503.418 606.425 669.53
-514.153 661.136 573.716
-459.998 637.05 615.932
-408.509 576.366 483.306
-463.058 575.505 559.836
-621.286 681.269 687.215
-437.853 597.544 547.784
-530.372 583.282 589.828
-392.425 608.039 555.277
-522.372 608.825 593.04
-551.99 601.929 595.325
-472.301 683.424 675.104
-440.502 647.082 675.221
-598 630 673
-454 640 617
-425 601 472
-476.4 642.877 666.964
-495.306 654.814 571.28
-554.237 633.908 637.11
-525.96 623.08 576.352
-402 631 576
-485.956 647.627 593.664
-513 580 598
-418.794 651.887 548.62
-438.817 575.661 492.047
-469.125 590.435 629.841
-622.087 687.619 696.584
-392.068 603.691 556.29
-645.737 652.242 653.142
-663 669 709
-557.056 585.801 618.786
-476.621 648.23 575.093
-450.459 595.595 619.423
-459.931 608.729 630.144
-603.459 663.371 672.664
-618 602 625
-576.551 601.663 577.082
-555.305 618.076 567.399
-493 586 522
-543 618 678
-431 602 599
-601.202 600.127 653.202
-402 598 533
-545 637 565
-613.944 626.361 617.506
-632.814 649.879 721.743
-523.83 605.332 587.522
-521 676 642
-646.413 674.7 672.14
-519.042 615.99 571.935
-600.235 613.38 667.854
-681 646 686
-413.65 592.758 493.004
-428.751 589.262 529.83
-639.194 649.823 724.318
-438.981 578.586 508.148
-497.97 622.415 659.015
-521.136 634.922 560.215
-539 633 603
-442.747 588.224 591.11
-418.287 593.592 472.07
-517.282 665.467 654.406
-414 581 467
-466.626 627.818 657.444
-601.495 665.382 657.386
-482.109 576.112 504.607
-655.537 609.511 664.269
-546 626 613
-430 631 610
-479.407 649.359 701.943
-598.803 589.483 613.423
-492.632 681.993 729.706
-493.952 597.395 653.89
-417.454 596.675 485.362
-588.245 633.254 593.808
-516 614 576
-451.212 585.568 576.886
-547.081 625.877 594.329
-535.425 644.857 633.07
-613.441 624.092 690.003
-532.99 583.987 554.651
-405.432 613.75 523.197
-428.177 591.944 532.265
-614.125 675.268 695.36
-627 613 637
-441.577 588.101 504.249
-599.716 598.961 598.728
-400.473 608.563 562.739
-514.729 593.502 542.135
-552.672 609.213 612.12
-550 654 648
-550 650 654
-530 656 580
-466 589 538
-664.485 615.464 674.099
-470 606 561
-496.634 622.12 515.83
-451.526 589.432 516.087
-643.497 642.829 690.515
-441.494 602.96 546.669
-508.09 621.521 558.719
-415 631 487
-435.581 603.647 615.138
-514 630 583
-449.374 606.765 597.635
-544.827 653.809 616.704
-583.364 630.386 586.356
-560.783 605.865 568.596
-557.79 651.061 584.779
-493.477 588.387 531.374
-396.552 615.087 567.626
-424.954 603.381 479.932
-456.697 600.456 565.353
-527.34 606.513 618.643
-499.039 596.946 575.995
-570 597 573
-596 689 663
-401 625 576
-535.467 624.119 586.315
-483 657 597
-489.516 685.32 710.906
-469 689 639
-445.764 652.537 668.244
-460.142 617.946 669.16
-504.226 678.123 638.573
-401.53 619.304 570.102
-555.452 663.58 606.063
-564 582 617
-392.929 613.46 546.174
-457.994 655.537 716.157
-555.444 602.639 564.019
-595.576 627.107 623.843
-618.938 614.03 622.629
-547.198 599.615 593.715
-515.581 662.654 673.414
-478.433 582.805 611.635
-629.843 667.777 734.644
-520.553 596.913 658.868
-417.145 615.787 591.036
-559.291 596.816 646.45
-516.962 613.699 672.482
-479 636 544
-601.964 659.287 684.691
-415 634 542
-468.219 630.058 668.246
-456.71 664.698 701.551
-426 587 575
-519.261 598.399 542.263
-595.216 624.741 623.648
-620.623 656.739 637.964
-507.049 655.877 559.059
-522.87 668.111 600.357
-598.688 620.442 601.716
-401.909 622.292 564.685
-531.244 633.767 570.932
-412.778 581.149 474.085
-460.881 671.766 680.247
-627.773 687.217 632.647
-664.239 672.95 704.176
-425.862 640.505 604.21
-527.22 590.869 551.357
-523.441 598.527 597.977
-407 580 524
-433.298 637.832 606.03
-459 631 684
-526 578 566
-524.927 600.56 543.366
-464 606 559
-528.01 664.687 587.9
-646 677 667
-416.845 586.837 553.099
-446.907 649.731 608.21
-471.111 594.695 592.46
-500.859 597.481 573.123
-453.876 664.081 679.779
-444.159 596.821 551.824
-542.563 614.731 630.963
-418.999 574.141 474.784
-674.869 647.362 680.435
-404 578 545
-438.574 616.233 608.976
-478.065 637.751 570.067
-433 620 597
-614.223 629.49 616.574
-478.341 575.216 503.631
-550.108 622.753 590.079
-444.507 598.254 616.054
-392.558 623.749 545.481
-608.139 674.58 681.519
-538.631 632.577 602.757
-524 637 539
-499 586 639
-482.896 679.278 680.761
-486.854 587.795 625.597
-474.409 575.93 573.537
-527 618 586
-481.51 655.559 602.943
-510.604 583.914 608.619
-532.789 583.213 555.057
-495.345 687.249 662.909
-533 600 660
-509 622 597
-595 650 665
-543 623 588
-584.961 617.508 584.06
-633.443 682.031 695.137
-572.853 670.353 624.625
-677.935 654.518 684.648
-527 645 553
-587.872 607.296 670.663
-628.231 620.273 687.699
-584.592 661.54 657.427
-472 648 543
-494 663 581
-554 580 581
-514.841 619.528 591.558
-475.958 644.023 635.388
-637.002 638.204 648.36
-414.698 618.623 498.331
-580.954 586.791 618.997
-524.798 622.226 594.047
-449.343 652.281 604.646
-514.384 621.431 612.589
-433.41 579.974 482.917
-514.959 589.945 647.045
-516.67 668.71 651.825
-666.623 624 690.753
-414.431 627.266 502.001
-612.686 677.741 675.133
-641.426 618.913 680.378
-412.713 572.965 499.02
-537 580 603
-641.701 659.911 729.319
-488.097 591.206 532.494
-414.256 613.49 507.241
-661.139 663.341 678.367
-456.32 602.948 555.143
-522 681 635
-427.959 599.852 531.436
-539.876 658.461 602.213
-507.531 604.494 569.694
-398.463 582.541 530.026
-553.874 607.952 583.706
-517.297 643.902 532.914
-465.973 597.278 551.835
-597.344 649.805 667.86
-437 577 546
-511.827 635.551 550.563
-657.042 676.931 700.74
-621.188 661.3 710.289
-650.386 645.293 693.132
-577.108 610.348 577.608
-507.295 585.215 547.263
-630.132 620.45 642.335
-523.107 617.705 674.29
-411.75 619.335 498.169
-572.677 671.891 647.205
-435.928 576.647 497.747
-482.572 649.71 704.857
-391.223 585.138 529.212
-455.131 661.27 595.182
-424 586 464
-530.761 635.369 642.105
-539.366 639.84 648.365
-552.702 611.338 618.669
-493.449 578.225 550.015
-462.912 603.731 532.557
-462.707 653.797 653.449
-390 611 555
-567.805 597.315 649.031
-472 580 598
-478.563 608.702 650.808
-497.069 598.705 528.004
-581.066 597.472 653.403
-403.171 638.932 528.194
-442.779 628.73 676.951
-459.968 607.158 552.668
-665.882 638.358 668.496
-396.343 590.029 534.551
-445 632 590
-560.403 657.191 647.307
-507.008 608.674 534.518
-532.812 614.137 613.106
-673.23 638.225 674.979
-393.616 590.007 547.781
-528.473 595.308 550.627
-629 685 697
-541 630 624
-650.338 634.589 692.089
-416.166 624.135 605.191
-440.507 624.376 709.011
-600.008 649.106 688.159
-561.967 662.113 602.256
-559 625 637
-479.466 651.922 714.006
-504.838 648.442 689.082
-536 635 689
-508.547 633.631 564.404
-463.462 604.303 559.526
-493.721 621.081 674.989
-511.144 656.132 560.911
-433.517 633.808 612.978
-552.163 628.263 668.573
-389 618 544
-405.65 643.446 525.956
-511.314 616.904 614.432
-696.644 639.253 712.556
-526.616 604.271 664.887
-405.374 632.365 582.167
-498 671 746
-392.527 621.149 555.112
-461.253 657.878 590.406
-398.2 631.926 569.433
-479.12 641.717 673.683
-581.158 630.68 632.342
-482.274 640.254 578.971
-464.585 668.027 660.895
-567.361 617.962 654.493
-416 649 508
-474.161 630.77 641.579
-669.71 663.585 720.536
-566 644 632
-613.512 646.784 697.211
-522.046 612.443 599.498
-485.621 635.349 581.16
-396.613 585.528 543.445
-487 584 620
-412.253 585.091 524.305
-438.183 653.843 681.598
-667.833 659.328 706.352
-404.154 576.021 499.719
-413 642 596
-553.412 590.743 637.172
-482.583 636.394 679.761
-571 590 578
-445.631 593.629 600.272
-416.245 649.911 508.834
-565.534 629.528 631.254
-558.192 611.465 568.96
-526 603 583
-469.963 586.001 580.913
-510.658 628.422 566.335
-428.165 626.018 609.373
-488.987 611.281 509.062
-605.906 663.837 686.17
-515.378 666.239 655.872
-413.912 624.909 511.201
-510.715 607.184 586.578
-448.426 607.871 601.265
-391.762 606.612 536.846
-608.896 674.345 673.094
-413.5 603.472 493.382
-517.415 602.659 580.703
-468.448 638.264 592.091
-466.399 653.614 728.191
-550.178 622.503 586.581
-547.075 609.833 614.99
-468.884 674.182 660.555
-418.807 582.468 574.045
-585.502 586.314 606.067
-461 660 660
-470.827 585.179 620.391
-499.817 612.884 678.872
-490 672 645
-478.689 618.386 605.695
-508 621 602
-397 585 509
-646 612 668
-686.643 656.039 698.785
-572.235 671.326 643.234
-467.961 650.659 708.929
-604.974 667.34 674.088
-576.024 595.811 579.747
-445.829 608.757 623.887
-478 615 654
-462 573 481
-551.912 605.837 561.073
-499.457 625.932 684.315
-419 572 524
-422.847 604.753 474.809
-495.978 613.449 599.882
-446.447 588.013 504.811
-650.307 613.513 666.37
-494.505 636.699 670.967
-681.059 662.862 714.271
-538.639 627.022 623.471
-541.618 669.051 644.412
-480 649 565
-481.415 583.233 536.661
-509.088 581.275 596.67
-443 584 491
-440.536 598.06 576.524
-439.135 583.488 491.839
-507 619 592
-418.664 616.314 591.12
-541 653 622
-571.745 588.57 637.872
-465.08 613.881 681.432
-624.878 612.633 633.614
-410.994 574.505 520.421
-575.406 679.208 645.089
-490.857 634.257 553.635
-543.976 664.478 656.64
-640.812 645.918 721.09
-473.395 599.924 595.368
-395.672 615.656 579.5
-415.565 618.636 498.868
-520.299 671.614 668.84
-502 620 593
-531.534 581.161 584.665
-546.104 594.097 557.031
-587.745 595.84 642.417
-598.64 635.55 633.218
-399.614 620.311 525.269
-417 592 526
-591 635 636
-627.106 648.646 639.786
-401.803 619.563 525.845
-472.878 626.267 594.65
-538.08 609.363 572.967
-615.82 645.294 625.919
-449.34 648.692 683.737
-495.967 634.952 660.605
-529.131 628.74 585.209
-545.413 632.652 613.946
-524.38 627.551 678.512
-546 633 654
-494 624 590
-550.649 582.602 568.123
-573.191 612.312 619.761
-592.503 627.319 641.671
-651 619 690
-490 596 572
-498 680 742
-510 617 569
-405.697 595.666 546.375
-429.727 587.311 457.043
-502.127 614.376 535.146
-448.796 589.193 516.761
-506 579 584
-663 656 732
-479 637 679
-432.106 595.692 527.003
-498.655 622.238 508.414
-536.251 596.798 595.075
-516 581 597
-520.072 612.504 587.88
-459 634 621
-438 576 551
-605.728 673.579 648.538
-554.714 651.43 617.298
-571.603 614.382 577.683
-555.022 654.401 616.581
-501.991 631.493 581.864
-461.472 663.455 705.496
-404.82 583.055 506.939
-468.209 673.373 666.212
-480.33 650.472 568.776
-526.936 596.916 654.147
-490.23 646.592 554.236
-430 622 599
-499.471 620.837 552.848
-479.954 655.974 607.989
-502.315 629.915 581.772
-554.95 623.291 569.413
-394.846 609.283 570.388
-567.985 610.734 573.185
-445.154 604.836 539.72
-492 576 558
-504.463 652.955 549.803
-462.077 599.991 582.545
-685 631 688
-445.317 594.552 521.285
-417.296 571.047 496.357
-536.41 624.887 615.802
-619.764 614.051 671.557
-468.916 592.789 553.384
-464.409 633.686 598.965
-409.388 631.538 585.926
-621.273 598.378 639.279
-492.767 609.011 533.135
-473 646 612
-447.062 584.628 509.146
-544.121 614.403 579.577
-564.205 612.483 627.339
-573 585 637
-496.037 617.924 521.436
-516.34 653.032 675.882
-477.913 578.681 576.655
-529.559 619.611 584.059
-468.263 643.22 639.616
-426.572 620.668 607.447
-647 615 671
-560.16 663.356 656.805
-505.54 650.434 681.272
-456 618 604
-506 591 535
-595 667 672
-506.177 635.839 540.663
-427.757 609.191 583.071
-470.801 603.159 582.297
-537.895 618.228 673.136
-532.254 624.647 585.8
-497.393 667.394 594.64
-670.646 641.259 673.973
-400.03 585.01 561.033
-548 608 557
-681.623 650.494 700.013
-471.763 643.178 660.021
-456 608 631
-539.835 580.282 586.129
-498.328 631.555 662.256
-418 651 551
-429.173 593.002 515.129
-644.306 681.109 680.331
-563.126 618.89 594.722
-656.403 674.015 702.557
-487.537 667.57 730.748
-471.235 642.918 637.523
-581.78 656.499 603.198
-531.672 669.044 617.543
-445.982 602.138 554.341
-407.898 581.575 543.1
-475.22 597.081 587.486
-418.757 576.507 528.732
-560.929 643.762 585.562
-563 586 624
-464.358 590.062 539.554
-496.592 602.816 554.198
-627 639 636
-441.944 591.41 518.883
-488.76 603.899 540.498
-494.287 614.978 597.051
-550.075 623.91 671.087
-517.393 654.167 558.46
-411.537 607.551 582.781
-508 578 551
-496.31 577.362 562.858
-579.229 628.948 639.191
-443 595 580
-444.927 595.431 610.672
-470 631 581
-594.267 630.039 623.635
-640.892 637.164 650.537
-499.734 666.77 622.577
-466.525 602.43 569.317
-622 602 656
-633.112 642.673 645.179
-479.149 579.988 541.067
-636.951 677.873 730.805
-582.653 597.209 655.041
-532 609 593
-418.449 589.812 550.21
-649.657 656.583 666.002
-555.745 626.629 663.636
-561.544 629.523 663.031
-552.326 634.342 650.533
-460 574 526
-458.527 579.678 511.429
-442.211 633.565 592.2
-490.717 667.284 710.84
-546.643 598.578 604.175
-417.713 633.856 487.596
-473.053 602.521 581.42
-554 581 611
-414.084 605.267 498.809
-454 585 581
-435.07 588.138 509.344
-445 659 597
-576.286 637.964 665.422
-568.435 580.727 602.945
-565 609 595
-468.555 627.269 655.86
-692.594 648.353 702.242
-513.818 615.251 586.997
-426.338 574.283 481.981
-449.204 651.425 660.719
-491 597 652
-437.913 610.006 607.907
-448.91 591.501 612.944
-508.03 606.401 550.872
-403.622 596.832 550.129
-677.949 642.553 679.424
-448.93 601.112 573.759
-512.062 631.028 527.339
-488 688 707
-653.187 615.099 658.72
-422.15 608.705 490.334
-535.662 654.893 661.175
-578.453 599.025 656.032
-452.305 586.51 600.281
-422 605 580
-566.896 584.199 622.777
-438.182 580.367 575.343
-500.414 667.066 645.945
-682.814 641.361 702.932
-560 645 623
-578.51 592.308 640.953
-513.48 585.123 548.309
-663.361 649.535 697.885
-464.845 645.314 607.863
-423.755 606.301 476.495
-424.794 612.052 491.961
-553.837 623.414 641.06
-460.305 659.905 719.988
-467.019 638.067 641.935
-395.621 607.121 565.397
-472.533 647.734 602.417
-556.138 584.964 620.992
-542.559 612.702 554.895
-496.697 579.322 565.921
-420.171 587.772 513.982
-437.254 593.328 516.336
-550.625 604.147 578.26
-435.449 606.723 583.536
-474.89 575.776 500.153
-489.487 665.496 726.485
-430.429 586.413 557.891
-492.623 605.439 526.362
-407 575 485
-559 639 575
-428.691 585.03 555.246
-400.198 602.138 576.601
-656.442 665.952 675.018
-607.135 599.501 641.162
-516.406 631.368 546.043
-479.801 616.748 682.441
-485.562 668.836 644.626
-479.967 679.249 653.617
-485.913 642.904 525.794
-489.759 681.858 721.556
-627 666 720
-493.443 583.102 543.009
-509.313 595.765 649.245
-555.415 602.538 577.977
-499 612 560
-404.512 591.551 552.652
-548.157 622.604 676.113
-519.772 663.611 676.234
-527 625 585
-469.779 631.891 658.48
-658.277 643.919 690.941
-472.814 614.832 673.273
-495.039 577.283 586.566
-531.192 670.162 617.279
-586 591 588
-399 634 583
-657.248 640.555 664.991
-510.065 656.444 562.955
-435 620 683
-427.24 602.208 601.423
-525.887 627.94 578.948
-395.883 613.236 566.224
-576.831 668.672 653.206
-542.66 579.989 600.127
-445.812 606.397 535.209
-500.76 579.578 584.967
-578.976 610.421 580.343
-547.863 579.136 589.329
-626.691 662.445 717.749
-519.115 576.596 556.734
-404.927 640.612 543.052
-476.549 578.64 522.209
-632 677 751
-450.158 660.617 596.233
-475.407 579.205 586.352
-506.71 676.556 734.071
-494 674 654
-657.117 634.706 693.186
-439.554 595.282 587.47
-663.681 666.808 719.524
-544 635 683
-550.418 624.129 612.674
-499.235 645.935 544.417
-498.453 660.321 578.654
-569.046 670.258 627.777
-635 609 642
-526.984 599.953 603.123
-577 630 616
-437.025 581.754 520.781
-420.321 653.194 537.523
-531.742 619.327 587.765
-584.459 608.395 585.776
-475.367 641.44 625.755
-484.158 594.745 571.829
-419.593 573.039 503.064
-442.68 581.681 525.485
-519 615 543
-649.535 618.135 654.908
-404.525 580.546 543.273
-404.835 637.916 581.841
-660.51 665.409 744.677
-533.133 647.373 565.839
-400 597 496
-481.769 610.858 671.349
-399.476 599.169 558.198
-500.236 604.296 552.336
-449.606 646.301 683.026
-536.344 605.939 566.222
-576.013 671.182 626.421
-462.912 605.142 556.27
-494.692 650.513 591.911
-421.997 605.291 488.403
-619.893 644.431 628.637
-482.375 648.486 613.471
-443.126 623.981 588.492
-494 601 555
-542 607 570
-469.98 587.384 581.88
-574.745 599.027 577.528
-397.677 608.96 544.25
-596.957 596.79 596.71
-504 650 537
-489.532 578.965 589.863
-403.84 588.832 491.847
-572.521 670.982 624.776
-438.598 581.401 532.369
-406.229 573.238 525.793
-462.455 651.409 722.116
-538.275 635.847 564.406
-415.25 621.298 504.357
-493.655 659.591 587.244
-403.693 587.206 496.797
-629.734 649.005 712.149
-490.882 618.986 599.7
-534.426 607.669 620.308
-424.53 590.724 557.584
-567.122 631.658 641.394
-404.171 633.023 558.948
-630.797 605.687 643.686
-560 637 645
-535.098 616.737 575.227
-675.089 628.591 696.946
-486.769 661.384 708.799
-495 586 633
-610 600 657
-451.012 589.419 590.316
-565 615 631
-428.429 573.628 487.452
-623.271 673.791 710.196
-630.898 676.51 745.385
-446.965 613.982 680.457
-485 609 498
-578.683 652.328 597.863
-416 619 509
-449.161 604.319 588.849
-510.058 683.568 643.237
-539.887 665.011 645.951
-594.014 628.321 621.598
-514.546 630.776 683.58
-485.589 591.219 562.61
-563.99 605.156 569.902
-530.669 615.354 606.802
-459.78 580.434 566.788
-680.154 632.278 707.03
-420.861 581.821 503.597
-536.802 668.349 645.054
-454 606 531
-636.143 639.654 646.313
-469.729 608.865 594.596
-553.779 649.88 582.956
-431.67 593.13 552.949
-481.771 605.586 661.394
-401.007 614.347 539.115
-407.155 595.025 548.527
-469.567 653.837 634.653
-425.023 647.436 601.75
-517.497 615.747 543.598
-588.578 633.536 634.771
-687 662 707
-453.076 620.319 697.213
-476.6 657.804 587.16
-538.448 611.214 575.521
-536.884 596.059 598.702
-460.416 651.686 675.82
-495.393 691.465 696.7
-393.691 602.728 530.153
-429.042 571.197 498.617
-449.523 659.452 700.301
-565.812 631.377 583.778
-662.849 644.357 668.633
-420.167 579.273 509.315
-688.135 659.467 699.29
-409 630 597
-650.679 663.356 728.42
-669.898 640.453 671.319
-640 662 730
-505 615 566
-457.95 631.431 602.726
-472 591 634
-574.834 581.56 603.108
-425 624 607
-401.734 616.619 526.261
-518.829 629.325 544.865
-555.354 603.591 562.877
-453.284 633.277 617.404
-479.605 647.256 700.522
-477.666 640.935 632.861
-606.441 634.856 689.264
-453.046 608.112 542.786
-584 665 657
-619 640 625
-462.32 639.891 667.366
-477.36 573.7 563.421
-630 635 636
-540.354 641.191 616.194
-450.16 653.948 668.062
-673.093 661.822 685.442
-645.003 675.49 670.762
-455 608 615
-399.038 604.626 562.257
-438.186 583.248 495.876
-478 645 687
-402.942 639.387 551.216
-534.829 579.924 590.554
-538.636 647.172 684.427
-610.668 598.402 645.236
-467 651 610
-613.956 680.399 683.357
-444.692 625.949 587.379
-394.541 589.861 553.868
-442.067 601.032 554.703
-470.702 575.569 497.222
-498.978 687.923 717.867
-466.301 600.162 563.134
-493.291 653.73 597.132
-505 598 570
-398.16 632.263 568.093
-604.557 650.087 610.902
-540.259 633.926 564.2
-498.166 598.797 643.354
-452 581 506
-394.957 579.853 513.224
-571 644 587
-576.538 670.705 630.879
-465.867 623.961 629.948
-494.545 599.532 643.058
-669.8 655.558 677.641
-545.131 611.588 556.955
-506 579 571
-397.517 580.216 536.542
-532.092 637.125 645.522
-475.267 613.948 673.649
-420.286 631.067 603.725
-486.758 630.035 655.042
-481.007 579.921 543.043
-484.564 644.439 536.679
-496.344 600.402 649.637
-453 584 583
-444.568 626.088 672.985
-501 678 660
-498.272 646.352 550.921
-440 644 606
-505.277 590.874 646.031
-548.57 643.716 607.261
-548 623 675
-602.351 661.305 678.8
-492.48 600.238 642.6
-476 578 580
-506.01 583.897 547.698
-513.331 588.268 641.958
-498.983 596.855 579.95
-540.447 636.113 645.608
-618.335 630.318 621.332
-586.736 676.381 652.271
-498.503 682.504 663.093
-477.149 604.414 583.088
-598 631 629
-490.958 644.601 543.101
-627.586 667.801 720.876
-517.388 636.718 693.331
-459.189 603.79 556.007
-460 668 642
-495.275 600.686 552.082
-475 647 612
-620.277 600.026 635.91
-549.084 653.076 654
-592 677 652
-444.45 584.161 573.899
-582.325 631.339 623.135
-445.495 644.985 613.929
-609.843 600.051 650.158
-499.403 650.648 571.143
-545.36 597.411 556.346
-534.221 604.596 605.281
-409 644 563
-526.141 582.387 604.279
-478.522 647.318 575.305
-590 594 587
-455.524 601.198 541.953
-532.851 650.24 572.129
-443.093 601.618 524.902
-594.278 591.978 636.375
-500.051 632.446 518.524
-457.881 584.72 594.232
-629.641 670.85 738.139
-441.444 595.738 569.161
-397.64 580.974 497.832
-478.985 624.541 598.652
-592 598 588
-445 600 619
-398.359 632.334 561.353
-423.233 609.388 492.879
-416 571 528
-530 662 588
-533.842 579.643 596.559
-468.168 583.839 587.84
-527 617 590
-506.978 607.335 558.004
-639.412 620.1 651.228
-554.039 625.19 663.969
-422.668 574.694 478.758
-559 642 659
-393 603 530
-591 666 657
-480.078 585.175 601.316
-447.366 641.147 652.3
-468 655 735
-480.755 583.863 597.923
-539.814 606.653 576.023
-663.92 666.174 681.879
-467.26 640.58 593.704
-571.925 670.302 639.787
-478.394 600.56 575.473
-474 658 599
-436.078 582.628 554.296
-556.955 613.731 578.183
-594.209 623.404 622.094
-531.932 601.361 582.29
-516.196 627.616 605.918
-395.219 576.943 529.18
-525.119 647.565 560.497
-392.654 581.792 522.283
-528.382 671.924 623.931
-623.446 680.08 685.372
-490.521 639.004 682.13
-555.065 648.86 581.035
-460.867 589.586 584.78
-530.98 613.895 671.875
-416.47 589.356 545.033
-576.982 596.152 577.952
-439.466 590.437 512.188
-584.888 655.278 659.158
-534.783 620.501 684.883
-503.671 675.409 645.131
-452.512 612.687 605.966
-539.061 634.3 626.759
-396 633 560
-498.097 650.329 583.577
-447.269 597.842 564.25
-462.471 625.814 684.536
-429.995 578.388 498.055
-572.977 661.164 656.834
-651.023 673.049 677.858
-612.508 634.826 615.245
-691.596 635.908 702.744
-448 625 604
-461.72 600.239 574.819
-628 639 703
-564.512 588.536 576.201
-423.924 594.671 468.093
-409.969 599.218 495.314
-640.565 657.959 656.263
-540.793 610.324 625.614
-504.505 667.196 617.77
-679 650 686
-404.395 620.135 547.838
-524.613 657.829 576.24
-590.46 634.995 642.677
-554.323 611.645 621.606
-516.762 585.023 624.778
-458.339 641.59 614.646
-496.038 652.368 569.163
-440 581 481
-650.862 609.679 662.357
-559.195 618.051 637.793
-580.345 621.775 607.236
-565.684 655.422 648.266
-488.682 651.175 579.246
-435.184 647.176 683.834
-650.824 626.969 655.851
-593.75 625.982 641.378
-553.023 649.121 612.179
-614.93 604.431 617.814
-623.422 615.857 630.116
-572.719 668.204 628.363
-420.906 607.82 482.385
-495.89 603.523 596.393
-495 627 552
-597.139 650.569 681.132
-502.609 632.257 559.914
-522.645 657.504 655.135
-517.809 637.318 529.62
-627.234 601.993 637.778
-588 631 622
-641.483 680.243 706.287
-628.593 674.442 651.57
-500.572 633.566 575.766
-485.155 574.011 563.755
-498.618 673.245 697.589
-463.948 641.838 663.356
-615 676 697
-460.49 618.99 674.277
-437.03 602.103 558.371
-422.928 590.547 562.79
-478.073 608.373 597.289
-487.253 582.479 540.783
-392.795 626.912 545.363
-504 600 559
-556 606 592
-592.538 587.987 599.923
-450 601 567
-487.606 665.297 724.97
-682.619 632.937 688.565
-592.134 634.937 628.101
-501.566 588.693 540.459
-623.76 619.177 680.897
-426.56 614.289 475.931
-683.743 654.245 704.081
-647.15 611.176 662.514
-557 667 644
-456 579 565
-419.11 642.879 601.379
-493.194 680.783 731.042
-529.024 662.249 597.548
-402.824 637.605 530.243
-513.228 653.213 558.236
-647.536 640.58 695.865
-555.4 653.99 665.501
-388.624 593.624 550.923
-615.132 626.495 690.833
-605.824 645.243 690.424
-435.811 641.144 681.32
-415.776 596.977 559.376
-536.963 665.755 645.8
-648 646 689
-651 607 666
-546.405 640.208 680.297
-491.915 602.982 662.489
-428.826 577.206 492.222
-472.224 681.465 662.655
-504.196 677.681 723.574
-462.255 649.427 609.315
-432.468 589.506 567.839
-628.326 638.118 637.674
-571 624 668
-487 591 550
-530.824 646.175 635.123
-416.81 618.375 495.865
-579.916 603.637 664.35
-416 615 493
-403.957 613.014 530.439
-500.758 634.341 560.278
-552 606 586
-513.128 622.067 545.208
-547 620 623
-506.627 611.399 536.297
-572 592 645
-519 620 587
-545 634 632
-562.449 670.587 625.53
-431.788 594.565 545.956
-499.798 673.875 637.693
-524 641 556
-493.597 601.346 516.014
-569.598 634.609 587.984
-559.009 662.212 607.779
-620.241 628.588 695.361
-496.358 671.538 712.939
-481.126 647.44 565.882
-606.708 670.485 665.441
-456.536 583.916 547.065
-496.843 598.12 552.951
-522.352 628.913 677.675
-570.247 633.365 649.813
-563.385 664.311 614.892
-527.6 583.063 617.257
-401.626 577.804 495.514
-549.344 608.691 560.18
-475.695 598.677 637.802
-492.168 597.523 652.185
-410.169 586.246 493.406
-432.414 602.551 604.198
-552.709 646.66 582.417
-509 605 585
-495.786 623.391 550.605
-441 589 582
-514.012 619.407 542.351
-467.991 628.725 670.067
-542.356 657.521 596.562
-551.66 654.747 668.065
-466.372 654.125 588.561
-470.399 627.935 633.965
-645.456 666.925 730.747
-527.537 588.617 639.903
-433.531 642.253 696.351
-662.919 614.622 671.796
-602 650 689
-563.363 649.434 586.976
-507.187 631.045 537.906
-608 659 622
-558.34 588.421 570.516
-441 621 674
-562 635 633
-638.656 623.736 691.839
-404.251 622.429 527.773
-500.985 610.198 554.273
-491.151 637.328 559.652
-460.973 604.706 531.452
-521.901 626.751 574.81
-415.834 572.099 514.918
-498.439 608.166 672.854
-541.707 643.909 632.579
-495.658 630.925 552.794
-513.581 581.664 550.667
-440.338 614.481 588.185
-617 609 619
-542.628 586.378 558.682
-478.808 629.086 655.267
-509.312 672.71 634.187
-594.796 587.796 612.084
-556.179 603.606 603.466
-450.242 606.637 537.09
-414.478 614.983 509.7
-450.853 575.364 558.718
-647.607 656.526 663.269
-529.919 604.566 547.736
-413.527 587.729 493.331
-506.805 601.885 548.605
-485.935 602.994 660.561
-498.787 637.299 555.667
-465.337 578.188 604.612
-560.27 628.651 603.557
-528.03 608.021 667.491
-436.276 631.12 613.035
-446.259 582.775 497.939
-557.441 609.354 586.908
-583.101 615.369 626.541
-537.327 637.911 634.133
-434.198 586.175 560.824
-591.632 617.849 628.194
-524 621 677
-457.323 615.448 686.007
-602.374 686.26 650.485
-623.085 644.411 701.131
-556.835 668.414 639.515
-395.616 617.22 577.871
-571.822 626.684 584.218
-404.982 603.62 523.756
-690.805 647.921 710.73
-459.821 613.896 606.95
-500 662 577
-547 646 682
-525.447 606.536 592.188
-496.525 627.143 553.235
-561.906 660.791 598.096
-410.198 640.907 524.524
-473.376 576.153 577.445
-503.782 613.044 559.119
-624.867 628.76 628.606
-443.784 601.26 588.441
-522.899 615.834 595.251
-392.784 583.512 526.725
-549.462 620.651 562.835
-545.55 579.695 601.349
-445 590 507
-417.405 634.515 598.007
-531.771 635.183 570.079
-602.065 669.222 679.017
-488.8 587.632 527.995
-511.393 662.668 683.234
-653.731 628.72 698.228
-548 592 650
-500.677 624.028 667.58
-488 688 668
-491.159 670.79 642.168
-402.378 608.647 568.994
-542.35 630.226 629.822
-487.494 675.046 732.574
-389 614 554
-487.156 644.376 563.001
-431.541 605.928 613.733
-426 620 586
-416.198 651.385 533.961
-568.284 628.59 606.732
-405 619 523
-410.419 586.748 572.35
-437.878 591.771 585.603
-422.13 586.047 467.404
-552 583 567
-539.987 650.038 683.696
-455.337 655.348 606.122
-578.957 630.967 588.861
-479 663 708
-456.009 578.482 561.126
-468.213 607.351 594.991
-522.872 645.293 546.089
-493.948 629.918 657.068
-620.217 597.264 637.702
-525.587 663.594 660.274
-650.085 636.053 703.074
-613.301 608.873 615.244
-559.245 635.704 652.458
-461.27 654.785 601.185
-506 598 552
-431.827 586.239 511.019
-419.657 615.631 491.32
-559.628 648.755 624.231
-669.469 625.473 693.462
-526.268 589.987 550.026
-497.154 645.684 570.327
-417.11 580.431 464.937
-472.244 586.461 539.79
-401.484 590.308 566.473
-473.156 625.609 663.363
-467.667 577.393 490.916
-551.679 666.947 628.036
-454.045 641.524 613.035
-674.158 629.139 694.339
-401.639 591.725 493.529
-484.555 650.561 613.03
-480.394 602.229 586.057
-508 666 650
-533.211 586.522 631.109
-513.789 626.471 584.186
-445.117 636.691 616.138
-447 608 627
-628.781 673.918 658.147
-459.988 649.031 673.214
-504.55 683.365 729.422
-442.904 617.907 676.23
-481.11 651.293 586.079
-563.41 691.063 646.884
-645.626 669.982 722.338
-500.679 586.915 630.341
-401.959 597.381 550.096
-636 658 725
-506.238 627.181 674.04
-420.5 606.035 593.807
-447 603 547
-514.062 660.565 675.391
-392.779 613.095 553.788
-515 628 570
-573.686 647.3 645.345
-493.246 642.949 603.593
-631.996 681.913 664.196
-477.308 604.12 582.088
-589.363 659.17 657.063
-630.265 675.325 655.993
-427.618 584.722 462.584
-478.166 575.24 552.217
-626.593 684.901 695.808
-546.135 608.09 573.615
-413.627 649.375 537.885
-528.435 638.959 691.052
-497.186 588.569 641.332
-651.76 643.68 660.748
-435 595 551
-568 581 597
-635.386 608.325 633.166
-471.884 588.304 541.908
-509.252 617.197 555.352
-453.596 608.746 628.776
-484 580 591
-663.123 644.755 669.722
-472.024 574.096 575.967
-432.403 593.523 587.812
-546.313 625.693 613.044
-436.285 603.312 535.168
-473.063 593.543 561.783
-502 668 624
-484.837 649.69 613.361
-464.745 674.119 642.488
-628.672 675.399 740.69
-408 580 518
-562.438 644.358 625.359
-546.782 601.152 552.809
-474.696 580.127 528.106
-554 647 668
-622.601 663.946 710.825
-611.703 654.506 623.703
-499.791 586.267 635.523
-560.055 629.481 605.423
-393.19 579.984 528.149
-489.258 646.043 699.668
-497.918 653.463 573.512
-454 582 548
-499 655 573
-437.14 649.155 679.887
-499.243 613.812 558.54
-416.692 585.183 562.663
-524 611 580
-496.83 580.988 548.67
-548.492 607.451 613.199
-471.182 612.966 646.204
-454.031 576.939 517.256
-459.628 646.477 610.65
-431.221 576.171 508.032
-459.031 612.623 681.348
-471.846 637.694 632.932
-558.516 645.477 661.758
-523.468 638.318 691.378
-488.433 681.395 661.727
-583.426 603.269 580.402
-655.685 643.648 664.13
-473.599 578.635 587.751
-467.955 575.749 543.368
-633.318 677.62 708.791
-573 617 576
-435 604 558
-437.945 586.452 532.625
-413.564 588.064 544.528
-489.124 638.557 671.436
-464.383 659.265 724.238
-466 602 576
-504.578 631.468 569.102
-434.811 622.496 599.157
-485.136 578.096 508.23
-547.307 581.645 603.004
-454.055 613.493 628.314
-473.137 584.651 530.327
-620.261 630.028 624.123
-572 655 663
-523 581 553
-524.197 643.48 640.667
-417.843 585.858 555.577
-660.22 651.637 730.97
-603.498 620.823 678.061
-479.995 574.937 577.899
-432.713 644.242 691.612
-486.782 583.932 616.656
-426.371 613.719 603.479
-593.992 584.421 605.09
-457.622 636.69 650.933
-578.304 615.477 634.157
-435.992 642.056 686.08
-533.396 669.568 630.68
-668.901 622.889 687.113
-442.266 646.339 689.168
-481.29 639.063 577.155
-500.054 622.227 511.931
-621.476 616.663 676.341
-651.367 628.469 697.656
-458.115 599.901 587.103
-467.262 679.769 663.606
-454 662 589
-389.87 596.312 527.011
-639.789 661.654 731.518
-442.652 580.824 490.309
-551.446 635.697 673.097
-544.891 650.264 654.045
-594.992 622.364 626.829
-644.848 617.526 674.742
-401.752 594.346 501.448
-421.912 600.748 473.12
-465.209 581.814 510.233
-425.269 572.317 482.575
-553.362 604.013 562.374
-541.182 604.171 579.233
-450.16 576.11 481.653
-494.213 615.254 545.269
-542 614 613
-501.826 689.544 702.294
-681.401 628.304 686.825
-529.909 646.067 643.109
-535.905 623.208 584.905
-397.567 581.249 498.851
-467 623 679
-519.563 641.988 536.884
-547.544 593.293 653.938
-557.136 607.453 567.787
-470.198 603.995 582.13
-531.742 581.863 590.727
-417.692 590.59 578.74
-634.381 683.06 671.318
-435.584 640.182 687.157
-424 639 611
-547.675 632.773 561.72
-409.255 626.081 549.448
-434.449 594.444 518.268
-480.998 663.599 637.564
-634.988 642.729 708.039
-445.579 625.433 592.182
-482.85 666.507 726.771
-398.323 598.033 559.985
-631.017 668.104 746.288
-497 650 552
-518.938 640.837 528.433
-514.73 584.503 619.061
-402.325 614.989 531.852
-445.276 601.781 551.172
-455.471 581.291 499.498
-435.093 599.718 521.454
-535.353 629.329 686.366
-530.861 597.449 549.63
-566.557 670.431 643.58
-442.868 638.08 670.156
-530.291 600.545 604.876
-623.41 649.465 634.239
-552.916 667.266 621.208
-584.101 607.618 669.291
-458.021 601.257 578.761
-450.755 584.263 585.417
-593.395 659.454 613.793
-559.395 593.064 569.831
-531.732 597.858 548.95
-450.127 580.319 513.373
-542.404 662.301 615.961
-579.843 630.642 629.535
-613.194 677.39 655.394
-576.827 630.587 616.742
-468 642 665
-615.065 681.764 678.985
-396.065 577.287 508.277
-449.95 626.75 696.247
-533.256 665.72 598.616
-407.762 573.379 522.969
-523.364 593.929 548.899
-572.521 682.644 646.42
-393.853 599.948 526.124
-514.918 579.523 568.114
-408.763 578.436 521.467
-548.077 641.884 606.029
-397.227 591.806 564.823
-437 573 520
-434.244 577.966 474.223
-423.632 637.203 610.134
-515.595 669.525 612.305
-412.425 604.718 585.259
-465.672 660.919 636.414
-544.38 653.705 614.002
-492.713 605.137 600.343
-454 661 713
-536.18 643.864 565.137
-506.251 627.672 587.527
-405.738 634.447 552.119
-537.291 626.462 561.308
-476.179 649.43 579.856
-664.886 622.88 689.395
-550.768 589.09 632.316
-495 632 685
-608.006 600.986 656.106
-511.099 628.123 541.532
-523 685 645
-515.484 667.425 588.464
-608.552 605.712 607.935
-567.553 654.066 661.453
-503.522 577.924 567.538
-458.087 619.438 605.937
-489.738 669.732 729.581
-520 676 667
-442.951 625.407 701.331
-437 626 593
-411.376 649.065 513.511
-508.915 604.847 550.366
-491.831 618.034 531.159
-661.225 628.455 660.075
-470 641 589
-520.579 654.955 679.163
-541 637 639
-652.115 637.168 684.333
-397.834 628.893 578.231
-433.562 595.085 532.777
-394.521 592.978 559.848
-539.206 617.748 579.241
-563.458 614.351 630.928
-580.024 586.795 589.98
-478 679 689
-566.616 584.633 578.796
-400.294 579.076 493.17
-471.764 627.451 640.173
-564.123 671.776 629.254
-460.202 637.034 648.305
-401.897 619.479 556.762
-537.648 606.528 615.828
-544.79 613.087 623.427
-660.405 619.809 681.326
-414.663 643.65 515.079
-490.846 616.687 513.092
-410.053 642.103 582.404
-425.037 609.875 485.797
-517.999 630.642 547.84
-508.54 599.418 571.058
-496.482 582.55 616.721
-430 590 552
-474.785 652.598 601.175
-509.451 600.29 533.572
-600.477 626.173 603.77
-486.936 665.173 723.945
-481.933 643.659 556.437
-535 591 644
-525.681 597.415 547.582
-437.788 598.398 586.791
-435.316 628.084 708.403
-463.812 652.139 709.641
-593.591 669.761 643.631
-469.989 649.888 691.788
-568.824 598.942 658.456
-492.629 663.365 624.498
-605.419 660.468 692.36
-454.515 580.41 486.816
-521 635 523
-594.466 623.781 678.732
-420 571 487
-517.449 662.305 575.632
-584.884 665.329 623.395
-408.422 644.524 523.875
-454 605 550
-533.99 603.867 549.525
-592.972 589.469 632.284
-412.511 622.825 594.507
-414.941 650.955 545.262
-402.525 601.949 499.145
-459.413 576.277 489.046
-633 607 645
-657.659 635.259 696.526
-465 673 679
-411.613 616.95 515.084
-418.744 591.02 475.357
-507.027 677.506 662.014
-467.471 655.64 597.804
-477.423 581.333 606.14
-589.731 621.378 638.249
-440.865 597.878 597.668
-559.833 615.596 569.643
-389.576 588.052 538.544
-476.306 626.443 596.647
-481.844 582.139 504.947
-487.27 641.738 563.097
-479.302 587.002 602.079
-518 660 572
-460 648 673
-558.045 649.82 585.768
-537.762 668.586 634.596
-484.604 591.764 537.828
-421 596 584
-615.856 668.808 704.653
-412.111 578.312 534.676
-421 605 600
-463.344 680.562 667.424
-419.408 611.538 593.66
-498.907 632.266 540.545
-563.936 670.718 643.146
-545.591 612.985 557.376
-405.502 575.487 508.713
-480.884 640.194 660.264
-633 682 666
-651.9 629.623 700.238
-440.375 579.48 498.889
-602.394 663.464 681.472
-470.489 607.141 593.895
-423.634 585.226 565.571
-546.95 619.46 669.959
-497.422 619.839 522.813
-564.061 655.673 594.38
-434.265 632.854 696.7
-501.402 594.183 643.693
-641.565 660.342 663.34
-491.679 680.075 658.531
-604.711 596.51 632.722
-402.255 639.667 527.489
-418.939 573.664 469.865
-557.775 641.779 616.44
-477.623 608.911 665.015
-468.999 670.483 647.847
-517.873 583.955 617.848
-403.985 618.171 548.023
-516.992 578.318 554.758
-537.69 637.001 637.645
-465 600 592
-532.423 600.001 549.356
-526.934 624.893 553.189
-483.814 583.89 613.146
-409.101 615.025 520.478
-539.578 624.919 625.166
-416.329 584.899 485.502
-428.366 636.924 612.172
-461.685 592.558 629.578
-518 607 591
-515.607 611.461 575.12
-433.031 643.077 700.961
-457.872 588.096 619.617
-655.719 628.265 698.921
-527.338 656.288 574.63
-473.945 629.166 609.403
-470.575 572.645 516.17
-521.161 611.623 577.295
-598.13 640.18 681.403
-512.398 588.475 546.066
-531 661 594
-662.637 674.719 690.056
-395.417 595.494 566.93
-529.573 630.143 591.242
-663 619 682
-483.621 602.926 587.701
-404.269 619.608 534.993
-425 582 504
-580.693 654.893 601.103
-391.855 614.592 541.323
-499.397 656.12 568.268
-460.637 601.996 562.33
-572.737 582.621 590.152
-562.784 666.275 617.659
-489.033 581.792 613.701
-468.926 610.027 665.753
-632.405 674.689 657.137
-459.992 612.391 679.38
-410.229 643.988 552.746
-457.446 651.283 654.967
-627 675 738
-412.2 593.638 544.951
-495 650 585
-525.886 588.614 550.784
-415.586 579.067 533.173
-471 650 697
-567.291 582.143 612.083
-550.036 591 561.427
-477.507 656.516 628.141
-589.81 673.02 645.576
-445 621 603
-585.072 631.824 624.763
-408.693 641.039 523.216
-481 603 575
-497 583 544
-631 631 637
-422.322 576.487 469.916
-482.136 643.009 576.144
-513.849 585.298 548.705
-482.971 605.883 594.279
-513 674 634
-567.139 649.365 587.645
-509.73 657.702 566.884
-550.523 627.461 567.294
-546 664 617
-389.332 585.04 526.662
-557.341 606.497 587.513
-467.323 599.268 593.181
-447.897 581.461 552.812
-480.498 671.352 709.878
-437.638 652.453 697.678
-485.746 662.189 584.171
-435.626 640.235 613.972
-408.397 583.993 564.913
-388.1 606.839 548.707
-433.056 627.568 694.899
-488.085 600.879 589.835
-461.549 596.061 596.001
-525 667 663
-460.512 632.857 601.403
-590.663 585.999 605.993
-535.054 583.978 620.482
-393.431 591.218 528.959
-419.353 585.673 468.065
-513.184 624.256 581.956
-459.877 662.469 645.179
-534.963 651.633 671.52
-499.948 629.182 581.711
-638.002 617.42 645.494
-646.983 661.086 730.81
-526.215 582.199 557.822
-665.419 625.513 693.835
-586.872 588.578 592.341
-469.529 675.224 682.306
-649.401 679.936 695.833
-482 633 586
-456 657 722
-533.098 626.077 558.719
-472.514 576.296 542.43
-646 627 654
-396.106 624.634 575.058
-475.368 622.775 676.815
-599.43 674.667 652.613
-466 621 661
-394.979 606.687 576.014
-456.71 633.661 602.722
-430.155 572.363 501.254
-491 692 695
-389.472 597.512 544.791
-656 614 659
-549.592 626.709 675.079
-581.493 587.354 623.36
-442 619 703
-411.795 619.694 519.342
-476.025 659.991 633.99
-642.849 668.933 721.766
-634.528 618.246 682.206
-554.707 606.59 564.999
-564.258 596.732 659.402
-538.413 607.526 570.195
-638.302 665.219 658.521
-454.193 632.293 688.188
-510.582 589.601 576.17
-487.002 655.836 599.47
-558.724 606.607 598.913
-487.625 601.513 507.934
-454.618 584.57 503.604
-467.74 618.203 661.694
-578.658 619.743 638.017
-570.302 629.713 631.305
-528.271 644.6 647.202
-534.034 629.989 592.534
-544 671 627
-548.766 665.231 619.383
-453 644 646
-615.698 614.712 618.557
-474 683 664
-494.607 613.452 600.302
-471.526 640.479 637.053
-485.667 596.193 576.663
-545.334 606.141 554.771
-414.635 611.569 513.193
-407.469 589.384 557.008
-413 626 603
-523.643 604.372 666.2
-444.498 652.681 674.807
-489.268 666.166 640.575
-416.522 639.509 538.162
-415.716 625.699 606.811
-642.422 618.595 655.194
-590.14 621.578 681.783
-522.053 634.824 583.101
-413.348 631.817 540.248
-462.064 655.148 735.074
-630.918 631.146 635.083
-402 637 569
-608.65 600.524 659.435
-480.23 657.567 630.348
-636.962 613.227 669.837
-581.728 631.641 625.752
-492.882 584.113 543.867
-437.063 585.895 553.09
-631.089 657.018 645.014
-434.109 615.106 620.972
-597.083 650.893 677.765
-598.46 653.175 668.17
-670.057 665.393 688.573
-447.376 588.63 596.902
-492.728 582.996 613.959
-500.233 652.557 558.331
-493.041 578.425 548.951
-558 628 612
-388.785 593.052 528.82
-532.048 627.25 597.729
-513.644 630.051 515.26
-441.164 652.601 698.755
-478.781 645.381 538.976
-574.8 624.791 585.872
-600.059 633.902 637.843
-504.204 678.453 683.938
-440 574 486
-497.906 598.887 553.985
-655 645 706
-485.899 650.874 569.775
-451.828 601.929 578.953
-405.746 578.084 518.773
-479.936 649.733 579.504
-537 624 608
-626.881 652.798 710.377
-550.215 611.418 615.684
-465.961 656.289 729.446
-653.792 622.487 686.237
-503.279 601.038 582.659
-438.319 620.73 708.58
-513.93 621.11 571.656
-497.619 623.618 667.118
-664.346 657.313 710.763
-463.392 669.529 641.085
-502.842 680.617 679.659
-550.321 642.931 673.543
-667.301 661.686 680.016
-469.636 660.376 712.924
-607.187 619.955 684.232
-469 603 580
-526.542 688.535 596.116
-560.662 608.495 606.621
-549.989 643.872 664.108
-401.619 595.376 501.53
-431.018 633.777 610.754
-514.967 634.765 549.268
-520.234 627.577 685.615
-448.259 606.356 595.151
-490.123 575.764 567.348
-546.064 653.85 644.312
-661.653 637.439 695.32
-639.104 683.799 679.276
-506.039 650.372 540.685
-541.233 594.732 649.3
-576.699 654.109 662.779
-520.577 581.823 604.124
-664 652 711
-533.015 612.36 614.547
-438.892 602.284 527.737
-492.359 592.665 517.04
-544.812 624.67 679.504
-510.385 620.322 673.499
-418.264 629.5 510.458
-459.594 586.278 577.195
-507 601 549
-439 603 547
-575 616 634
-480.872 576.274 556.985
-554.056 620.387 665.064
-596.644 628.873 624.517
-433 580 552
-522.628 625.682 575.486
-444.377 637.621 669.523
-496.476 634.865 666.472
-601.89 641.864 605.735
-484 658 594
-646.3 635.34 704.06
-504.868 650.415 679.312
-476.959 639.243 634.996
-596.396 595.716 599.47
-537.379 624.076 556.065
-506.248 600.604 662.585
-469.462 584.21 523.713
-461.142 581.411 508.821
-644.023 645.385 655.915
-426.788 580.067 505.593
-558.75 668.418 625.334
-531 656 659
-479.733 609.655 671.098
-552.76 621.49 585.086
-395.046 587.669 523.793
-544.779 598.767 587.442
-554 638 663
-570 603 573
-594.289 630.331 624.102
-508.46 603.673 565.666
-503.953 608.75 589.096
-482.588 643.263 686.549
-484.83 627.874 643.405
-483.818 620.983 675.686
-410.464 646.199 555.452
-541.351 582.064 559.717
-524.84 612.038 672.051
-624.556 646.939 705.581
-527 620 682
-427.794 618.459 608.379
-542 579 585
-472.438 603.324 567.522
-541.632 632.707 634.608
-419.539 604.943 582.767
-459.306 639.098 645.869
-527 610 608
-455.712 665.72 685.066
-531.433 622.167 582.606
-455.853 666.504 681.032
-607.225 610.273 606.255
-447 597 560
-535.378 615.741 585.458
-461.045 616.276 688.189
-446.431 659.24 698.43
-544.632 632.077 641.248
-573.64 592.002 644.383
-503.804 617.388 555.716
-493.332 576.285 568.799
-466 581 615
-430.765 627.004 700.31
-505.127 608.258 549.516
-572.286 633.344 588.73
-419.499 586.993 573.828
-573.463 636.336 590.38
-495.753 608.393 673.231
-495.374 614.328 549.229
-472.044 577.354 590.598
-494.592 642.418 526.219
-664 617 662
-426 573 527
-409.263 588.373 534.816
-440.507 619.347 687.333
-431.145 578.056 490.358
-564.415 647.559 629.406
-470.547 575.417 557.473
-548 654.398 661.267
-484.336 582.327 503.697
-546 581 611
-498.459 611.606 559.502
-531.578 622.002 584.621
-488.063 607.792 540.086
-398.595 637.656 544.043
-410.239 604.694 584.493
-442.11 657.947 595.395
-466 674 662
-475.351 614.334 650.476
-602.854 616.062 604.137
-579.953 633.993 667.13
-622.441 599.41 649.703
-407.26 603.495 514.229
-554.326 629.421 632.583
-612.17 677.721 686.998
-396.305 609.146 542.581
-436 600 609
-403.688 605.137 535.123
-396.299 624.359 580.07
-595.691 634.856 627.187
-489 604 668
-561.105 578.915 591.918
-501.464 684.154 730.411
-430.758 599.93 470.939
-414.953 581.779 562.579
-577.212 613.245 615.302
-669.803 646.244 675.078
-597 625 676
-436.887 599.215 551.502
-601 595 605
-454 610 631
-431.226 597.976 525.674
-489 595 652
-612.461 641.434 616.941
-575.088 611.295 612.032
-465 606 591
-606 593 642
-439.812 579.656 553.596
-459.5 631.798 602.052
-596.691 662.909 658.138
-685.237 632.175 692.711
-455 638 616
-532 670 620
-515.611 606.473 573.757
-485.594 581.566 603.089
-504.717 618.713 673.207
-528 645 690
-477.803 599.3 643.665
-484.292 663.222 633.063
-570.308 594.037 644.377
-400.89 616.508 550.101
-552.985 620.379 665.392
-635 675 751
-508.532 581.518 581.187
-558.019 634.504 655.676
-487.918 638.717 669.246
-681.504 633.494 681.81
-429.792 604.542 606.288
-464.016 672.542 683.829
-490.317 640.853 524.121
-478.013 588.343 556.591
-558.227 630.101 630.36
-413 591 575
-640.225 631.457 649.963
-451 629 697
-490.592 619.232 524.532
-441.32 625.067 704.019
-507.533 623.945 558.9
-454 662 585
-545.962 642.9 681.861
-669.261 644.648 699.344
-556.008 619.675 569.598
-453.758 616.364 604.881
-439.385 600.914 608.893
-434.435 603.208 533.325
-439.714 646.911 608.166
-442 601 557
-605.124 668.533 674.16
-397.494 597.942 567.251
-557 628 618
-466.394 651.139 636.728
-495.095 701.146 675.114
-519 638 532
-534.157 614.154 552.315
-489.01 657.201 603.35
-435.934 600.017 609.597
-427 595 475
-456.349 596.754 592.298
-520.779 671.276 647.217
-660.09 622.562 658.464
-504 654 548
-545.24 660.746 590.324
-550 665 644
-612 596 620
-527.548 671.152 608.838
-643 675 664
-538.646 641.524 634.99
-397.566 607.476 578.874
-512 611 672
-628.146 624.242 635.032
-641 688 676
-616.831 605.592 620.344
-622.99 658.324 708.261
-416.637 582.799 479.42
-417.354 649.047 534.261
-427.015 612.596 583.331
-400.693 620.899 575.172
-544.981 597.917 591.279
-513.179 586.759 636.6
-555.988 583.142 571.064
-392.551 580.376 512.563
-442.813 583.387 487.216
-595.493 608.19 595.774
-447.575 585.304 577.87
-514 635 545
-423 647 592
-415.2 592.246 554.785
-493.231 626.796 530.049
-496.541 587.785 539.898
-462 636 598
-586.552 629.07 645.044
-516.058 649.491 680.263
-443 614 590
-519.16 664.756 654.035
-436.028 645.443 695.005
-554.366 636.982 612.351
-492.52 591.445 550.382
-464.779 661.39 710.141
-581.006 660.707 609.978
-421 578 481
-515.625 624.067 584.808
-441.753 622.66 594.266
-477.134 577.013 527.219
-536 631 560
-569 580 607
-517 610 592
-481.072 602.328 637.672
-469.585 654.409 602.541
-501.784 666.051 596.838
-504.883 620.168 555.01
-497.723 642.166 538.822
-633.403 625.227 641.988
-459 613 681
-483.546 637.577 660.564
-567.196 584.837 626.47
-626.182 624.133 634.291
-609.567 612.736 674.855
-538.329 666.916 632.135
-614.862 675.906 666.734
-490.878 681.995 713.463
-492.239 609.419 604.006
-508.125 581.51 596.916
-657.024 647.662 665.428
-465.535 649.038 609.774
-530.327 601.947 547.017
-503 591 532
-459.234 591.71 624.321
-387.22 594.818 541.408
-504 586 637
-470.52 589.794 631.921
-434 571 476
-612 663 636
-662.303 666.843 685.461
-477.325 589.859 636.334
-673.315 635.55 712.598
-445.862 600.111 560.487
-465.97 587.132 531.556
-580.462 663.643 657.79
-483 622 687
-648.141 647.509 724.147
-518.952 587.681 546.915
-441.271 593.394 535.249
-410 637 526
-666 643 705
-452.477 594.315 561.139
-536.613 618.91 580.961
-498.369 669.768 645.242
-459 582 613
-520 613 611
-589.77 674.031 648.088
-491.289 691.631 684.628
-629.506 680.839 703.366
-424.139 602.088 600.182
-418.534 580.476 480.921
-412.663 590.585 491.471
-418.855 574.794 526.722
-481.437 655.629 712.701
-406 580 486
-514 645 525
-692 636 698
-462 594 631
-663.733 639.99 694.423
-496.101 609.959 518.205
-586.849 615.239 614.362
-582.85 615.515 633.361
-483.505 577.872 516.298
-527 629 582
-668.104 634.121 708.405
-670.284 648.249 677.492
-604 685 652
-495.998 693.238 668.486
-513.033 671.063 671.839
-500.782 667.364 650.586
-466.474 645.797 661.14
-503 619 595
-516.391 646.352 537.118
-506.568 621.236 597.966
-662.677 628.675 699.407
-424.167 586.347 570.993
-543.695 579.802 572.145
-423.508 579.885 507.573
-482.497 652.423 576.591
-431.384 610.489 606.888
-407.844 574.427 508.358
-498.835 652.232 575.25
-524.939 622.528 596.132
-590 595 650
-492.412 691.014 681.774
-549.674 655.148 655.587
-496.753 651.011 545.92
-689.637 648.119 705.705
-400.023 606.954 562.752
-594.948 636.535 635.214
-599.809 630.122 630.697
-409.727 637.321 523.653
-478 658 600
-414.684 636.685 511.121
-494.518 636.624 556.931
-487.449 656.942 713.184
-467.341 649.011 723.219
-604.718 637.945 688.385
-396.954 582.268 505.314
-547.587 642.095 571.99
-425.028 599.148 598.287
-423.767 596.707 585.899
-490.448 666.546 635.235
-492.275 613.352 676.999
-550.489 632.095 622.996
-462.828 627.669 658.597
-481.797 578.447 507.478
-412.501 614.663 523.291
-660.726 666.243 712.858
-467.721 604.192 590.492
-625.72 600.468 646.086
-457 598 525
-487.146 629.319 587.153
-513.184 677.368 635.332
-448.951 626.497 697.113
-500.582 659.44 582.84
-646.949 633.644 705.346
-455.775 578.221 519.821
-497 667 611
-419.833 570.411 492.971
-553.951 612.55 580.213
-418 604 595
-413.695 628.258 602.352
-508.015 625.901 580.969
-398.196 612.929 577.303
-527.47 672.657 606.289
-546.943 581.761 570.398
-565.487 593.515 574.757
-525.358 608.881 668.312
-509.118 632.402 538.355
-653.121 646.523 690.73
-422.862 580.615 464.722
-541.598 639.331 628.103
-531.055 671.446 635.214
-396 626 561
-561.39 690.546 646.949
-518.099 581.52 587.015
-509 619 556
-596 650 607
-463.728 666.14 644.413
-467.229 632.246 597.252
-649 674 671
-688.515 653.724 705.901
-500 585 629
-419.77 643.211 595.571
-557.518 604.112 606.913
-514 605 574
-497.605 657.289 695.996
-500 612 591
-494 618 548
-597.964 639.317 640.875
-432.299 597.736 581.317
-525.27 660.8 662.099
-454.786 592.092 564.718
-672.223 646.193 678.299
-512.662 603.462 581.408
-557 665 652
-444.777 608.038 603.409
-388.62 594.492 526.219
-572.25 634.262 589.374
-431.619 579.247 496.086
-551 607 586
-504.529 609.521 673.97
-579 600 665
-478.461 645.792 602.3
-568.484 596.449 654.799
-553.567 627.257 612.998
-480.204 650.296 596.688
-539.078 630.802 620.249
-505.911 630.667 569.038
-543.793 662.191 588.558
-594.889 621.263 630.76
-453.588 601.142 575.682
-595.659 585.488 615.204
-556.22 607.464 592.096
-505.511 619.053 503.994
-471.245 595.128 636.063
-595 680 666
-513.451 661.828 566.633
-413.943 637.895 601.135
-511.456 629.169 569.077
-587.287 613.722 589.526
-419 598 581
-414.787 594.922 579.294
-541.135 582.641 560.519
-535.93 631.574 626.797
-524.512 602.634 595.022
-543.469 607.503 574.586
-504.262 610.224 593.174
-554.193 605.246 563.001
-487.467 593.121 637.785
-439 575 553
-551.336 645.814 671.324
-486.633 661.678 614.061
-460.239 592.878 547.716
-435.209 593.176 588.867
-413.455 649.564 529.1
-409.25 590.538 556.967
-612.578 596.582 622.873
-597.935 670.406 649.58
-405.037 622.349 585.068
-411.703 581.317 502.852
-491 587 536
-455.109 575.364 486.098
-497.13 592.168 527.007
-427.547 599.544 554.788
-660.976 654.432 670.952
-562.104 668.292 634.873
-628.42 603.462 641.656
-630.821 602.939 634.277
-555 618 587
-642.798 677.643 705.165
-543 641 652
-394.599 588.17 506.993
-597.761 653.153 677.639
-636.088 631.973 700.941
-498.027 630.455 585.461
-610.53 597.974 617.555
-664.855 666.23 716.701
-516.644 605.672 578.846
-579.07 603.955 579.347
-434.666 596.983 545.02
-660.438 648.26 724.351
-436.439 641.472 678.207
-464.88 574.773 559.222
-420.552 602.18 591.788
-521.526 623.667 549.224
-531.231 618.027 611.139
-497.136 593.42 640.125
-488.786 625.442 590.285
-391.438 620.206 542.42
-530 628 592
-460.933 598.31 589.837
-579 630 616
-534.581 592.64 645.083
-393.928 615.201 550.284
-433.446 602.372 583.101
-483.637 605.943 663.837
-461.152 602.663 587.893
-454.731 607.25 548.045
-509.352 649.965 673.673
-502 603 549
-531.631 594.619 552.697
-568.594 599.671 662.737
-421.182 586.297 534.016
-506.023 588.559 542.164
-497.366 613.535 567.722
-388.696 602.687 540.461
-590.684 681.245 649.676
-533.491 672.399 617.409
-412.963 642.6 550
-398.947 598.861 507.293
-414.143 633.631 509.744
-663.352 671.272 687.023
-561.035 638.1 661.112
-500.532 620.838 522.97
-668 647 706
-576.373 594.129 642.843
-609.613 598.22 659.453
-597.069 623.043 631.676
-474.963 577.513 549.359
-517.291 624.917 567.317
-513 630 572
-488.362 599.066 541.744
-527.889 629.041 589.557
-539.952 642.229 605.44
-522.857 674.638 667.351
-634.508 678.727 704.186
-616.846 597.772 629.796
-562.853 615.757 632.826
-438.092 621.351 622.879
-414 635 497
-580.318 684.751 650.895
-496.846 660.228 604.009
-507.814 603.044 583.776
-465.749 575.913 525.455
-466.688 641.569 608.803
-639.334 677.122 737.584
-660 666 719
-635.6 636.081 643.577
-425.357 574.492 465.662
-480.054 646.789 579.233
-627.961 622.539 633.816
-499.573 580.321 549.345
-567.843 608.027 595.162
-562 609 596
-451.782 607.851 540.495
-659.564 619.353 660.819
-498 664 598
-519.358 671.215 590.642
-465.124 597.855 556.863
-456.884 601.088 576.873
-563 672 618
-451.088 592.557 616.554
-531.743 581.531 593.81
-471.301 647.133 680.787
-503.312 576.333 557.089
-435.144 627.15 598.118
-514.53 577.88 565.676
-529.277 635.93 642.361
-603.933 618.987 604.908
-436 593 545
-548.524 600.862 586.378
-501.568 578.376 561.215
-397 628 538
-603.394 667.868 681.954
-609 592 635
-469.543 645.05 637.375
-640.456 675.766 735.247
-467.112 657.299 731.398
-561 610 666
-581.102 608.105 580.592
-537 670 633
-397 619 582
-487.247 643.673 695.908
-631.933 621.472 687.306
-454.323 587.949 513.811
-534.281 618.657 678.903
-481.149 645.678 566.293
-551.395 617.023 630.6
-427 591 542
-538.971 597.034 590.864
-398.505 615.92 584.187
-599 632 674
-467.099 594.269 590.164
-510.081 594.04 582.971
-445.739 604.514 536.588
-508.065 657.979 677.412
-485.611 582.485 588.784
-467.113 634.073 647.457
-585.179 603.182 581.918
-500.261 686.148 689.367
-415.744 619.192 591.14
-435.1 602.204 530.107
-530.241 612.144 611.136
-395.716 606.948 564.75
-399.97 611.571 527.792
-495 630 540
-458.684 595.377 588.906
-573 581 616
-414.979 634.688 502.529
-494.717 637.627 563.421
-404.181 641.244 530.95
-506.099 635.249 508.258
-449.726 592.778 589.486
-468.321 587.686 579.147
-495.486 662.154 618.084
-566.751 623.841 598.736
-481 592 542
-595.4 592.8 643.319
-449.21 584.237 549.65
-600.93 651.344 684.964
-568.9 594.906 575.355
-674.333 663.85 710.742
-488.205 582.688 521.744
-495.073 633.423 544.359
-401.799 602.615 502.924
-564.482 606.566 570.035
-474.92 642.022 663.183
-514.96 630.46 545.101
-510.596 619.433 605.341
-505.032 597.48 565.379
-570.574 632.931 645.643
-590.08 646.329 665.779
-473.641 605.04 585.544
-554.114 639.697 578.066
-421.344 606.171 487.784
-539 619 580
-552.086 632.104 634.483
-479.508 658.495 625.212
-682 664 703
-436.583 651.693 684.573
-496.258 604.186 594.596
-406.965 594.805 550.203
-590.754 595.32 643.417
-424.188 615.303 592.505
-497.43 689.751 682.65
-430.927 574.65 473.565
-540.137 652.848 641.386
-542.358 614.73 625.704
-390 582 516
-446.51 631.17 661.227
-579 601 578
-582.501 595.689 644.287
-535.318 628.721 559.888
-644 632 652
-509.883 672.846 632.849
-659.09 650.306 668.744
-462.816 651.959 723.903
-424.117 596.994 552.232
-391.844 607.167 538.861
-415 617 477
-652.639 646.044 708.5
-548.711 583.69 565.148
-441.941 650.282 674.397
-546.322 624.472 584.848
-519.923 603.347 603.224
-480.621 579.581 595.492
-526.663 593.469 551.704
-465.218 583.882 615.016
-536.587 645.08 566.539
-447.009 600.719 582.239
-556.201 584.924 624.527
-456.277 588.343 618.22
-446.63 630.538 669.723
-598 638 642
-549.261 656.974 639.718
-547.003 639.679 604.058
-512.06 601.474 578.348
-580.874 609.445 578.797
-498.524 648.124 574.278
-457 669 675
-458.986 628.945 682.728
-443.225 645.63 664.333
-565.959 624.077 637.473
-471.458 574.084 579.011
-622 601 653
-412.92 648.652 516.239
-446 586 491
-610.854 621.86 615.174
-533.253 657.431 587.184
-441 637 618
-391.1 596.583 555.28
-501.308 651.966 582.911
-507.845 629.7 564.776
-409.511 583.262 529.316
-643.456 640.131 710.776
-399.373 589.251 537.704
-440.58 594.501 578.174
-634.13 679.803 717.26
-506 677 723
-516.586 590.268 578.49
-518.545 635.275 561.2
-394.367 613.54 533.523
-671.733 668.045 721.461
-574.718 649.571 665.237
-548.497 632.829 570.085
-473.693 662.57 635.316
-592 595 650
-442.256 577.4 475.838
-468.123 582.786 513.861
-480.86 626.052 593.317
-513 582 611
-477.21 683.123 687.889
-524.859 628.297 590.036
-538.092 651.324 572.684
-548 670 649
-507.774 668.596 599.007
-497.573 646.518 539.688
-551.702 583.753 566.15
-501.728 622.632 534.185
-413.451 599.137 491.705
-495.13 614.163 518.232
-496.838 594.611 527.12
-454.8 616.602 681.421
-461.068 634.621 618.088
-475.006 599.561 568.418
-575.728 598.205 576.988
-449.577 615.431 680.745
-533.036 649.744 568.125
-490.514 589.721 544.925
-511 634 582
-532.164 645.474 563.513
-510 665 595
-541 645 611
-610.647 660.496 634.324
-548.653 611.772 616.646
-515.808 607.831 576.518
-556.87 579.144 598.776
-505.318 652.422 553.136
-518.444 647.897 547.819
-540.343 618.751 625.989
-463 601 576
-483 575 511
-481.437 638.239 544.193
-565.092 620.987 574.967
-505 667 607
-540.577 633.229 606.722
-550.112 655.061 590.062
-419 591 471
-493.815 663.484 613.79
-551.128 648.074 611.763
-582.58 664.715 614.496
-690.432 631.156 701.851
-531.784 594.801 650.647
-661.352 629.904 702.089
-480.789 582.599 584.989
-600.041 587.353 611.791
-595.899 635.661 630.321
-467.377 637.617 595.496
-410 593 562
-649.624 674.359 700.926
-424.788 580.39 506.877
-451.782 577.146 537.654
-396.498 618.578 563.593
-605.479 666.193 643.898
-507.516 660.902 586.157
-500.167 675.582 732.596
-417 572 478
-623.979 625.561 627.435
-424 639 603
-403.967 585.975 566.99
-428 603 606
-438.739 653.739 602.974
-418 573 534
-430 604 581
-492.815 631.253 552.145
-501.831 626.899 684.93
-472.85 665.095 698.16
-489 663 710
-412 625 600
-554.898 651.769 585.978
-464.152 574.435 517.375
-462.787 580.019 574.857
-585.729 621.747 614.264
-413 578 471
-462.948 638.83 643.409
-519.819 593.506 650.768
-517.041 637.253 563.696
-438.794 602.534 618.204
-619.411 653.995 704.994
-486.811 668.934 730.805
-535.9 636.171 688.599
-542.414 651.252 573.346
-528.34 592.13 645.054
-444.919 599.086 578.171
-493.019 626.229 543.725
-432 604 539
-490.36 606.699 670.446
-554 592 564
-448.342 593.898 615.389
-411.191 583.211 540.489
-511.846 602.07 573.506
-499.308 621.318 521.673
-666.975 672.59 692.834
-463.711 655.288 739.953
-501.098 663.306 602.994
-401.981 590.748 557.956
-545.654 623.145 617.312
-607.649 627.964 688.618
-583.912 610.712 583.939
-503.012 585.24 546.109
-433.577 645.832 610.398
-520.93 616.568 610.641
-572.911 669.085 644.729
-434.958 621.483 709.493
-588 667 655
-607.158 637.728 609.672
-506.116 674.295 656.692
-437 593 555
-468 655 585
-498.591 651.093 601.077
-544.759 669.585 642.315
-625 643 635
-595.053 644.566 674.135
-667 667 687
-591.494 631.976 671.257
-520 614 609
-509.577 638.183 573.295
-425 602 580
-542.784 597.798 660.311
-517.222 588.843 635.407
-426.337 591.393 578.328
-425.343 629.693 608.211
-566.445 648.724 633.55
-387.017 605.359 550.123
-640.587 634.139 648.714
-593.953 638.296 637.838
-404.607 640.52 530.641
-694 639 699
-537.147 650.246 568.713
-548.245 651.951 677.473
-543.373 622.109 652.001
-500.029 672.5 742.213
-519.137 605.251 591.493
-504.992 675.79 661.163
-400 582 527
-427.008 589.26 552.552
-463.722 602.109 631.551
-436.545 572.817 547.122
-631.395 655.076 646.032
-431.166 598.366 589.2
-435.134 614.194 619.884
-438.067 593.789 537.827
-585.829 616.065 614.839
-585.672 670.989 639.823
-547.88 618.15 559.192
-530 613 589
-585 651 662
-599.364 625.456 633.412
-547 623 597
-520 659 572
-492.021 636.533 538.688
-595.602 671.304 654.078
-401 598 517
-476.428 576.869 520.216
-620.211 599.277 645.542
-419.781 634.067 487.393
-587 619 588
-534 602 661
-409.873 600.488 494.228
-428.161 597.346 472.752
-675.666 632.441 709.088
-527 581 609
-585.366 655.093 659.301
-644.988 614.621 656.453
-420.808 604.371 592.754
-585.443 612.713 585.064
-603 665 669
-596.952 657.477 658.31
-530.52 651.381 685.702
-474 626 644
-643.403 648.026 651.195
-421.904 587.929 532.212
-586 640 668
-422.18 614.205 483.792
-546.924 588.962 561.021
-629.053 683.049 706.842
-572.814 666.38 619.969
-466.69 651.152 601.688
-418.267 593.506 548.148
-483.966 578.748 551.474
-630 690 636
-604 621 606
-573.62 619.58 601.307
-410 602 506
-505 618 510
-442.565 640.307 614.204
-433.874 582.825 495.714
-512 581 550
-648.092 642.543 658.273
-468.727 615.552 604.783
-551 656 645
-443.385 599.467 562.241
-508.873 633.594 539.34
-396.945 632.116 542.711
-628.511 653.808 712.305
-541.677 617.388 580.718
-664.352 645.586 670.475
-479.178 648.904 600.329
-497.856 637.228 560.194
-605.752 593.578 630.804
-460.506 654.892 700.933
-575.797 599.22 576.846
-492.861 655.824 599.525
-494.601 644.933 522.008
-435.503 637.708 677.851
-416.304 590.4 475.941
-548.522 640.926 677.282
-556.912 666.645 645.461
-531.339 616.997 682.414
-390 612 544
-425.939 603.394 473.228
-479.447 609.504 654.53
-389.653 591.767 537.298
-643.544 644.146 688.97
-499.997 587.677 640.864
-483.978 645.712 615.246
-493 587 523
-432.735 572.963 478.959
-510.101 656.54 685.613
-535 615 607
-635.692 681.75 701.11
-643.43 658.434 729.215
-472.808 658.204 633.992
-611.911 677.281 651.048
-459.461 600.435 551.128
-466.095 632.493 621.122
-420.486 617.004 480.392
-615.636 665.948 650.548
-528.84 609.371 604.26
-680.055 662.453 712.361
-413.961 635.169 515.898
-487 612 504
-432.08 583.625 506.403
-486 644 699
-560.362 610.601 615.825
-571.911 611.578 576.686
-507.682 582.019 579.994
-552 669 625
-591.698 605.07 668.931
-515 607 538
-438.703 578.602 547.496
-475 624 668
-423.991 604.635 584.434
-518.146 628.651 548.352
-531.824 662.978 598.222
-464.408 600.872 569.426
-420.11 580.873 470.151
-553 670 631
-493.304 645.939 547.174
-391.5 619.975 541.661
-446.55 601.675 620.241
-452.709 624.717 664.793
-671.159 662.053 712.821
-669.11 652.72 679.31
-529.679 582.128 560.313
-666 630 706
-436 602 529
-402.329 583.213 490.367
-457.305 639.04 646.719
-496.737 610.362 553.689
-409 592 556
-445.982 573.72 556.082
-498.535 675.929 713.287
-474.934 650.759 717.293
-564.607 630.405 661.891
-461.802 662.58 708.296
-627.132 612.3 636.652
-488 653 580
-493.652 636.665 535.051
-399 627 531
-472.675 573.553 493.025
-484.405 638.038 562.001
-404.076 629.249 582.36
-413.02 573.697 501.615
-615 662 637
-501.862 614.627 594.067
-585 592 584
-536.172 651.735 575.886
-631.708 615.121 645.576
-534.286 581.855 613.109
-537.267 584.762 623.856
-400.387 634.128 568.115
-424.775 570.334 502.877
-527 628 554
-418 614 486
-589.967 625.575 673.299
-470.459 674.703 658.938
-443.335 622.344 707.865
-586.413 655.215 601.406
-455.924 657.907 664.408
-521.053 644.085 687.439
-610 610 671
-641 683 666
-499.342 618.019 530.873
-448.242 590.893 602.826
-457.583 665.812 678.364
-664.903 615.283 666.312
-473.732 601.091 579.794
-475.125 573.656 567.812
-605.751 636.199 686.073
-505 582 612
-581.16 631.154 629.592
-395.678 587.043 505.373
-547.629 606.45 558.76
-559.924 600.219 565.625
-464.09 592.302 580.154
-528.901 649.977 661.508
-604.66 654.638 692.368
-452 654 605
-412.312 623.661 502.099
-552 618 630
-509.819 631.783 517.541
-521.165 634.486 558.806
-602.787 595.2 635.662
-606.266 601.103 607.198
-478.477 684.468 685.708
-640.741 669.097 740.911
-531 618 578
-461 596 630
-420.249 583.905 575.193
-426.318 637.358 606.608
-562.126 662.631 610.745
-539 666 652
-491.68 640.396 677.66
-445 573 528
-467.172 603.425 561.991
-478 606 588
-512.664 628.786 684.965
-638 657 729
-481.019 578.835 500.962
-501.426 601.487 583.202
-541.643 669.569 633.576
-534.798 608.935 572.137
-512.667 618.67 602.692
-425.919 585.977 527.866
-446.907 618.44 690.64
-590 641 669
-555 581 610
-418.301 638.361 597.623
-584.232 592.864 634.533
-449.375 581.324 553.94
-506.197 627.451 683.319
-573.656 689.003 649.722
-411.607 611.519 501.267
-454.778 655.731 700.299
-391.671 610.057 572.545
-558.908 648.601 621.494
-426.872 596.742 526.991
-434 646 697
-683.344 642.305 686.242
-476.888 602.511 568.314
-573.892 630.47 625.33
-537.049 645.563 647.142
-532.469 620.787 578.457
-607.983 669.13 686.599
-416.977 593.841 541.583
-589.615 626.716 671.922
-480.485 587.728 549.349
-581.637 670.702 633.587
-549.954 623.775 622.645
-544.197 664.044 625.22
-482.966 576.812 507.328
-620.245 622.388 621.914
-647.575 620.798 682.982
-644.695 675.719 703.111
-519.296 650.491 679.583
-421.398 603.087 483.481
-577.044 584.208 615.853
-464.915 578.147 571.468
-630.928 625.951 637.5
-571.534 616.704 599.641
-538.295 657.766 599.327
-641.218 652.449 726.048
-557 632 634
-596.039 618.172 600.52
-462.512 585.519 519.429
-501.857 690.955 669.794
-430.135 598.814 522.337
-441.747 649.171 674.871
-440.604 610.275 603.897
-617.744 683.029 678.617
-411.003 629.788 499.764
-403.401 625.391 571.798
-488.394 610.251 512.532
-468.739 648.828 710.699
-417.643 640.448 604.28
-405.359 605.471 505.563
-513.44 601.44 564.138
-472.611 582.829 579.63
-499 667 696
-534.587 606.391 607.986
-508.066 666.464 609.772
-449.175 648.708 653.386
-432.451 629.189 702.474
-623.35 614.086 671.913
-603.745 650.52 690.396
-507.086 668.853 686.204
-533 595 553
-582.891 616.912 632.234
-518.904 620.077 568.089
-475.199 655.1 604.098
-497 622 665
-434.302 594.199 516.505
-398.291 598.082 576.298
-511.685 607.403 670.575
-579.28 687.334 649.842
-552.147 648.952 670.135
-499.986 666.947 596.991
-449.101 589.369 569.174
-491.555 647.407 545.285
-504.065 672.125 655.649
-431.1 635.889 614.014
-494 576 560
-582.665 645.674 596.209
-608 665 639
-523.12 636.926 563.059
-621.202 672.533 707.863
-588.397 588.416 625.529
-572.728 660.276 658.489
-468.567 651.135 697.953
-497.289 647.512 587.621
-496.617 595.957 552.944
-397.657 627.232 534.08
-535.565 646.875 645.028
-636.102 674.24 750.571
-442 624 703
-432.367 580.113 504.588
-656 666 675
-483.063 641.038 616.243
-467.335 575.957 549.821
-450 623 700
-485 582 525
-420 602 489
-607.733 633.452 686.262
-514 624 595
-595.739 649.994 664.538
-428 574 527
-542.141 585.965 627.094
-514.901 616.862 562.478
-412 579 561
-669.406 642.849 673.182
-548.597 636.6 679.483
-480.657 670.692 642.994
-537 615 579
-619.7 626.114 622.642
-606.235 597.96 642.203
-564 594 653
-491.441 642.752 691.441
-452.229 645.503 605.265
-503.058 631.251 558.887
-519.506 623.542 608.651
-444.523 621.356 586.407
-486 665 715
-414.123 608.531 517.116
-566.74 683.94 642.278
-548.204 624.544 596.243
-498.467 628.261 518.07
-423.797 586.335 554.956
-581.74 597.354 580.487
-445.004 606.59 595.347
-443.367 583.832 578.68
-606.627 598.32 659.38
-434.194 590.988 561.931
-528.066 617.466 612.834
-499.399 670.582 646.312
-442.098 591.254 552.518
-447 592 515
-528 606 580
-654.477 659.346 670.613
-650.202 638.329 684.851
-447.959 590.514 565.567
-632.127 673.106 659.96
-559.377 652.695 587.263
-508.351 670.605 601.932
-571 668 654
-645.537 613.323 665.627
-503.213 619.287 507.873
-640.892 623.742 690.931
-598.616 631.813 602.233
-547.51 582.298 562.911
-499.856 627.156 664.465
-556.546 608.37 592.256
-444.278 588.314 500.004
-523.208 624.64 677.405
-408.487 628.676 548.357
-407.173 586.031 567.238
-440.293 655.579 602.425
-598 588 620
-598.54 603.723 661.262
-488 623 663
-421.275 618.509 492.828
-551.014 609.097 612.995
-553.574 616.027 580.524
-404.355 580.106 511.712
-495.662 678.736 661.072
-471.308 631.98 647.106
-452.682 647.185 678.442
-522.256 620.627 568.949
-521.52 604.099 595.021
-409.322 627.764 542.255
-396.131 618.267 536.812
-412.949 650.081 509.318
-399.198 632.603 539.137
-431.087 603.27 537.173
-658 655 734
-494.065 592.176 525.73
-397.337 625.905 566.85
-583.296 632.442 634.964
-447.439 636.964 655.161
-415.943 581.259 541.972
-560.454 609.333 590.521
-494 659 701
-553 635 616
-500.821 645.093 574.914
-522.512 610.787 610.598
-576 654 592
-424.914 580.472 520.977
-464.024 655.801 732.29
-491.694 674.676 739.656
-539.008 649.006 602.361
-538.4 618.436 597.564
-523.666 668.022 597.885
-504.38 645.597 684.679
-539.857 617.934 670.945
-500.238 582.522 546.845
-590.226 636.341 670.679
-471 663 712
-509.493 607.103 561.983
-581.811 585.224 589.697
-634 628 702
-597.692 662.745 622.281
-486.039 679.414 721.974
-517.545 627.684 571.732
-532.99 666.283 637.767
-491.736 586.555 638.789
-550.378 667.106 656.403
-523.859 614.44 570.395
-502.827 576.421 562.795
-617.747 639.354 622.35
-615.202 612.884 671.279
-540.577 620.144 553.92
-522.172 583.118 616.084
-496.582 669.3 594.474
-414.314 610.629 516.467
-503.006 621.962 522.707
-405.917 643.589 550.791
-490.649 588.17 522.188
-433.231 586.62 577.096
-396.367 585.187 525.538
-469.086 650.754 693.838
-588.79 640.536 667.737
-395.374 588.125 502.528
-533.023 670.295 641.376
-455.344 610.402 629.256
-479.017 638.626 544.774
-534.046 660.549 598.443
-577.88 624.76 585.256
-521.876 669.138 626.473
-667.583 644.8 704.073
-497.393 636.026 572.443
-619 620 688
-559.732 636.201 620.786
-405.965 581.238 486
-661.593 661.882 739.568
-443.572 595.36 581.115
-605.754 649.895 689.512
-526.765 649.019 560.419
-520.548 634.545 582.853
-649.483 635.531 697.124
-512.812 628.375 519.807
-618.425 676.165 657.326
-517.91 619.028 674.905
-544 661 603
-545.637 601.073 583.698
-650.501 651.065 663.719
-420.131 575.997 481.656
-674.364 636.46 676.387
-508.143 635.345 537.737
-468.781 674.847 686.214
-604.13 655.872 691.121
-545.811 658.581 587.789
-680.067 658.674 691.658
-569.207 650.464 591.331
-659 657 670
-515.095 667.372 624.541
-533.497 631.765 571.414
-658.646 673.721 688.848
-468 652 590
-466.843 615.36 604.932
-679.32 631.02 700.881
-578.403 663.548 655.782
-433.76 638.157 609.676
-409.527 581.264 538.191
-558.316 620.87 637.141
-636 614 675
-623.337 660.354 711.927
-494.966 581.813 546.926
-533.042 612.174 571.153
-620.28 677.75 655.462
-435.538 599.322 592.715
-435.336 652.685 599.217
-659.412 653.001 668.864
-549 602 589
-420.937 589.739 579.608
-596.307 663.695 624.293
-538 636 561
-596.188 634.495 671.554
-524.173 606.795 588.859
-554 674 624
-647.87 617.116 673.173
-681.842 645.844 701.567
-424.647 595.275 471.343
-671.813 624.391 689.206
-447.436 620.478 579.379
-611.57 662.519 637.058
-513.997 636.558 545.966
-637 612 642
-590.757 619.957 593.732
-420.827 627.626 602.432
-525.519 611.846 595.899
-462.793 583.118 618.049
-504 685 729
-490.783 671.6 740.64
-472.788 608.525 591.07
-530.13 598.554 656.227
-490.422 662.134 587.917
-500.879 635.437 674.854
-629.527 681.987 680.664
-546.746 623.487 633.619
-409.247 573.519 504.372
-541.008 638.678 684.8
-555.828 618.199 667.933
-612.273 641.957 694.43
-402.576 601.79 506.394
-497.542 607.249 594.695
-547.564 617.867 628.786
-409.631 623.677 543.979
-635.184 682.833 674.432
-488.931 633.712 582.215
-518.541 633.468 554.885
-463.455 583.554 510.002
-480.753 666.183 715.466
-612.833 637.366 616.121
-451.443 579.867 558.916
-545.383 663.397 657.573
-451.004 618.024 602.541
-664.99 635.423 707.724
-434.201 632.035 612.56
-449.007 644.131 649.885
-507.95 610.662 590.754
-546.721 617.671 670.333
-491.73 657.881 588.602
-511.06 629.962 524.527
-448.924 652.527 694.589
-514.27 610.789 573.341
-512.552 629.443 678.695
-689.841 647.331 707.77
-443.69 632.584 659.171
-522.297 581.734 584.194
-438.392 586.905 554.871
-475 588 554
-470.541 614.152 672.232
-560.178 602.91 600.112
-397.338 598.498 548.056
-552.605 614.222 561.659
-470.31 574.351 506.337
-518.504 597.058 659.309
-462.453 653.531 704.839
-523 671 596
-575.473 591.113 635.113
-536.736 633.391 600.842
-446.078 606.533 593.708
-463.512 623.098 660.999
-594.401 625.614 623.292
-658 620 683
-420.176 598.789 488.117
-689.026 647.651 708.364
-583.078 652.182 659.297
-413 586 569
-524.537 669.039 665.578
-516.792 655.761 672.751
-493.715 583.06 603.2
-459.908 620.914 630.103
-456.871 596.557 594.464
-443.527 603.079 527.928
-573.204 637.66 651.051
-540.606 633.345 626.485
-641.86 674.513 714.126
-514.83 588.413 585.716
-472 597 562
-582.38 626.149 643.77
-439.208 590.412 509.36
-430.665 594.688 542.533
-534.273 602.289 581.781
-522.041 625.116 687.185
-539.762 648.02 601.687
-460.892 581.132 543.646
-443.056 598.804 577.035
-572.987 611.838 618.043
-662.844 640.292 666.957
-642.351 672.662 666.356
-552 651 579
-632.168 608.961 642.757
-543.141 653.568 627.506
-495.508 628.769 588.398
-563 612 620
-615.868 605.76 619.3
-581.189 679.936 652.254
-599.735 632.62 636.975
-657 676 702
-467.922 587.649 580.631
-606 624 610
-475 650 537
-440.189 603.304 542.212
-406.515 641.755 535.209
-549.396 626.904 566.509
-474.367 628.537 654.227
-505.892 670.494 653.866
-407.459 613.843 530.099
-397.792 582.719 493.146
-565 586 640
-494 628 657
-434.12 646.844 610.447
-452.082 621.436 665.47
-472.767 602.8 569.756
-485 592 542
-428.471 620.071 616.304
-627.239 643.28 702.655
-395.423 631.614 555.041
-509.362 606.312 535.261
-415.028 603.917 493.945
-542.893 630.525 643.419
-414.311 586.281 488.499
-539.968 657.507 584.421
-498.734 576.932 574.905
-520.494 615.098 584.308
-453.54 653.477 605.104
-575.268 619.225 638.989
-460.815 658.504 639.312
-568.325 593.736 645.307
-491.691 637.588 537.737
-487.312 584.346 520.057
-539.78 626.099 585.461
-393.769 581.558 536.874
-605 687 651
-438 572 471
-551.789 624.618 589.352
-656.556 614.709 673.4
-458.206 601.903 540.243
-470.371 641.753 668.613
-515 657 557
-534.834 598.401 603.612
-567.795 628.495 632.501
-611.651 677.364 656.355
-407.148 606.91 525.195
-651.946 678.906 701.207
-552.474 607.74 583.954
-649 685 691
-511.732 632.691 571.891
-591.188 671.551 640.366
-543.659 627.953 607.197
-421.184 603.619 583.843
-499.562 594.98 567.23
-531.761 609.923 619.974
-482.078 679.108 657.632
-494.007 624.595 542.481
-417 594 552
-434.937 615.007 602.168
-486.088 587.819 553.591
-629.739 668.663 725.281
-400.651 581.779 519.161
-526.441 637.055 640.197
-605.766 650.882 691.035
-502.294 637.606 562.39
-671.323 664.363 688.435
-660.359 650.465 710.151
-461.627 614.78 606.65
-510.256 593.59 649.049
-537.589 625.207 596.702
-598.435 667.917 656.151
-417.132 626.037 507.467
-637.544 676.694 734.693
-497.773 665.309 596.925
-538.981 634.22 649.528
-592.227 619.113 624.795
-503.443 689.775 703.633
-474.953 578.509 512.041
-407.037 593.969 550.014
-440.711 580.159 503.878
-560.605 641.982 620.876
-483.189 657.986 714.753
-463.166 634.239 650.164
-521.915 666.424 672.863
-519.512 623.361 569.866
-636.677 667.215 656.42
-397.226 589.101 493.514
-489.674 657.63 605.984
-529.249 650.401 662.174
-531.648 665.21 654.448
-496.737 581.588 610.063
-408.565 579.587 514.123
-449.452 620.123 583.646
-532 591 646
-663.159 633.588 704.725
-588.316 593.729 588.412
-541.229 580.555 600.149
-617.066 669.093 651.916
-424.607 604.907 601.326
-576.029 590.962 633.533
-417 636 488
-516.169 582.297 600.967
-523.828 665.829 619.845
-478 647 713
-404.555 611.802 525.88
-493 620 594
-452.609 603.364 555.685
-490.208 668.423 638.091
-500.12 650.304 540.868
-538.865 612.519 612.764
-564.418 670.172 639.362
-440.593 609.529 593.646
-471.36 627.424 655.225
-518.349 622.297 568.99
-450.103 659.084 707.115
-594.807 652.062 665.163
-458.326 633.189 677.748
-518.404 627.723 604.823
-641.034 667.587 736.288
-665.671 661.546 731.7
-485.807 582.792 521.971
-421.984 571 494.906
-541 644 637
-555.145 628.645 606.574
-421.35 647.091 592.552
-574.763 589.887 637.22
-630.636 618.468 677.744
-512 623 510
-547.957 583.819 562.661
-652.436 637.834 661.411
-646.741 682.018 688.246
-676.908 624.368 683.685
-446.233 624.725 590.858
-457.418 646.732 644.898
-477 683 671
-414 650 553
-616.681 611.36 619.632
-591.183 635.909 644.26
-656.401 645.094 705.232
-587.28 594.874 651.883
-569.888 611.161 615.248
-658 612 670
-428.895 617.428 601.226
-628.857 680.828 678.474
-435.299 597.678 549.737
-539.489 659.015 587.551
-433.137 635.957 615.67
-601.185 657.968 684.393
-409.27 580.773 496.269
-500.664 663.214 593.771
-639 624 649
-413.512 582.449 505.289
-453.055 581.061 498.539
-605.329 637.567 687.184
-608.708 595.149 620.309
-423.254 594.598 467.469
-627.383 611.711 665.992
-586 589 588
-496.76 617.616 519.716
-655.371 627.644 697.577
-453.238 663.16 691.231
-578.308 604.969 578.614
-620.282 665.719 708.506
-659.605 649.481 715.533
-399.294 602.616 558.028
-523.888 669.127 625.969
-540.998 642.535 566.351
-458.658 653.058 719.34
-492.305 576.883 573.878
-422.648 604.352 601.585
-434.064 595.213 550.792
-585.953 676.18 649.591
-453.99 598.119 623.645
-526 605 543
-484.8 575.927 512.799
-516.523 622.025 548.222
-519.278 631.854 591.84
-518 671 651
-615.794 659.414 701.956
-658.954 627.121 696.228
-455.809 574.374 519.638
-546.54 616.211 618.639
-536 608 609
-490.722 573.801 572.931
-525.63 610.446 590.325
-617 613 672
-665.933 626.608 697.642
-462.735 631.812 653.288
-419 624 610
-565.149 591.739 645.956
-521.735 641.368 541.089
-445.545 659.423 692.82
-593.608 670.215 652.453
-391.702 583.266 522.819
-465.265 650.001 593.78
-573.771 640.287 647.133
-478.442 652.044 576.598
-615.941 675.59 659.363
-430 611 476
-468.734 607.076 637.471
-625.139 634.527 700.492
-443.254 580.503 497.495
-434 655 593
-555.955 583.936 615.876
-436.272 590.449 532.222
-508.763 620.169 598.393
-605.558 600.152 660.477
-436.567 599.149 586.285
-400.662 590.073 492.245
-496.967 636.289 542.656
-397.995 583.486 515.125
-577.317 628.47 608.445
-445.148 633.926 657.57
-476.785 593.224 635.794
-415 622 603
-467.096 674.255 663.643
-439.844 589.323 551.418
-523.266 658.715 668.388
-469.865 622.685 660.947
-484 660 586
-529.554 579.881 564.303
-639.134 612.6 663.946
-590.369 635.171 641.704
-586.172 662.72 656.86
-599 628 631
-480.04 605.553 589.792
-490.899 603.307 512.471
-401.332 627.973 530.787
-544 591 640
-487 604 538
-501.53 626.859 586.593
-516.185 588.481 639.578
-447.272 644.205 606.783
-563.519 653.295 632.635
-581.821 650.387 596.997
-390.577 599.824 535.919
-402.714 600.96 524.466
-486.132 575.228 580.391
-406 634 582
-539.373 632.637 619.339
-638.005 685.1 672.089
-451.528 590.608 560.644
-432.195 591.058 554.952
-440.061 596.28 566.689
-454.287 653.567 601.751
-419.83 614.496 482.704
-554.196 630.791 644.553
-410 606 586
-418 602 493
-428.541 579.139 499.767
-510.907 610.961 538.597
-440.029 654.32 601.366
-562.63 582.245 586.203
-504.572 654.409 556.592
-445.019 625.33 673.913
-543.44 658.326 630.405
-548.998 604.483 605.461
-490 656 597
-597 607 668
-400.075 607.745 528.338
-465.27 653.976 741.961
-416 634 593
-607.063 680.853 650.632
-509 626 578
-509.628 620.755 597.284
-528.325 624.056 579.219
-531.346 597.557 602.161
-472.983 595.892 560.413
-527.13 582.757 591.201
-420.6 587.224 470.073
-500 662 587
-622.819 667.238 651.521
-435.097 574.958 495.17
-418.983 618.591 595.613
-439 572 542
-504.929 599.634 556.614
-522.396 616.105 604.676
-561.614 668.286 630.436
-438.746 599.479 600.828
-442.956 594.172 551.85
-474.042 658.121 591.967
-488 638 535
-561.122 640.283 582.078
-473.33 642.689 660.629
-411.815 616.517 517.43
-657 677 704
-453.096 586.761 617.313
-493 693 680
-445.294 582.509 533.498
-515.169 625.252 580.842
-429 634 614
-504.772 669.376 647.366
-630.359 677.755 706.867
-470.251 674.69 682.127
-464.445 649.516 598.836
-461.619 631.61 654.531
-499 669 602
-485.544 594.043 639.478
-548.299 633.403 681.944
-529 623 677
-471.326 613.947 672.495
-523.984 613.324 570.508
-575.675 603.786 665.696
-523.336 646.991 556.39
-579.13 603.438 580.904
-437 581 484
-467.746 667.405 641.742
-436 593 513
-659.193 646.63 702.033
-528 604 596
-627.646 642.174 636.777
-540 637 640
-459.871 600.055 597.755
-502.918 670.496 648.388
-556.031 589.711 633.142
-455.541 649.46 649.646
-629 644 638
-491.366 684.01 715.979
-438.96 592.246 516.288
-652.943 644.533 701.698
-445.244 589.629 537.648
-432.884 631.051 696.377
-476.452 615.446 658.683
-504.116 607.981 671.064
-572.853 596.085 651.457
-466.607 669.139 654.605
-611.19 605.915 610.504
-458.012 665.719 679.977
-690 657 701
-512.438 621.687 562.164
-548.043 634.432 679.709
-466.57 593.203 552.201
-557.519 617.837 586.52
-418.605 602.937 487.472
-529.289 609.518 576.738
-464.927 646.03 610.11
-567.032 672.351 642.074
-520.961 647.259 551.593
-409.121 607.813 507.418
-477.671 635.677 588.843
-487.215 578.153 583.414
-409.436 586.051 532.17
-512.504 638.117 523.773
-592.619 589.903 624.921
-529.321 598.665 585.891
-543.563 598.593 555.47
-437.423 593.069 585.833
-630 666 732
-488 605 515
-534.803 648.215 640.288
-613.993 680.26 674.28
-431.727 616.788 593.829
-568.428 607.464 596.894
-526.9 588.465 633.168
-512.658 618.316 573.449
-413.693 597.01 492.751
-506.176 581.01 580.337
-429.536 583.34 526.223
-511.858 675.065 668.601
-663.384 667.433 716.684
-489.052 649.263 586.962
-499.989 656.986 580.672
-481.596 621.505 598.24
-448.91 613.795 605.899
-579 583 598
-518.826 623.382 677.014
-614.862 626.164 617.52
-610.024 629.376 612.172
-411.016 573.32 529.126
-470 632 648
-486.583 678.204 726.738
-638.298 684.806 683.091
-456.065 660.133 666.943
-637.588 674.623 747.315
-484.787 605.718 595.835
-456.709 655.591 717.115
-388.28 589.872 525.137
-443.509 641 657.619
-523.011 581.633 575.036
-541.18 623.622 601.789
-519.427 644.456 535.714
-456.763 576.91 487.228
-544 609 615
-544 600 553
-567.712 638.772 634.51
-636.08 633.143 702.033
-402 615 584
-599.252 658.367 662.249
-648.364 628.049 696.496
-541.367 654.063 680.8
-410.996 624.505 503.555
-394.88 623.344 567.974
-467.9 678.197 667.702
-444.737 599.189 617.297
-531.05 654.887 575.317
-506 616 566
-462.891 620.901 691.352
-556.728 632.284 625.511
-520.901 583.191 616.243
-594.45 621.158 626.05
-501.679 666.987 646.93
-563 595 650
-545 600 554
-477.961 614.95 658.1
-456.601 590.667 524.355
-498.518 657.971 586.254
-433.95 588.416 580.359
-546.097 580.861 566.106
-477 681 690
-656.401 621.943 657.061
-474.321 631.35 646.327
-523.83 587.17 550.746
-525.911 615.561 673.417
-402.573 625.227 588.816
-638.337 643.626 649.611
-591.837 595.36 589.408
-409.189 575.366 536.15
-533 673 642
-622.391 684.498 689.051
-648 671 726
-413 645 529
-694 643 714
-550 581 571
-484.601 600.108 637.504
-469.075 651.435 634.945
-507.484 673.508 661.607
-544.949 579.632 590.534
-400.011 596.788 531.438
-659.497 664.244 720.908
-496.909 671.004 744.489
-619.935 671.258 650.671
-444.107 599.068 572.991
-434.604 579.964 526.38
-425 581 503
-527.477 637.973 641.742
-640.948 684.618 689.513
-652.22 669.311 712.985
-544.388 654.726 606.89
-446.535 583.896 511.633
-555.135 624.872 596.992
-490 636 573
-490.084 580.779 592.986
-452.439 575.744 484.224
-417.631 585.298 469.82
-525.516 629.436 679.52
-530.071 644.155 631.232
-398.191 591.849 535.444
-408.705 643.431 550.381
-498.705 673.354 712.471
-483.245 625.477 643.285
-462.181 681.278 661.023
-493.36 582.275 601.831
-548.536 620.296 632.184
-456.698 581.591 597.284
-625.594 618.003 630.548
-555.111 603.081 591.889
-504.256 678.951 684.513
-459.507 588.801 577.695
-530.689 668.736 600.956
-476 648 543
-487.497 671.209 642.939
-634.979 663.075 733.377
-478.377 585.038 618.766
-442.111 609.959 622.09
-443.341 635.583 668.752
-601.21 669.376 646.271
-523 645 545
-643.775 663.744 665.943
-535.079 612.145 619.963
-544.095 619.564 577.723
-418.495 601.096 478.514
-490.044 650.335 581.22
-485.579 610.909 672.27
-477 662 589
-440.433 655.07 603.049
-501 657 585
-501 586 634
-475.97 648.733 542.506
-436.099 602.999 552.74
-627.41 652.54 641.245
-627 690 712
-513.434 599.451 560.475
-527.037 656.292 576.004
-420.084 637.004 511.223
-477.676 639.534 615.731
-399.3 614.282 583.547
-499.051 620.898 553.376
-622.018 612.971 629.91
-429.912 636.397 614.647
-635.005 669.856 653.534
-667.601 616.704 668.038
-516.266 661.24 594.052
-432.144 613.394 619.097
-430 579 572
-498.314 608.083 545.089
-558.607 608.424 567.081
-684.675 657.021 695.988
-418.07 616.664 608.049
-517.502 599.544 540.406
-460.525 670.43 675.012
-651.052 680.293 686.911
-636.722 682.499 682.058
-443.292 615.511 626.006
-439.693 652.853 699.066
-620.084 641.48 625.786
-400.026 609.128 563.961
-427.546 610.375 473.797
-553.144 612.589 578.355
-542.861 637.758 599.231
-436.111 572.824 480.245
-557.636 638.174 618.18
-416.845 619.167 482.922
-481.782 588.404 552.923
-518 621 587
-411 598 497
-627.032 658.147 644.981
-648.662 670.155 670.67
-395.228 586.264 512.97
-584 616 629
-467.431 601.053 634.978
-653.691 671.167 674.528
-498.915 669.233 632.86
-499.759 632.682 580.548
-517.946 662.794 577.147
-493.817 665.896 624.186
-394.892 598.061 524.708
-556 614 582
-494.088 642.218 604.374
-479 594 559
-448.689 652.145 601.29
-403.636 573.563 519.474
-397 637 550
-424.035 606.384 603.59
-458.273 595.154 595.143
-410.592 632.839 597.075
-555 583 617
-620.848 618.607 679.401
-456.76 627.663 602.672
-575.65 589.809 583.7
-544 604 553
-498.308 665.173 619.804
-488 589 530
-390.646 616.464 558.813
-495.425 584.996 542.676
-579 667 624
-622 659 642
-634.603 676.835 700.372
-550.289 634.666 570.93
-542 657 629
-571.482 634.758 654.241
-440.258 624.193 590.084
-413.239 584.073 573.132
-443 587 589
-630.112 628.239 636.7
-634.849 622.897 644.103
-585.709 611.921 584.043
-562.073 611.803 664.903
-482 658 718
-398.655 637.734 546.84
-560 666 649
-548.988 642.86 606.627
-590.362 644.935 599.871
-424 606 581
-443.692 655.124 600.734
-439.471 581.867 538.358
-545.084 618.554 580.661
-424 588 510
-459.32 635.69 601.971
-512.075 612.185 587.526
-645.705 675.578 671.959
-415.821 616.313 513.622
-610.832 634.58 612.901
-471.917 601.406 575.609
-462.016 628.851 657.784
-644.5 616.05 675.993
-455.514 632.259 678.199
-661.577 659.28 732.775
-491.553 685.145 709.796
-598.35 658.455 614.884
-462 640 601
-511.419 586.586 639.458
-428.374 631.989 706.31
-513.571 622.72 608.989
-650.757 641.756 701.053
-527.71 596.701 548.516
-536.585 593.26 646.521
-531 663 649
-508.676 591.356 543.304
-402.438 597.551 549.421
-678.33 653.141 699.162
-406 580 556
-480.95 574.7 518.034
-644 682 678
-407 584 546
-433.898 576.918 469.373
-429.019 596.526 586.632
-497.377 632.079 542.801
-555 657 638
-519.096 624.831 688.71
-563.73 618.918 666.372
-475.974 575.531 573.273
-587 631 644
-420.623 586.322 471.748
-452.277 641.927 679.737
-604.171 636.997 686.529
-513.272 615.496 543.121
-531.774 607.422 666.893
-394 592 523
-492.515 587.746 631.922
-539.182 654.474 679.418
-519.228 646.805 682.194
-499.237 628.999 518.228
-522.681 676.309 634.285
-538.72 623.084 577.051
-436.33 590.222 583.729
-508 667 607
-612.107 599.067 620.683
-465 633 638
-593.97 596.269 644.972
-624.839 617.858 681.145
-397.168 629.594 573.829
-463 661 723
-501.1 637.698 567.858
-437.402 603.4 612.924
-403.536 631.054 578.628
-539.335 601.392 551.136
-625.929 625.853 630.59
-495.496 610.97 546.447
-470.276 667.965 638.48
-399.445 631.276 560.659
-508.738 675.885 663.822
-561 608 569
-415.905 623.906 507.502
-565.311 605.382 664.322
-608 677 668
-616.951 681.277 677.586
-486 585 518
-566.79 609.515 612.708
-408 582 510
-578.892 629.837 635.927
-490.006 574.116 581.905
-548.74 621.642 623.035
-570.422 633.203 648.894
-470 630 647
-546 592 651
-593.706 597.41 656.671
-409.117 644.623 556.266
-425.256 597.11 553.507
-460.777 588.428 527
-581.068 607.596 581.173
-486.684 600.509 538.757
-435 644 602
-587.592 633.878 672.498
-489.652 582.607 601.15
-503.103 637.479 681.248
-515.204 634.253 537.863
-591.329 623.681 637.539
-465 589 629
-470.853 579.426 519.28
-485.517 612.755 605.618
-557.488 579.957 599.035
-464 602 579
-553.251 625.71 620.221
-494.318 659.943 599.674
-441.381 594.101 577.449
-550.544 649.873 579.465
-425.807 632.284 608.055
-486.727 683.731 693.466
-434 587 551
-698 644 713
-481.04 595.726 568.759
-637 615 672
-415.674 579.411 468.449
-529.717 659.355 583.731
-406 592 577
-627.301 609.333 639.444
-533.141 660.45 657.122
-563 653 640
-560.077 602.335 567.939
-459 612 683
-559.217 607.541 596.119
-417.324 599.187 491.011
-632 683 667
-522.634 597.703 657.734
-400.011 582.753 508.661
-444 591 514
-525.921 605.978 546.3
-518 678 631
-486 590 514
-399.609 584.669 532.894
-507.455 577.114 555.531
-504.945 629.097 673.666
-458.292 600.851 559.546
-496.603 620.71 511.323
-442.573 633.058 664.008
-485.284 635.714 577.635
-517.411 671.261 666.338
-438.808 604.023 537.286
-602.713 657.182 689.462
-472.626 580.097 589.178
-573 665 657
-578 654 592
-502.317 671.286 637.273
-464.383 650.472 715.557
-492.277 593.73 549.157
-463.551 576.902 493.025
-495.226 582.772 602.166
-401.509 626.382 577.212
-420.784 633.978 609.114
-522.389 582.994 606.009
-554.284 593.934 565.007
-549.697 591.491 638.291
-400.56 591.382 494.06
-480 583 505
-519 676 665
-544.56 598.983 591.376
-467.051 653.61 726.126
-554 661 598
-441 612 592
-492.107 610.055 602.684
-412 641 600
-551.251 580.826 568.208
-429.57 617.255 597.84
-506.753 601.939 572.037
-407.002 618.481 542.656
-473.773 641.598 672.471
-429.564 626.264 708.009
-428.139 571.607 496.931
-567.458 591.044 642.781
-456.12 660.825 717.266
-619.603 666.145 708.162
-464.158 663.822 707.415
-457.715 655.696 659.409
-589.023 602.82 667.077
-439.767 584.591 568.275
-523.789 665.841 651.145
-506.969 665.986 649.133
-507.375 656.837 679.101
-628.256 640.533 703.395
-550.604 634.069 610.946
-423 581 503
-480 583 529
-601.353 675.482 650.675
-592 594 645
-533.071 656.747 584.084
-563.126 613.573 571.963
-547.726 644.217 679.323
-472 678 676
-432.966 603.521 608.694
-593.466 658.739 658.913
-585.161 604.214 582.741
-629.779 635.588 638.557
-503.42 676.665 736.351
-423 580 505
-400.087 602.45 564.783
-388.356 605.233 552.787
-545 592 642
-625.261 645.821 636.03
-658.103 660.08 672.041
-572.392 663.122 614.854
-392.537 584.068 540.784
-493 624 517
-631.138 682.824 667.091
-430.654 579.169 494.665
-543.683 635.747 646.92
-669.003 662.887 684.171
-658.458 627.522 694.741
-449.903 600.217 573.087
-589.672 667.828 654.442
-548.593 650.445 577.887
-507.402 607.133 536.943
-550.372 631.018 678.958
-391 594 519
-469.46 595.223 559.633
-453 642 613
-470.323 577.986 498.168
-476.999 606.797 590.057
-396.135 618.771 565.772
-393.869 587.962 520.609
-423.879 646.532 600.204
-533.103 669.52 597.322
-538.293 581.453 614.316
-494 693 664
-546.441 585.557 559.86
-491.539 621.354 596.936
-457.29 631.239 620.57
-425.954 610.182 489.594
-593.576 619.545 596.85
-568.32 629.333 627.812
-608 598 648
-507.551 601.709 567.101
-603 618 683
-595 623 634
-491 691 680
-575.664 669.216 641.44
-401 594 538
-498.688 669.853 737.689
-535.736 641.4 561.769
-493.862 618.677 595.999
-581.193 620.285 638.161
-511 621 564
-577.129 694.666 649.114
-465.086 603.292 585.916
-456.542 635.563 672.994
-511.442 659.104 680.393
-494.445 600.963 653.47
-516.781 631.048 690.665
-461.711 585.534 615.305
-627 691 707
-603.155 593.484 611.271
-505 631 685
-466.991 657.566 725.487
-593.493 607.337 593.318
-410.277 594.669 557.636
-599.574 671.36 654.386
-445.27 595.504 562.712
-472.483 574.703 559.411
-565.763 595.388 658.296
-409.18 581.951 516.77
-633.699 604.183 633.525
-577 614 605
-603.904 665.334 658.728
-422.449 615.371 611.322
-487.969 653.391 591.528
-633.754 648.686 715.893
-504.716 648.123 535.08
-678.319 657.071 705.627
-484.459 664.244 703.919
-431.038 584.256 563.573
-568.496 624.729 635.085
-466.111 598.805 557.148
-467.348 586.628 530.418
-564 609 596
-481.065 607.234 598.046
-456.71 584.315 569.794
-461 657 687
-472.651 575.278 540.624
-515 629 534
-575.464 584.722 592.049
-481.271 674.55 649.116
-472 575 573
-434.621 627.099 691.325
-484 574 578
-510.731 636.776 685.609
-632.312 681.358 668.208
-413 644 551
-531.548 646.994 636.46
-519.195 589.442 641.373
-486.441 595.119 506.731
-593.915 632.873 643.828
-566 639 655
-503.495 635.986 680.405
-571.38 582.561 585.468
-601.079 625.688 605.126
-407.654 608.104 497.839
-509.897 605.147 564.769
-619.482 622.414 622.852
-405.721 622.563 524.78
-547.87 634.413 615.871
-425.78 585.7 571.476
-653.552 631.99 658.586
-584.573 595.812 646.697
-523.879 597.464 545.486
-498.716 671.056 696.776
-630.532 681.456 734.141
-407.149 643.097 551.181
-538.848 606.706 576.369
-638.292 644.142 710.342
-573.711 594.157 576.942
-671 658 711
-602.852 683.246 650.044
-592 635 632
-405.062 595.374 545.181
-502.848 648.287 689.842
-401.018 585.083 497.493
-640 654 728
-589 634 639
-488.692 605.341 513.928
-638.458 625.857 698.429
-525.319 613.891 582.223
-463 640 642
-407 593 552
-443.116 626.239 697.938
-511.323 594.472 582.531
-505.917 627.752 559.509
-628.567 682.791 664.96
-565.44 589.713 639.667
-461.048 595.3 595.651
-447.771 626.218 584.775
-581.256 593.075 642.575
-475.098 596.373 597.82
-501.514 603.946 547.249
-556.059 634.794 574.604
-473.778 574.138 496.984
-519.882 599.681 541.889
-637.936 663.889 657.811
-601.05 637.574 605.722
-505.703 652.207 545.986
-593.553 642.902 667.755
-410.661 601.729 499.711
-592.342 594.782 641.211
-518 579 555
-518.429 616.442 546.606
-515.378 603.392 577.366
-457 636 617
-547.297 652.13 643.627
-540.603 629.999 682.733
-399.04 581.491 501.493
-475 575 525
-594.148 641.129 674.553
-456 669 694
-399.899 634.83 559.077
-421.295 571.838 486.968
-533.97 646.057 633.288
-446.718 613.518 627.006
-492.277 605.753 667.327
-439 619 607
-477.331 653.166 599.995
-486.132 669.148 641.96
-458.664 649.816 601.793
-529.794 655.41 582.407
-671.795 667.565 703.678
-482 648 526
-414.162 574.431 505.152
-498.115 666.57 615.717
-467.071 628.151 642.456
-466.724 579.821 589.518
-434 621 606
-589.436 638.232 670.412
-625.285 627.918 697.744
-670.328 648.817 678.561
-568.523 611.706 602.779
-560.945 622.029 595.474
-625.418 643.907 701.681
-457.601 579.924 489.498
-496 680 664
-413.287 614.699 502.09
-490.394 638.825 535.096
-510.726 632.812 566.198
-456 609 547
-407.715 626.287 585.334
-492.629 667.118 708.54
-545.556 624.412 607.841
-550.619 613.97 561.371
-487.976 650.267 561.367
-513.134 608.255 573.199
-495.452 653.088 574.824
-388 599 554
-446.328 649.119 690.99
-417.752 615.174 599.914
-495.169 591.402 640.632
-393 589 502
-512.053 628.354 584.85
-461.98 642.333 661.262
-549.689 580.355 594.354
-578.372 608.078 579.918
-619.962 611.305 626.506
-439.457 588.453 502.856
-478 639 572
-494.678 595.377 570.344
-660.742 647.85 704.567
-650.79 631.366 700.128
-589.813 587.013 615.523
-463.702 650.048 644.557
-543.716 629.216 562.023
-406.266 596.632 499.935
-400.025 606.323 571.757
-655.861 646.46 707.982
-528.988 580.987 599.644
-598.155 596.42 600.432
-513.783 628.301 544.98
-450.714 632.023 603.169
-419.963 618.778 479.631
-486.954 621.124 685.872
-478.556 632.723 589.912
-642.98 681.739 699.769
-394.081 588.125 506.573
-649.607 611.791 665.962
-419 653 552
-636.446 611 661.134
-631.108 676.258 742.524
-496.891 582.927 615.399
-599.432 593.882 604.181
-425.547 579.522 499.624
-440.111 624.645 701.872
-554.941 654.52 665.618
-419.574 613.089 492.009
-436.532 640.635 609.888
-448 619 601
-536 618 585
-494.16 621.471 675.609
-596.142 621.976 629.944
-475.627 684.847 675.632
-600.867 683.065 653.002
-556.959 579.675 604.902
-485.268 664.391 624.409
-585 583 599
-638.169 683.084 693.353
-446.69 603.418 527.498
-648.846 683.816 696.449
-514.526 631.528 523.638
-651.844 644.779 683.852
-671.467 668.539 694.465
-657.09 655.577 732.953
-486.119 677.236 725.124
-399.162 603.314 576.607
-518.298 634.692 577.353
-442.971 643.088 671.017
-473 577 606
-507.176 604.639 586.278
-623.25 647.101 635.366
-460.818 588.135 516.693
-512.348 609.271 587.076
-416.676 626.496 606.487
-649.879 669.303 723.164
-430.922 587.135 556.77
-489.774 617.163 518.481
-602.785 672.866 649.829
-481.398 660.174 630.483
-541.939 660.277 594.01
-437.835 636.559 693.485
-555.204 660.976 659.722
-391 617 540
-432.628 576.941 478.58
-505.068 624.902 557.26
-462.302 580.928 609.785
-426.822 604.093 471.087
-411.702 607.917 510.342
-630.087 652.13 716.019
-527.77 650.052 663.136
-497 595 567
-420.057 573.003 503.574
-492.214 584.509 518.065
-465.135 645.636 639.141
-497.43 635.14 550.056
-479.79 648.688 583.865
-563.055 593.646 649.519
-508.306 656.869 677.476
-570.497 585.31 583.186
-457.704 596.606 595.254
-431.268 582.964 571.355
-433.748 600.814 606.319
-430.233 611.226 606.237
-595 637 637
-418.471 571.121 477.194
-578.53 612.224 611.083
-466 607 553
-526 584 627
-480.551 649.586 704.73
-411.796 625.388 501.242
-597.122 631.619 641.433
-637.283 660.321 651.309
-413.303 571.068 486.875
-516 609 539
-504.029 605.622 532.943
-666.997 651.42 708.479
-516 681 645
-435.587 584.938 557.099
-536.353 651.376 672.993
-541.515 656.979 599.768
-671.74 665.717 692.562
-511 614 541
-521.89 630.358 594.127
-460.719 628.415 657.605
-654 678 691
-491.745 585.001 514.844
-655.814 635.071 686.474
-542.613 642.114 598.38
-451.81 581.936 495.235
-539.251 625.765 647.119
-436.619 614.346 609.313
-576 683 648
-514.821 674.244 668.499
-431 620 620
-477.038 589.302 631.994
-491.177 609.844 528.887
-517.269 672.974 640.451
-536 663 599
-460.898 649.912 602.53
-472.121 671.756 691.417
-460.391 578.918 552.559
-573.005 640.692 643.404
-438.995 584.935 576.266
-426.835 608.334 473.459
-401.781 575.293 536.279
-540.988 622.362 651.971
-603 677 649
-522 620 580
-436 600 597
-442.881 605.838 622.268
-437.623 586.569 537.033
-414.675 626.963 602.591
-552.468 630.141 573.696
-591 670 627
-422.537 594.179 469.343
-422.043 591.673 515.657
-559.528 640.667 582.808
-442.257 653.863 677.44
-411.597 641.188 592.521
-510.279 635.379 537.748
-545.879 600.927 603.206
-439.921 626.64 677.922
-463.471 657.345 647.145
-607.245 674.267 663.472
-580.55 660.094 657.166
-461.129 674.245 686.715
-459.663 588.372 519.156
-520.769 638.371 558.193
-457.604 581.861 512.063
-539 655 684
-405.088 638.31 525.867
-630.116 674.637 744.656
-481.291 638.83 587.193
-434 645 696
-521.238 613.092 547.824
-535 608 615
-455 656 710
-438.286 596.503 603.304
-430.568 587.143 565.857
-554.338 604.132 611.349
-581.034 621.406 640.436
-463 583 618
-544.379 612.125 555.309
-434 620 696
-609.391 633.719 611.57
-555.23 656.594 634.672
-491.827 621.299 593.301
-408.109 641.374 517.845
-490.056 624.973 687.884
-520.248 578.94 568.879
-573.481 661.336 609.841
-445.592 591.662 603.758
-511.916 581.412 597.982
-462.666 602.276 559.59
-504.27 597.86 547.447
-646.656 662.267 727.323
-522.023 579.843 572.718
-513.105 581.449 598.402
-612 615 678
-524.846 633.525 559.131
-411.63 629.193 498.818
-474.849 614.377 660.602
-394.769 598.355 551.301
-607.667 647.699 612.146
-540.895 585.101 556.515
-448.04 641.138 684.44
-593.511 626.877 621.061
-604.341 641.583 690.403
-506.208 636.697 515.543
-535.322 596.745 589.177
-477.026 604.854 587.899
-487 629 657
-466.182 577.968 592.069
-464.496 583.048 598.655
-407.187 610.62 500.582
-611.293 678.006 671.686
-495.345 680.062 660.946
-427.339 590.353 578.566
-428.94 596.184 468.963
-584.246 626.851 613.878
-468 647 717
-492 662 577
-484 606 668
-538.142 594.532 554.387
-424.315 591.978 542.698
-489.031 602.77 509.441
-398.492 617.405 582.131
-496.252 597.606 640.396
-562 629 617
-506.308 679.539 731.902
-504 688 668
-695.322 641.065 713.349
-438.212 597.458 604.852
-589.308 607.635 590.828
-445.284 603.817 584.022
-526.785 671.432 631.14
-631.991 636.978 703.559
-489.257 643.359 539.819
-426 570 495
-410.659 614.062 507.544
-499 576 552
-474.356 648.248 601.813
-497 611 561
-509.203 618.697 607.483
-635.033 680.615 726.28
-602.262 670.236 655.364
-511.295 625.108 565.404
-635.723 660.99 647.82
-421.954 610.98 491.479
-670.508 639.914 673.638
-465 634 582
-554.045 656.238 592.065
-521.064 581.509 599.93
-463.949 596.035 630.92
-491.484 639.302 568.012
-649.248 641.71 687.409
-557.718 615.772 633.587
-499.971 627.606 516.739
-518.46 663.58 674.926
-529.733 670.696 639.476
-485.995 577.02 511.045
-421.847 593.8 562.829
-473.363 624.631 657.054
-552.734 637.502 650.097
-446.21 599.47 561.505
-439 581 557
-456.669 658.486 668.511
-597 638 640
-547.273 590.808 637.104
-614.269 599.317 626.587
-498.94 595.796 641.369
-486.557 672.831 642.618
-550.675 597.151 649.125
-429.84 589.562 561
-598.929 649.957 681.803
-470 653 569
-627.448 640.388 634.135
-668.546 639.448 671.344
-454 576 562
-601.423 601.392 600.115
-501.647 682.333 680.55
-477.201 574.775 563.628
-584.439 605.955 582.47
-513.132 636.154 507.439
-404.287 636.315 587.66
-561 632 577
-596.207 595.437 644.591
-471.103 626.433 647.448
-576.309 582.208 599.518
-526.448 614.139 612.743
-551.266 632.824 565.272
-671.63 662.567 689.428
-616.286 635.952 695.526
-578.145 620.4 603.186
-427.41 595.073 470.775
-456.809 632.974 682.238
-482 654 596
-557.556 634.366 649.446
-675.291 648.42 683.174
-629.442 688.24 706.545
-427.815 645.228 602.236
-497 622 584
-550.741 578.831 595.683
-527.232 670.682 627.569
-539.161 632.098 640.794
-479.692 639.616 658.495
-599.711 642.455 683.919
-406.458 641.448 558.467
-422.23 590.77 580.684
-448.455 628.743 624.354
-499.077 647.032 545.705
-530.086 639.493 691.454
-431.536 646.878 601.729
-651.114 648.225 663.149
-471 617 661
-517.474 619.882 573.546
-498.827 608.431 525.357
-470 674 684
-668 617 674
-496.127 629.495 660.794
-470.1 628.624 646.634
-479 580 533
-625.929 667.528 650.917
-550.969 649.509 609.393
-464 663 656
-403 598 577
-510.806 602.192 578.163
-400.675 602.11 565.09
-401 610 540
-503.101 676.968 741.698
-453 610 629
-413.778 621.465 595.827
-644.427 669.554 663.032
-462.445 664.391 700.895
-492.688 588.348 531.884
-405.809 644.689 523.331
-405.524 616.705 539.57
-471.52 636.017 631.635
-414.564 643.95 516.322
-477.99 634.503 620.939
-399.624 632.466 579.585
-527.057 645.642 637.361
-626.803 680.094 670.682
-520.83 654.007 559.716
-452.434 656.636 595.787
-604 628 677
-393.234 628.686 553.476
-593 635 595
-466.61 639.065 607.946
-398.463 595.219 559.254
-563.96 595.778 658.366
-511.543 620.873 610.258
-598 679 652
-447 574 530
-495 634 668
-458.625 632.721 653.326
-441.257 579.782 493.117
-482.484 649.841 597.281
-552 672 654
-535.064 647.729 638.045
-495.227 668.534 724.592
-406.108 608.719 500.921
-491.585 598.722 541.873
-614.955 683.143 674.084
-448 662 584
-435.998 573.703 499.624
-652.132 671.068 717.192
-412.309 646.474 542.804
-457.594 583.65 596.641
-499 672 655
-652 672 676
-509.411 619.62 610.051
-647.451 638.588 692.919
-394 588 498
-598.567 632.684 639.328
-479.388 579.208 588.061
-624 655 710
-490.529 611.652 604.157
-629.635 685.547 713.125
-497.848 609.897 547.64
-452.041 608.165 536.677
-523.574 616.282 582.441
-552.153 626.514 567.751
-478.412 601.063 646.269
-434.228 641.152 692.31
-536 642 633
-658 609 663
-465.564 578.686 607.342
-509.769 634.485 586.049
-646.104 666.781 668.424
-461.93 644.971 659.007
-485.917 578.26 512.018
-544.077 633.127 564.634
-510.65 666.839 681.108
-497.325 587.248 638.259
-517.94 615.626 544.094
-396.352 602.374 555.584
-536.647 590.518 639.994
-556.376 605.685 610.076
-490.831 608.686 531.87
-491.506 605.137 542.418
-503.621 627.518 669.627
-593 590 631
-469.061 672.027 659.306
-482 682 694
-498.237 631.5 526.087
-490.258 577.719 585.196
-621.066 674.752 705.166
-464.742 616.723 605.01
-534 608 610
-516.308 625.919 568.266
-466.835 618.017 676.74
-629.169 679.313 698.366
-546 637 643
-507 590 648
-491 674 643
-550.71 652.678 585.992
-494 622 589
-525.503 664.488 588.121
-542.109 615.943 553.172
-503.71 638.519 682.164
-536.227 579.639 565.968
-463.477 648.199 641.477
-672 654 680
-580.096 615.864 670.406
-487.811 685.14 677.202
-407.182 626.797 551.921
-549.924 611.466 667.93
-632.515 608.229 652.699
-504.967 668.867 627.076
-411.848 616.631 518.925
-525.75 611.539 612.356
-623.661 607.238 658.151
-474.66 578.626 520.78
-508.48 663.134 585.607
-597.228 629.315 640.867
-490.981 652.982 703.765
-427.436 627.335 610.968
-395.523 589.264 496.073
-407.929 628.09 522.05
-493.37 692.339 701.317
-421.862 592.585 524.582
-635.912 643.965 644.908
-459.495 600.518 598.631
-472.852 650.242 693.227
-541.393 581.579 564.851
-412.415 616.122 516.75
-541.332 663.022 652.26
-409.851 635.262 545.347
-456.548 641.628 672.395
-509.968 613.039 609.105
-599.364 612.729 601.888
-582.686 628.106 640.064
-528.952 582.325 577.647
-475 668 698
-566.452 621.195 575.975
-545.393 602.242 600.168
-569.312 682.002 648.691
-488.958 599.507 638.772
-519.652 582.487 581.863
-425.449 593.658 517.615
-486.383 574.916 576.761
-489.81 643.766 694.306
-455.906 630.674 621.842
-436.732 631.505 681.568
-468.465 581.541 617.795
-468.337 598.824 635.457
-608 609 606
-442 590 508
-621.561 599.281 642.928
-411.376 597.313 576.112
-553.004 591.196 565.509
-518.747 666.752 622.779
-618.405 613.294 622.124
-594.482 628.529 622.416
-494.382 682.342 660.91
-470 650 688
-518.22 608.508 537.334
-635.438 650.017 647.675
-493.838 625.482 519.189
-500.176 651.848 563.924
-416.386 611.3 494.584
-453 585 565
-441.221 589.052 580.169
-482.43 615.898 681.097
-592.608 674.971 650.425
-558.516 606.118 665.246
-486.493 677.514 729.776
-486.458 607.572 604.43
-597.438 630.115 626.084
-598.41 624.183 634.828
-485.092 635.586 679.4
-672.621 625.531 692.749
-693 650 711
-457 661 721
-580.083 631.337 588.523
-597.393 651.677 680.631
-513.469 674.65 638.031
-669.2 635.948 671.927
-539.242 608.492 616.71
-452 600 562
-477.243 654.741 631.916
-596.94 587.811 609.304
-542.669 593.984 556.415
-474.355 646.915 610.768
-535.601 648.472 686.426
-445 574 552
-547.203 594.372 558.608
-470.304 619.059 604.887
-476.644 576.477 557.213
-554.694 630.193 618.573
-477.709 645.802 682.351
-489 646 525
-525.46 648.442 563.273
-429 604 463
-476.188 651.123 609.83
-498.126 587.536 539.037
-652.169 622.243 687.497
-499.727 625.613 554.898
-651.93 645.263 661.287
-407.385 640.095 524.554
-486 627 658
-474.603 586.146 593.402
-666.941 664.176 685.478
-449 605 589
-610.138 679.997 667.516
-411 619 526
-500 650 693
-410 631 599
-577.44 620.805 585.948
-501.458 600.135 582.589
-563.211 611.472 616.207
-478.15 587.858 549.576
-602.68 663.552 668.666
-459.477 587.338 517.489
-541.734 582.502 567.145
-441.667 603.493 527.615
-477.746 649.077 528.621
-557.022 583.044 579.368
-628.302 652.149 641.33
-529.971 626.884 596.356
-431.416 644.117 611.462
-445.961 652.491 668.648
-418.864 612.851 488.556
-576.607 637.065 666.942
-486.546 663.748 619.702
-453.602 614.787 630.567
-396.789 585.41 528.756
-528 672 599
-399.297 605.196 576.348
-590.149 619.63 619.339
-445.58 586.601 577.099
-655.271 612.679 668.988
-441 591 558
-610.135 671.689 650.672
-445.257 601.373 560.662
-566.999 661.324 604.974
-488 600 532
-492.307 601.578 550.921
-493.401 580.518 545.439
-538.207 642.53 567.651
-392.44 609.647 556.465
-416.29 576.786 470.841
-588.199 586.79 606.134
-570 583 632
-526.849 652.949 566.941
-478.836 621.287 686.874
-482 580 603
-541.699 624.103 590.181
-507.628 633.239 540.094
-640.396 638.683 651.827
-495.931 690.896 681.685
-459.524 656.164 725.582
-496.023 669.498 708.636
-421.113 570.999 494.99
-644.5 619.462 681.815
-669 652 704
-533.074 656.171 658.416
-501 654 563
-601.429 597.296 646.261
-575.888 634.197 591.426
-406.345 585.467 494.678
-543 618 672
-577.941 612.276 669.392
-514.724 587.04 638.299
-501 607 671
-654.858 618.516 679.13
-504.249 613.925 594.893
-638.936 612.183 667.561
-631.963 614.125 672.932
-583.778 620.253 683.049
-397.835 624.35 583.636
-550 664 612
-622.198 608.946 630.399
-593.435 673.221 651.277
-440.144 598.948 554.479
-464.101 660.209 654.379
-421.044 596.789 591.939
-599.662 638.101 637.291
-603.505 654.396 690.321
-505.723 576.961 553.134
-540.829 596.962 603.291
-517.541 664.307 580.221
-474.109 576.85 550.719
-654.494 628.676 704.271
-643.053 681.507 700.27
-515.983 670.372 650.024
-574.741 589.432 581.558
-512.938 594.434 541.761
-415 618 598
-439.379 638.231 692.024
-573 607 667
-544 637 648
-435.883 573.03 489.529
-479 608 655
-494.143 635.336 574.53
-591.736 636.415 632.784
-518.847 615.85 566.785
-402 585 567
-398.97 592.844 567.335
-490 585 628
-498.585 672.765 744.749
-454.042 649.174 649.589
-404.041 579.938 523.338
-517 633 540
-551.993 621.283 588.396
-471.653 601.284 573.306
-419.626 583.41 472.111
-536.399 598.427 584.884
-451.219 604.447 626.532
-390.758 597.137 554.591
-602.825 597.623 604.11
-461.797 635.161 649.109
-416 589 486
-564.218 603.476 570.628
-484.721 639.811 560.599
-537 667 636
-573 673 649
-578 594 647
-496.367 615.386 522.964
-543.137 581.692 566.18
-640.695 663.231 735.294
-475.968 651.109 602.245
-398.079 634.267 560.586
-433.961 582.794 556.544
-495.646 610.516 675.428
-526.01 602.659 583.629
-474.959 583.019 594.737
-515.673 605.367 575.598
-476 577 535
-509.354 591.391 583.782
-532 649 567
-411.166 623.37 490.855
-439.862 593.592 567.137
-499.058 664.859 605.075
-435 574 508
-410.478 645.834 543.314
-509.117 676.176 673.477
-497.309 621.723 528.705
-446.319 590.701 597.421
-404.425 643.611 526.275
-476 658 622
-513.516 653.147 558.417
-492.642 616.175 541.491
-518.36 595.34 543.97
-612.774 675.506 687.186
-674.231 660.911 688.027
-670.864 666.176 690.225
-510 616 612
-573.239 625.408 636.637
-445.974 659.935 691.683
-657 620 686
-473.41 574.069 488.154
-513.22 608.184 572.668
-432.441 592.156 528.665
-557.767 658.169 654.205
-471.498 576.282 557.736
-524.861 608.276 580.073
-453 653 606
-413.301 617.617 588.501
-456.717 626.594 624.095
-454.929 606.395 541.323
-496.474 647.388 549.922
-576.654 604.97 577.001
-441.195 593.273 587.619
-497 614 594
-475.679 599.078 646.99
-500.158 669.16 612.494
-475 681 655
-603.397 663.712 632.059
-499.27 608.548 593.488
-593 605 590
-675.05 633.338 710.8
-561 588 642
-466 602 568
-662.796 634.08 702.426
-470.701 626.071 666.755
-668 626 666
-430.32 626.22 704.924
-535 641 561
-615.368 644.04 624.898
-487 607 601
-479.864 641.829 664.576
-514.929 625.611 568.143
-563 667 648
-452.228 655.777 666.985
-569 664 613
-667.266 660.847 678.654
-405.17 584.937 534.657
-412 631 517
-494.484 657.591 700.514
-485.081 589.555 559.744
-554.918 594.656 655.33
-606.256 597.055 610.93
-486.893 582.504 538.252
-417.149 641.338 505.189
-419.385 590.615 573.539
-659.598 622.021 658.927
-615.891 680.725 656.921
-519.744 633.492 564.779
-535.615 642.696 687.199
-535.943 619.059 615.124
-541.797 625.452 600.293
-491.508 596.033 571.646
-508.207 621.118 509.9
-493.616 666.684 648.053
-518.508 628.56 685.11
-423.528 607.323 582.764
-625.299 603.505 638.677
-625.182 601.061 642.86
-573.512 611.65 668.33
-434.867 581.331 572.61
-531.566 641.661 649.356
-581.947 640.353 593.708
-494.364 624.182 531.058
-494.031 626.693 523.114
-632 685 731
-452.539 585.742 577.989
-470.211 574.416 528.567
-618.184 644.631 698.544
-393.049 588.608 512.553
-463.779 666.749 663.832
-474.664 601.737 573.427
-438.163 619.957 699.003
-462 669 656
-496.474 637.369 570.645
-567.35 647.269 636.074
-507.412 600.5 566.151
-657.932 664.244 673.912
-650.253 630.793 656.709
-498.849 589.783 538.498
-410.4 610.576 510.761
-548.15 580.33 609.63
-591.896 592.186 634.898
-485 575 568
-452.953 600.96 626.493
-393.893 618.332 565.714
-468 677 644
-471.871 573.625 519.965
-485 658 716
-394.875 604.049 553.805
-539.015 628.607 612.06
-615.287 657.148 701.911
-566.136 666.168 618.793
-639.828 658.296 726.467
-418 592 473
-407.226 585.059 487.371
-596.793 636.399 643.9
-473.676 586.14 600.649
-467 661 598
-628.79 668.198 723.592
-401.402 610.715 572.718
-480.199 638.428 588.031
-664.803 646.072 699.818
-609.489 615.711 612.348
-500 612 558
-500.428 579.07 566.908
-474 576 575
-513.091 593.545 542.198
-474.836 650.46 715.641
-483.139 669.364 707.547
-433 591 572
-650.433 640.656 699.453
-451 585 601
-476.646 626.417 651.821
-549.419 624.907 604.731
-554.863 668.698 636.725
-563.579 608.934 591.081
-483.004 609.908 602.782
-528 621 682
-438.295 590.307 561.078
-483.854 638.297 540.948
-414.231 570.897 483.485
-503.198 632.2 561.39
-428.314 617.804 616.551
-483.856 581.348 512.8
-555.942 656.704 639.727
-483 646 548
-676.859 658.736 711.666
-469.021 621.113 631.143
-516.701 578.921 561.036
-581.205 623.434 642.938
-587.703 670.591 640.979
-493.053 665.749 627.723
-564.777 592.688 645.231
-519.7 619.876 591.679
-467.205 649.996 596.085
-653.137 673.079 702.655
-486.135 590.32 545.195
-396.924 611.051 564.398
-470 638 630
-516.715 637.156 564.204
-476.804 648.888 544.759
-577.275 671.159 653.148
-493.599 619.115 536.064
-439.294 622.236 677.851
-551.714 630.554 676.314
-544.115 580.903 568.657
-416.666 651.469 545.02
-556.72 657.569 632.952
-612.866 675.921 693.038
-501.189 638.281 510.835
-469.092 605.686 587.283
-498 611 551
-494.367 668.466 706.794
-421 595 561
-478.248 643.578 622.445
-478 659 595
-547.4 624.28 679.761
-448.228 604.059 594.075
-589.426 636.86 639.017
-432.247 573.237 492.955
-545.623 596.104 651.787
-549.202 609.024 575.478
-534.608 582.721 560.246
-484.221 669.908 730.293
-451.507 629.515 659.766
-616.709 675.489 665.828
-540.311 668.661 646.401
-433.308 595.967 539.303
-641 661 661
-574.339 631.149 666.747
-409.92 646.366 527.668
-538.394 652.863 647.365
-489.879 583.239 603.001
-532.695 580.012 602.844
-419.23 642.077 512.24
-416.728 582.789 466.104
-620 662 640
-472.802 580.368 514.857
-497.445 608.377 550.485
-395.827 630.489 563.382
-473.07 666.889 699.352
-597.394 595.614 645.234
-480.304 577.866 552.381
-558.313 631.485 663.997
-440.096 604.132 618.425
-412.116 630.309 593.835
-478.831 637.886 548.641
-503.222 655.54 563.195
-676.822 654.497 685.999
-529.785 631.996 584.144
-524.832 661.709 583.587
-651.519 672.47 675.663
-481 677 708
-636.064 663.564 731.577
-412.668 606.334 583.23
-488.445 661.2 706.457
-542.264 588.195 629.918
-507.686 600.564 568.009
-600.42 588.63 619.711
-512.549 624.195 591.234
-390.873 618.502 547.97
-508.852 630.529 687.899
-442.288 639.768 688.474
-571 648 643
-530.602 582.366 555.542
-499.027 678.684 740.895
-503.548 631.153 562.164
-601.158 619.624 671.729
-555.246 602.652 595.309
-609.741 679.457 684.425
-452.629 645.371 604.393
-473.105 580.747 610.178
-438.148 592.093 568.537
-421.224 628.379 612.401
-411.208 580.369 564.643
-579.483 582.307 607.04
-542.949 606.801 666.987
-419 654 537
-627.043 627.763 631.933
-621.373 628.656 623.58
-667.372 617.749 677.291
-421.952 637.17 489.159
-636.06 622.521 689.436
-563.76 630.309 616.099
-467 586 626
-547.092 645.08 667.083
-578.767 677.492 643.041
-502.762 584.591 625.625
-513.467 581.297 585.449
-400 576 519
-486.294 594.824 536.758
-446.983 580.381 558.711
-406.254 596.192 578.883
-412.792 613.656 520.569
-520.245 623.168 568.973
-530.385 655.45 573.176
-407.611 638.162 556.137
-459 598 596
-563.326 630.032 617.739
-415 646 549
-418.611 596.603 589.666
-638.409 666.419 658.844
-617.194 661.428 704.145
-432.498 589.064 513.209
-590 635 591
-620.148 635.797 697.557
-608.31 654.238 694.39
-614.839 626.641 693.734
-436.389 597.39 546.032
-483.794 640.551 670.606
-655 646 725
-401 639 529
-428.232 645.158 602.074
-460.198 588.393 579.343
-602 620 686
-466.46 607.452 600.445
-535.742 595.223 652.855
-547.823 627.028 618.082
-405.675 596.909 495.349
-675.192 624.829 686.467
-421 590 547
-397.941 632.841 559.363
-440.161 584.905 554.838
-476 646.212 557.885
-546.627 650.744 660.968
-629 679 663
-583.699 583.86 594.853
-622 600 634
-427.504 571.844 492.726
-415.558 620.51 601.256
-464.102 584.917 620.337
-499.233 617.869 526.348
-519.277 631.81 689.931
-410.202 646.725 515.931
-663.668 674.769 692.115
-505.476 663.72 592.723
-430.014 580.297 572.53
-539.982 584.677 619.519
-538.394 645.989 601.227
-475.225 626.116 646.925
-579.417 585.399 621.433
-455.262 612.66 606.318
-404.528 629.721 592.33
-534.901 637.68 635.704
-502.565 610.188 674.236
-455 581 565
-400.367 581.919 541.005
-446 606 625
-625 662 650
-451.514 653.033 660.328
-635.211 633.267 703.046
-417.924 627.837 510.764
-563.03 598.947 653.934
-498.378 672.166 646.013
-449.161 598.496 560.898
-506.923 625.43 597.182
-615.954 678.591 674.041
-501.58 618.738 554.319
-503.599 638.735 574.696
-495 692 662
-535 657 575
-488.445 602.602 661.547
-455.324 585.301 614.192
-550.529 664.203 659.545
-532.136 621.275 583.296
-463.719 642.569 666.417
-491.515 642.431 570.035
-454.362 577.553 527.557
-461.97 577.008 512.597
-517.68 623.119 605.69
-532.463 636.377 640.087
-530 612 546
-398.49 614.357 575.288
-431.124 571.593 471.706
-404.775 577.413 501.748
-434 646 686
-421.675 630.406 474.888
-475.272 583.591 620.228
-514.808 580.898 577.771
-529.882 633.365 570.602
-502.36 629.253 584.483
-527.591 581.847 581.226
-608.811 675.558 665.728
-544 610 578
-415 576 537
-528.277 659.86 586.395
-492 610 511
-439 620 589
-603.427 642.549 607.688
-508 614 573
-508.543 602.125 574.857
-480.955 576.777 554.092
-406.402 644.83 525.166
-406.676 622.523 532.909
-457.345 596.84 587.618
-438.817 611.658 604.863
-651.031 664.915 728.568
-453 574 525
-515 628 537
-563.032 611.491 598.724
-443.201 657.652 699.996
-499.693 675.352 701.402
-470.544 598.969 636.56
-504.863 658.771 567.477
-413.501 589.224 576.413
-560.331 652.313 627.949
-424.846 595.834 553.963
-544.468 608.927 618.113
-655.041 646.198 662.713
-502.353 681.055 644.945
-566.257 632.898 641.788
-602.204 680.356 652.341
-487 649 615
-406.467 585.521 550.191
-500.259 646.293 533.537
-522.703 633.665 575.237
-460.356 630.545 641.434
-510.327 659.474 682.411
-416.223 585.557 485.099
-596.799 621.644 631.189
-598.381 645.516 603.793
-490.004 669.258 751.493
-467.409 584.902 589.545
-558 603 584
-540.952 581.466 610.999
-595.692 640.485 677.407
-412.474 580.097 511.124
-551 636 671
-416.156 637.522 541.723
-488 613 502
-515.926 659.508 591.035
-532 607 576
-492.875 651.164 599.695
-440.724 615.535 681.827
-405.654 639.991 548.138
-557.159 634.484 576.356
-591.206 617.841 624.079
-599.815 662.319 656.209
-455.977 581.165 539.006
-410 613 509
-451 602 583
-480.978 689.352 683.294
-653 684 695
-522.978 589.342 640.806
-494 664 701
-559.538 616.527 636.924
-400.971 610.032 537.649
-487.99 682.163 663.143
-495.945 576.549 575.884
-600.166 631.831 632.694
-423.694 632.905 606.453
-656.381 613.433 670.206
-404.296 593.162 497.792
-459 578 545
-497.212 611.366 594.897
-481 581 598
-532.061 632.834 593.433
-399.52 589.27 566.461
-516.089 581.268 597.244
-396.673 584.268 515.043
-599.533 591.328 628.738
-553 620 565
-543.738 605.967 551.556
-455 652 679
-655.026 619.169 679.902
-502 679 705
-615.181 642.818 696.647
-477.153 668.91 697.289
-601.642 666.379 655.952
-487.619 687.983 691.803
-466.359 630.779 635.96
-522.059 664.446 670.378
-411.603 606.414 513.95
-594.653 605.191 666.595
-468.558 582.487 587.95
-524 599.865 544.791
-467 601 558
-664 649 700
-494.569 639.009 683.271
-477 637 576
-498.999 599.305 554.245
-470.618 666.226 635.537
-435 603 538
-497 614 569
-470 681 664
-437.212 610.789 621.452
-654.97 668.138 711.484
-666 670 714
-503 576 563
-568.798 659.654 601.824
-465.321 650.983 724.93
-504.835 660.001 573.083
-533.861 648.61 568.923
-544 618 673
-546.096 648.227 682.383
-398.677 600.665 557.886
-425.051 594.387 584.378
-536.081 616.005 672.241
-521 658 574
-486 636 657
-443.507 621.07 625.649
-555.568 614.221 567.325
-495.367 692.037 669.724
-502.078 652.215 547.918
-564.332 584.89 619.656
-444.79 595.421 587.788
-647.185 645.45 719.167
-606.403 652.762 613.55
-604 597 647
-584.638 625.433 611.452
-644.872 678.163 674.13
-513.206 658.314 570.789
-521.538 671.702 629.547
-405 642 530
-630 676 724
-448 606 590
-543.423 664.694 623.963
-625.631 643.225 635.856
-652.574 678.726 698.968
-390.257 610.494 544.622
-560.619 607.407 607.932
-635.997 660.7 649.786
-648.407 624.143 693.262
-491.053 645.154 541.066
-521.44 614.026 569.526
-414.751 571.724 509.13
-648.33 669.43 721.75
-491.791 621.327 521.055
-457.995 573.588 479.866
-498.07 665.524 604.068
-421.73 577.113 465.062
-664.257 614.9 671.958
-510.176 621.866 561.126
-539.925 609.273 569.05
-440.707 596.427 522.879
-485.057 591.209 536.376
-595.231 607.842 594.737
-533.832 625.17 602.403
-526.445 584.327 622.491
-552.236 627.679 610.188
-414.855 586.373 567.243
-538.617 622.744 557.12
-572.719 622.231 601.943
-388.023 597.086 536.416
-476.028 642.207 671.465
-550.399 655.012 618.728
-539 622 554
-415.024 629.323 603.062
-426 614 584
-463.208 585.902 518.478
-421.977 594.161 583.46
-445 656 603
-517.247 609.576 614.898
-471.357 582.65 599.688
-500.147 635.555 570.053
-485.614 657.538 598.2
-511.624 582.262 579.404
-460.845 601.966 630.232
-461.297 649.394 645.682
-505.381 623.086 532.972
-420.951 607.762 584.693
-411.542 642.202 594.028
-609.098 667.2 692.273
-503.258 639.892 684.268
-545 611 579
-401.218 599.036 571.566
-472.868 617.979 647.457
-486.86 667.281 703.515
-452 601 567
-478 577 525
-419.434 599.034 593.479
-482 614 606
-424.7 600.697 478.494
-645 620 654
-510.202 625.665 517.082
-499.972 605.951 666.097
-421.262 581.821 522.766
-492.228 644.013 541.915
-605.43 617.739 608.214
-512.415 630.703 578.855
-546.322 640.645 681.936
-600.463 603.317 663.592
-509 608 571
-547.803 637.329 571.87
-528.275 637.305 642.007
-512.463 656.585 683.617
-630.344 677.863 698.78
-504.798 652.897 680.202
-473.474 586.38 585.511
-573.44 600.873 655.292
-590.274 664.28 655.455
-468.128 612.702 663.13
-631.534 668.094 737.443
-566.965 611.099 621.393
-486 645 546
-427.819 594.971 557.55
-550.413 623.394 627.976
-527 601 603
-570.772 590.921 644.848
-425.082 596.297 555.306
-528.215 612.437 572.414
-418.937 602.737 579.323
-591.64 636.795 636.146
-620.189 668.011 651.613
-670 622 679
-394 612 571
-413.024 594.012 496.635
-463.721 651.169 726.541
-506.486 618.136 592.848
-576.814 616.479 578.717
-476.575 613.842 656.602
-601.932 598.504 650.771
-439 595 585
-584.585 620.09 639.333
-487.63 674.713 735.667
-522.51 641.867 691.419
-390.797 590.941 512.87
-460.993 576.412 484.299
-444.565 585.1 558.493
-552.938 579.981 597.685
-669 627 696
-538.366 635.143 646.459
-489.983 668.534 731.325
-493.227 581.389 597.557
-483 643 534
-514 638 507
-646.778 641.499 689.357
-450.914 600.443 620.841
-413.96 639.053 586.821
-550.846 652.628 582.709
-586.072 646.637 597.691
-609.068 625.748 609.987
-512.245 655.941 562.689
-632.698 683.964 685.366
-470 609 665
-437.76 605.161 616.248
-461.258 576.85 518.852
-496.769 667.152 596.211
-585.888 626.614 615.328
-494.925 580.3 591.946
-631 685 684
-487.757 581.944 540.771
-527.344 658.392 678.24
-476 602 638
-586.553 593.923 638.867
-548.022 620.057 583.721
-430.152 582.525 561.338
-568.027 592.723 645.795
-413.036 588.116 492.535
-391 620 557
-595.754 597.684 594.841
-537.637 648.187 638.569
-459 671 675
-548.428 620.142 671.235
-493.359 624.851 522.56
-546.36 653.382 583.417
-549.049 639.878 574.579
-466.785 635.215 618.028
-539.76 609.236 576.239
-477 605 647
-671.745 631.327 670.581
-464.88 603.946 590.183
-422 593 519
-522.628 610.347 586.996
-436.862 626.58 711.893
-550.278 669.425 636.8
-435.792 599.361 558.441
-419.922 613.122 486.181
-541.394 603.307 577.905
-474.973 616.084 659.624
-561.049 612.049 627.313
-435.856 619.719 599.107
-668.991 629.741 667.349
-596.812 675.326 653.192
-414.454 622.582 490.117
-472.601 585.394 530.898
-548.024 598.641 589.955
-492.822 654.417 703.207
-491.583 623.842 590.596
-413.541 649.066 552.765
-427 619 593
-388.805 588.435 513.792
-434.26 634.64 701.898
-608.66 632.221 691.268
-586.86 634.478 637.53
-487.189 639.203 560.909
-600.371 662.066 630.366
-639.558 669.203 742.419
-404.695 595.22 575.248
-471.816 604.485 582.913
-490.492 643.393 526.572
-501.407 637.743 516.1
-474.942 602.181 575.112
-548.579 592.543 642.31
-565 616 635
-550 645 574
-618.163 647.201 701.637
-395.69 590.285 563.695
-435.184 603.197 539.369
-519.363 635.982 577.17
-493 659 577
-452.057 586.287 612.392
-504.442 632.193 674.075
-625.025 623.237 633.115
-441.781 603.847 529.41
-434.621 584.877 548.389
-520.489 637.369 540.005
-634.555 650.867 720.385
-493.707 583.558 620.788
-452.539 662.364 683.612
-640.416 683.836 699.639
-417.352 582.187 528.134
-502.619 628.88 667.981
-421.806 609.38 486.537
-580.036 661.56 609.11
-578.962 616.765 670.522
-627.409 615.972 636.423
-492 654 572
-526.118 615.016 671.911
-440.915 625.409 706.63
-473.095 629.702 649.808
-444 572 484
-456.845 666.956 688.875
-564.286 629.908 609.363
-492.349 685.307 713.072
-472 607.207 587.52
-475.68 675.105 689.782
-549.945 605.008 559.844
-508.894 618.313 591.152
-472.763 580.533 604.398
-625.535 683.504 706.134
-592.185 670.681 643.002
-432.648 594.616 545.8
-424.508 598.513 473.082
-578.367 585.297 595.733
-389 598 553
-540.797 605.946 569.446
-454 651 652
-427.636 573.844 476.001
-605.979 611.303 605.373
-471.598 580.707 592.09
-501.451 621.81 679.02
-433 602 608
-605 589 623
-399 637 537
-537 616 583
-505.898 637.907 511.581
-556.64 640.331 645.687
-491.917 588.434 536.495
-503.01 613.016 563.192
-394.048 610.641 549.137
-612.795 670.949 695.001
-439.171 592.232 558.333
-474 633 578
-532.794 621.619 610.499
-606.211 665.881 649.322
-640.736 673.378 742.053
-510.631 663.468 651.548
-493.341 621.108 539.919
-520.171 629.884 551.649
-480.045 633.507 579.685
-480.614 651.973 568.039
-631.007 617.286 642.805
-482.887 629.509 583.532
-653 641 715
-535.742 645.511 632.351
-454.605 609.589 614.858
-518 667 677
-408 647 523
-529 623 577
-537.981 603.198 609.011
-464 578 496
-419.231 573.37 506.731
-595.287 625.177 677.084
-589.856 611.574 590.655
-479.089 607.095 653.784
-571.755 634.765 648.918
-474.21 601.311 568.881
-480.031 679.544 684.598
-481.498 680.978 684.065
-503.615 598.772 580.849
-455.241 639.544 602.73
-546.132 667.525 632.504
-430.353 624.149 713.472
-541.809 645.883 634.789
-596.995 599.665 660.858
-520.153 621.538 592.491
-569.294 608.73 595.131
-540 666 623
-444 590.848 582.053
-402 638 523
-479.562 577.744 522.656
-469.241 602.558 635.841
-473 641 670
-400.513 608.145 561.976
-425.632 601.746 598.299
-504 669 616
-506.638 575.061 558.806
-417 596 553
-531.017 580.424 560.584
-430.23 580.541 504.336
-420.463 640.265 600.715
-574 622 670
-547.844 631.492 622.024
-497.497 573.885 577.34
-411.828 624.127 598.801
-404.673 620.273 583.812
-553.914 654.251 666.318
-510.664 620.451 596.023
-413.392 602.803 580.878
-463 592 537
-486.587 603.475 591.325
-444.659 641.734 664.716
-440.234 592.331 559.722
-492.47 572.527 579.056
-476.737 591.99 559.45
-539.015 644.723 685.426
-489.415 588.338 636.494
-429.352 623.132 617.34
-423.267 598.066 586.455
-553.857 601.279 578.225
-436.673 618.453 594.43
-666.605 619.302 663.871
-440.335 650.768 676.745
-435.849 653.285 698.598
-616.233 667.064 705.661
-486.004 602.892 589.756
-400 593 557
-584.416 614.331 620.509
-587 586 622
-510.34 629.758 686.782
-508.595 580.484 573.145
-423.291 592.837 557.458
-415 588 474
-478 660 599
-542.172 633.967 610.652
-458.193 602.425 552.139
-541.855 638.546 605.81
-396 589 503
-484.689 643.229 565.339
-573.393 597.854 574.011
-499.069 601.904 526.326
-596.012 627.726 600.6
-537.907 612.668 617.776
-545 624 618
-420.184 588.75 473.763
-544.5 652.69 581.078
-567.337 601.741 571.185
-415.308 634.288 539.776
-465.137 575.746 517.068
-628 615 687
-412 631 507
-640.248 679.557 706.092
-495.726 604.696 594.937
-472.893 628.559 635.775
-493.787 586.773 637.358
-592.137 597.491 652.861
-429 623 596
-552.594 663.404 608.124
-465.941 593.545 584.345
-543.507 643.424 657.116
-542.415 642.234 634.198
-559 666 606
-480.453 581.597 590.552
-455.728 585.106 503.807
-497.879 589.109 538.027
-611.729 663.292 696.424
-425.555 645.575 602.148
-476.752 586.347 541.614
-492.861 588.379 537.845
-529.831 616.492 602.764
-457.949 600.183 572.835
-469.81 637.562 637.68
-517.859 668.891 606.059
-393.677 631.446 542.713
-460.999 574.403 532.106
-540.177 625.832 559.251
-453.479 585.53 510.486
-478.345 651.64 626.073
-465.732 672.418 641.216
-636.209 680.425 730.892
-633.031 612.965 668.71
-538.529 580.977 581.383
-482.458 576.147 548.962
-529.579 665.284 654.301
-527.13 616.829 612.828
-518.725 671.716 605.676
-421 609 593
-585.121 627.894 586.176
-515.06 578.363 560.827
-397 621 567
-531.399 658.878 591.73
-492.548 598.081 587.599
-404.315 618.982 538.467
-415.265 616.532 491.465
-441.391 586.844 538.079
-678.808 657.391 688.018
-408.292 575.726 537.464
-454.575 656.099 666.028
-502.274 673.896 693.159
-484 592 640
-418.218 581.401 503.104
-473 579 508
-441.231 600.403 553.818
-483 665 638
-502.253 601.079 585.168
-497.246 595.485 571.818
-513.036 575.912 564.134
-490.035 690.547 688.908
-638.541 676.595 728.533
-585 619.458 613.231
-562.012 637.018 624.144
-453.156 655.665 694.224
-629.381 604.359 642.75
-405.947 594.879 540.777
-487 587 513
-506.518 597.815 660.336
-575 610 668
-483.603 679.985 703.175
-550.578 645.992 677.239
-496.022 670.36 653.526
-459.886 645.859 670.172
-461 574 524
-514.355 642.985 686.726
-583.95 606.424 582.806
-409.389 610.658 529.277
-586.548 598.371 654.158
-453.822 585.691 584.803
-399.114 615.575 552.457
-657.584 638.791 663.973
-405 601 578
-622.279 655.438 645.168
-619.867 682.448 693.331
-550.083 633.723 678.366
-561.085 645.835 625.997
-481.868 583.043 531.62
-623.184 617.311 626.531
-394.975 603.326 559.701
-443.535 577.737 554.127
-543 652 574
-551.498 580.057 599.417
-397.828 600.091 572.616
-514 613 671
-636 642 645
-436.201 591.81 568.195
-604.737 616.418 605.008
-574.517 587.825 585.831
-557 655 662
-422.35 573.738 467.585
-445.101 594.228 605.946
-454.734 578.239 486.767
-496.511 661.543 608.583
-468.911 650.011 703.213
-392.596 602.008 551.99
-524.757 581.382 603.16
-414.368 641.817 590.191
-515.36 635.814 563.631
-586 646 595
-682.357 628.861 697.502
-622.97 670.749 713.107
-552.208 605.023 589.34
-405.39 593.451 575.681
-664.967 649.944 699.006
-495.751 622.078 594.331
-495.209 591.452 544.607
-405 641 532
-502.024 576.664 581.967
-505.812 661.2 689.123
-479 576 550
-645.127 645.633 657.878
-454.606 598.958 588.078
-520 651 551
-611 654 698
-466 577 575
-540 640 648
-408.843 634.336 584.54
-535.802 578.78 579.849
-481.865 602.317 655.962
-527.894 583.278 612.017
-440.638 617.766 590.105
-582.787 591.35 634.317
-444.667 579.122 481.401
-473.766 602.988 568.709
-589 661 658
-604 589 622
-512.617 581.76 594.716
-477.279 645.423 542.756
-532 676 621
-584.083 624.62 673.175
-486.99 664.001 634.348
-518.243 615.147 574.531
-398.533 609.458 556.198
-532.021 621.13 679.798
-503 614 595
-420.456 585.993 571.043
-567.495 692.211 648.508
-620.791 604.783 658.749
-479.433 645.023 588.773
-445.742 573.32 479.916
-571.96 647.695 591.947
-569.582 661.192 607.754
-567.825 637.138 587.086
-606.64 682.545 653.112
-450.74 624.46 603.951
-471.702 623.277 628.516
-626.68 680.878 720.233
-535.99 612.904 609.398
-640.643 644.861 651.231
-498.456 686.025 718.143
-468 664 711
-628 677 736
-556.33 608.292 588.757
-531 626 686
-537.209 667.716 630.927
-514.608 633.479 543.17
-425.766 614.886 612.913
-424 580 572
-570.748 638.053 644.536
-526.9 637.409 558.858
-528.437 653.558 569.413
-570.428 652.76 650.601
-466.281 584.001 618.904
-476.863 577.629 521.434
-571 649 653
-552 627 675
-418.825 603.629 590.751
-613.779 602.519 619.964
-547.145 650.087 654.363
-490.668 582.316 599.204
-501.353 664.073 605.886
-398.33 606.63 528.641
-493 660 588
-464.06 601.083 571.686
-417.937 645.225 513.657
-473.634 647.731 542.997
-437.518 591.401 583.509
-642.464 661.375 664.538
-480.165 647.801 568.551
-606.762 594.5 616.871
-629.107 642.535 705.604
-411.375 642.561 529.078
-492.915 649.587 550.167
-544.939 656.959 626.215
-490.467 639.788 523.261
-452.588 579.34 561.43
-411.556 586.941 545.373
-521.914 612.683 672.723
-472.022 632.669 641.133
-477.587 674.624 646.195
-481.596 581.147 602.572
-443.713 589.45 505.122
-537.719 669.331 636.184
-551.618 580.765 584.556
-465.585 596.912 596.513
-482.493 594.358 564.705
-453.321 583.945 547.596
-500.087 668.441 597.852
-537.473 591.493 644.039
-648.999 625.756 692.374
-473 600 562
-476.169 643.97 676.427
-485.168 583.853 537.83
-541.465 620.848 601.513
-546 670 652
-542.196 651.444 676.458
-585.13 584.227 597.77
-450.653 585.229 544.792
-416.434 574.764 476.858
-468 614 642
-515.958 603.041 577.958
-488.729 667.832 647.523
-436.965 584.753 576.35
-550.454 641.868 606.26
-540.293 643.651 608.936
-522 676 643
-588 634.436 643.949
-396.774 627.304 569.577
-473.984 633.706 590.868
-438.672 592.202 584.348
-452.216 586.906 606.996
-415.229 599.101 578.233
-460.105 596.654 541.92
-579.318 592.074 582.171
-651.149 628.022 655.166
-670.876 666.561 693.695
-452.5 651.988 608.549
-528 642 691
-417.458 586.563 561.056
-548.034 602.061 665.59
-583.614 629.175 616.767
-545.621 637.615 568.96
-485.428 636.994 682.213
-504.146 621.115 521.97
-443.496 575.706 471.954
-486.736 589.643 549.727
-387.635 605.371 542.016
-491.206 686.831 705.21
-517.255 669.233 670.387
-505.126 669.597 647.571
-476 609 671
-611.49 639.16 695.841
-598.812 614.213 600.048
-393.359 604.642 557.268
-406.729 586.798 568.693
-507.162 671.531 656.227
-422 637 611
-611.099 598.482 644.854
-396.311 608.636 546.347
-674.303 644.337 675.094
-665.057 666.659 687.902
-580.043 682.064 649.878
-406.467 638.065 554.833
-488.958 631.305 585.406
-474 653 569
-536.428 609.469 620.598
-439.605 597.041 555.237
-514.932 615.825 583.129
-436 657 591
-578.93 636.83 592.526
-616.698 614.796 674.17
-496.824 669.534 711.933
-590.568 622.176 594.574
-395.549 625.145 572.866
-517.577 635.221 531.247
-517 653 678
-489.11 576.537 584.343
-479 636 570
-476 659 590
-545.088 659.763 586.924
-489.414 638.774 537
-554.849 642.447 662.733
-467 577 497
-576.104 605.74 578.817
-468.817 607.211 560.184
-562.879 628.949 610.219
-583.323 630.9 621.153
-487 663 707
-503 688 723
-540.373 639.643 616.08
-439.25 621.149 709.715
-502 686 728
-438.207 622.017 710.463
-455 631 620
-545.024 635.412 569.082
-680 626 686
-551 665 607
-528.213 599.298 586.362
-605.712 670.607 662.413
-574.289 594.89 641.675
-538.879 612.012 672.96
-469 634 639
-459.971 590.674 582.428
-463.252 671.044 692.17
-516.203 649.549 545.19
-416.111 569.62 488.143
-412.807 573.745 500.437
-465.578 660.423 719.128
-493.358 610.1 549.239
-489 603 530
-507 677 725
-499.151 670.661 631.29
-454.683 615.607 627.945
-421.569 615.353 594.307
-503.923 634.448 517.43
-601 644 604
-544 599 590
-629.263 622.515 693.37
-674.801 647.122 679.705
-558.787 665.578 628.727
-448.906 630.527 692.879
-512.48 599.945 538.806
-485.89 672.179 643.283
-642.578 683.518 679.731
-536 659 581
-553.28 627.677 639.25
-557 666 650
-469.463 670.56 685.236
-506.434 672.494 638.789
-421 649 541
-448.461 601.385 580.751
-482.281 644.473 542.711
-484.301 621.531 667.409
-599.28 660.763 620.788
-591.787 603.597 588.864
-508.976 640.99 687.831
-551.723 580.164 598.46
-450.278 578.632 536.239
-448.362 639.018 605.117
-447.072 638.952 653.506
-428.307 594.482 535.095
-571.156 585.684 583.019
-443 598 553
-482.784 577.519 506.469
-526.417 596.102 606.099
-550.371 671.199 636.379
-499.593 604.13 591.533
-566 581 597
-486.008 640.407 673.041
-532.157 630.105 596.457
-511.689 661.109 580.843
-460.976 634.695 670.203
-570.99 612.679 627.749
-422 637 491
-526.737 607.418 618.752
-505.833 679.801 669.668
-398.309 596.028 565.602
-607.297 629.122 684.408
-474.775 618.969 649.846
-489.284 603.162 541.72
-518.114 672.103 638.103
-494 682 728
-609 664 694
-470.277 574.548 574.584
-462.398 666.247 640.416
-605.57 658.702 691.054
-583.763 592.307 634.42
-628.949 681.898 663.966
-467.225 631.363 662.717
-393.274 612.468 574.119
-490 670 651
-574.301 614.641 576.43
-480 667 703
-545 590 557
-629.833 607.818 655.226
-675.782 656.659 707.893
-587.847 618.388 615.558
-471.152 596.195 592.116
-655.934 668.812 710.546
-425.877 585.9 556.246
-455.74 647.585 675.233
-403 582 566
-529.664 645.226 645.875
-403 577 540
-502.592 591.918 524.64
-492.907 685.235 709.708
-538 628 598
-541.636 610.207 613.955
-413.375 625.029 504.833
-603.184 659.807 686.475
-523.468 642.324 690.012
-586.882 656.028 604.469
-445.138 592.604 520.041
-423.676 581.577 500.066
-607.909 621.669 686.006
-417 585 491
-514.737 667.514 616.149
-466.032 585.918 519.631
-615.495 643.797 696.522
-470.92 585.078 601.604
-467.629 587.647 589.488
-495.49 612.192 519.902
-417.607 588.877 475.09
-594.792 648.205 605.926
-509 650 676
-400 587 564
-502.856 656.851 580.284
-431 601 530
-606.59 611.827 670.133
-474.739 682.923 672.897
-577.22 665.675 656.017
-408.206 621.503 524.356
-608 662.846 634.506
-568.808 585.161 581.242
-485.296 673.843 731.309
-627.409 688.288 706.799
-620.712 618.591 624.449
-399.96 634.574 540.934
-527.026 645.779 636.375
-397 614 545
-494.346 586.762 520.166
-453.643 580.796 494.894
-550.33 605.247 581.85
-498 577 585
-490.83 665.5 723.532
-611.025 642.143 694.911
-527.297 639.235 637.888
-596 599 595
-485.322 664.793 725.658
-573.374 641.376 664.734
-506.99 580.142 579.699
-462.838 616.909 669.647
-531 639 633
-427.556 594.343 517.712
-494.657 626.9 659.359
-427 573 523
-510 604 667
-468.253 601.365 569.075
-393 629 539
-419.108 643.751 508.598
-606 598 647
-569 617 574
-594.586 613.844 596.078
-490.443 637.741 557.993
-415.536 638.079 510.686
-569.102 610.408 604.311
-418 586 557
-496 633 542
-491.733 595.074 524.088
-555.604 611.656 619.793
-584.049 630.582 620.864
-409.051 641.678 525.366
-551.637 623.744 628.06
-478.869 580.53 503.064
-402 604 518
-506 667 617
-481 649 710
-545.962 606.538 664.336
-552 668 634
-495.701 667.407 623.676
-456.312 573.553 537.69
-427.95 588.836 570.032
-489.735 576.772 555.049
-463 613 671
-444.271 619.303 604.518
-478.124 654.29 629.729
-540.736 628.749 655.524
-402 618 569
-436.466 606.88 586.666
-414.619 649.112 534.567
-433.185 588.996 529.735
-500.671 624.391 683.979
-453.736 584.451 506.139
-474.68 592.858 635.802
-471.299 613.184 599.604
-598 592 602
-491.947 600.631 661.115
-435.04 582.817 500.625
-442.434 621.843 586.924
-502.997 617.192 536.555
-491.881 617.637 512.503
-569.156 632.67 652.304
-678.215 662.091 693.656
-583.591 588.03 625.318
-490.871 651.916 574.31
-461.61 657.494 656.654
-596 631 626
-554.316 580.123 596.017
-438.229 594.781 594.469
-520.533 636.357 563.153
-526.434 582.085 600.18
-547.034 581.62 611.593
-410.949 579.752 477.05
-509.301 582.312 614.998
-463.116 660.938 720.936
-397.69 582.847 494.067
-413.219 593.36 561.807
-490.936 619.952 669.128
-421.158 574.185 522.238
-421.789 597.228 578.394
-548.085 592.913 560.011
-521.436 581.978 610.753
-493.379 690.321 674.457
-432.769 636.236 614.492
-447.403 587.52 568.823
-426 581 534
-609.214 599.015 644.694
-449.508 659.411 597.837
-581 621 682
-411.208 641.987 513.414
-452.187 586.62 596.472
-405.083 631.779 594.204
-632.088 606.835 653.833
-623.041 658.26 708.564
-432.206 613.619 610.421
-573.72 646.989 659.26
-501.102 615.034 593.997
-494 613 513
-481.626 641.51 687.914
-631.248 677.953 704.963
-607.9 675.456 669.851
-435.249 634.267 687.81
-688 656 697
-469.513 573.85 558.525
-660.883 631.289 661.622
-476.984 621.118 665.294
-567 655 588
-521 675 668
-458.585 586.635 623.477
-433.62 591.812 555.489
-596 643 602
-457.389 583.507 509.185
-480.146 603.372 585.668
-431 574 505
-604.419 664.778 686.381
-582 607 580
-505.327 681.788 664.005
-481.893 647.848 622.343
-528.154 592.013 649.176
-560.377 650.929 583.975
-640.967 680.585 704.483
-525.858 661.434 584.067
-455.877 597.716 626.726
-446 611 603
-540.585 664.068 610.597
-472.714 610.293 596.489
-566 594 655
-601.663 647.538 608.864
-653.42 670.362 711.88
-539.338 615.869 623.704
-554.301 658.988 636.348
-620 641 626
-553 612 588
-470.757 635.409 641.089
-506.578 681.209 728.095
-506.104 605.426 570.671
-524.131 662.167 668.987
-467.185 605.984 558.081
-496.452 688.385 711.959
-537 611 607
-479.252 576.679 521.23
-485.195 634.288 583.39
-598.01 627.678 627.614
-429.079 586.419 511.902
-542.429 667.306 627.376
-612 637 614
-466.41 588.778 535.971
-445 584 560
-493.117 637.109 522.597
-440.124 618.78 678.109
-662.678 614.238 664.5
-500.661 625.238 557.309
-465.891 598.356 590.474
-531.441 672.183 614.049
-460.645 595.9 629.211
-635.48 626.576 694.349
-589.298 587.193 596.208
-578 673 653
-496.424 624.21 662.453
-496 652 542
-465.573 666.413 696.585
-640.977 632.722 702.683
-567.835 688.727 649.197
-535.22 647.043 635.566
-432 597 519
-567.841 684.732 645.213
-407.742 646.766 528.959
-465 599 594
-409.097 639.437 526.371
-627.748 623.601 634.792
-419.408 574.169 481.782
-454 601 572
-560.241 583.942 619.111
-541.72 611.763 623.994
-489.864 664.369 629.98
-517 582 616
-407 606 505
-472 612 646
-514.239 604.957 586.529
-436.178 594.083 556.938
-440.469 577.802 530.023
-546.025 648.947 603.652
-414.536 597.392 496.557
-525.512 597.216 548.507
-544.937 624.465 657.969
-619.186 636.459 623.947
-561.348 663.893 607.914
-541.193 650.643 649.822
-629.182 657.59 646.687
-480 652 530
-395 596 565
-443.501 654.222 597.353
-483.23 668.55 646.874
-424.635 589.065 567.582
-550 636 623
-509 634 577
-443.329 621.321 702.845
-497.431 662.915 603.708
-448.095 639.378 606.68
-409 640 584
-475.624 589.458 595.182
-633.864 625.045 698.321
-459.853 668.939 694.808
-676.67 638.257 707.704
-560.712 629.247 653.359
-444.903 591.577 584.616
-526.484 581.794 576.943
-583.417 649.846 595.192
-619.177 656.089 642.535
-534.75 580.759 583.33
-465.564 670.717 691.968
-496.23 661.207 576.107
-666.515 628.881 698.183
-535.601 617.676 551.982
-539.617 632.756 614.591
-549.043 625.423 615.402
-556.457 583.896 570.155
-397.243 634.099 556.097
-568.501 631.392 647.282
-496.998 574.577 582.439
-519.804 612.691 543.779
-599.536 667.772 635.452
-575.671 584.429 615.14
-467.492 629.129 598.028
-551.927 606.166 612.471
-475.635 582.26 605.055
-393.946 615.733 548.124
-483.554 637.552 584.376
-468.16 647.45 612.206
-480 672 725
-402.43 638.957 526.744
-605.409 668.569 660.193
-397.149 629.372 528.842
-620.556 673.468 706.742
-520.614 670.3 615.064
-476.931 644.674 544.697
-462.556 661.474 660.681
-470.24 648.054 606.883
-589.041 636.544 641.85
-536.016 581.253 604.47
-538.665 663.585 659.98
-502.323 596.416 567.765
-452.235 596.321 561.585
-496.063 582.143 606.723
-530.672 617.145 606.13
-606.92 614.784 674.214
-540.981 655.025 583.054
-453.355 607.028 541.866
-450.216 618.493 604.272
-537.467 581.66 603.267
-428.086 605.248 473.639
-495.568 622.43 584.459
-479.484 581.31 606.622
-548.114 621.14 628.668
-433.774 627.409 620.54
-504.479 610.592 555.411
-439.699 618.423 677.214
-487 664 709
-499.749 622.708 518.224
-455 588 516
-537.154 665.156 611.546
-509 616 588
-547 578 577
-500.012 691.444 696.265
-571.535 619.936 637.477
-615.878 602.904 620.593
-407.11 602.225 534.619
-556.464 622.913 665.487
-411.793 645.665 514.249
-571.939 646.377 641.729
-597.874 671.484 653.742
-475.314 649.621 705.705
-556.18 626.26 631.315
-535.709 667.549 622.562
-492.383 622.887 527.898
-460 656 730
-550.564 657.156 633.53
-479.437 581.749 594.481
-678.365 645.54 698.155
-561.368 643.106 583.102
-421.819 587.179 551.644
-410.679 585.534 526.367
-437.043 601.704 554.721
-459.444 580.344 541.767
-470.461 609.888 643.717
-512.453 674.097 637.792
-633.683 606.706 637.499
-568.348 665.85 617.917
-494.851 604.861 666.135
-583.776 630.502 640.874
-443.719 642.45 665.546
-497.193 636.636 675.117
-608.467 627.093 691.014
-476.166 584.721 624.48
-491.566 616.838 526.139
-678.957 625.167 691.22
-403.536 608.17 532.235
-489 635 577
-403.627 578.544 541.657
-409.993 581.738 484.871
-450.417 658.827 686.454
-477.349 623.851 661.205
-497.174 619.953 517.978
-452.822 603.097 585.589
-667.152 618.617 667.913
-402.697 583.653 556.071
-445 629 665
-588.388 632.47 645.078
-426.341 625.926 615.405
-588.824 587.084 620.38
-444.436 634.325 609.126
-570.469 654.076 594.671
-460.096 652.664 602.665
-546.145 592.434 647.888
-632 634 704
-460.653 613.21 605.729
-652 658 666
-459.599 572.216 566.99
-583.136 583.786 609.453
-449 584 542
-549.995 631.098 667.607
-672.293 631.138 671.432
-604.653 620.266 606.65
-546.177 602.489 598.76
-610.277 592.741 626.478
-599.541 597.483 653.335
-593.118 585.925 603.829
-505.477 684.821 698.981
-411.557 583.244 571.993
-646.273 671.187 670.101
-409.858 628.327 541.296
-624.627 678.49 710.127
-440.577 601.616 557.625
-660.91 617.097 677.719
-547.167 651.297 579.558
-473 648 541
-440.244 597.465 573.979
-645.999 666.342 730.093
-444 633 606
-404.715 638.372 538.597
-453.928 581.243 509
-543.369 634.722 565.695
-465 625 643
-523.456 624.662 686.223
-619.385 604.451 630.737
-525.567 626.273 582.959
-503.957 666.719 600.451
-501.24 578.631 567.065
-577.454 619.673 640.618
-505.008 582.258 617.709
-440.335 613.165 589.707
-542.911 653.877 646.981
-442.908 624.398 593.54
-417.454 614.143 494.875
-498.488 675.678 714.966
-450.636 585.72 496.722
-488.875 574.682 570.688
-421.97 610.152 605.135
-673 623 676
-417 596 494
-691.52 642.37 712.969
-464.957 646.329 662.601
-571.438 623.95 602.447
-635.787 629.562 644.321
-401.38 595.23 544.543
-505.754 637.918 682.456
-544.942 657.12 629.998
-465.814 603.24 559.769
-523.422 617.028 613.264
-559.551 604.994 581.991
-466 679 664
-520.62 647.299 683.492
-468 668 699
-553.616 599.534 562.054
-660.292 673.766 691.298
-582.879 639.961 666.289
-555.477 607.797 582.749
-595.45 598.317 593.518
-494.218 600.9 646.042
-604.374 608.167 604.525
-494.141 614.756 543.924
-463.16 598.491 581.07
-629.177 685.102 727.131
-481.538 666.595 724.935
-486 665 728
-490.765 593.976 541.188
-544.075 650.126 603.571
-673.714 626.784 670.471
-609.376 661.651 695.583
-474.448 641.2 636.028
-563 595 570
-560.018 626.196 641.226
-474 649 634
-529.795 647.487 559.672
-419 645 512
-451.68 586.731 511.449
-519.297 674.776 639.005
-400.544 638.362 550.243
-660.104 632.813 705.162
-496.631 652.763 589.241
-542.274 602.74 578.533
-639.406 640.196 710.219
-494.256 574.738 578.116
-560.389 605.172 581.62
-631.121 684.546 726.593
-579.806 681.823 650.445
-565 669 628
-605.74 665.687 683.022
-467 585 580
-456.875 600.843 595.876
-580.994 629.765 611.323
-573.505 672.246 642.759
-452 635 654
-485.209 621.953 597.436
-664.502 622.57 662.7
-457 581 567
-486.862 580.016 588.705
-421.121 591.127 560.697
-518.706 630.223 581.308
-503.839 578.979 568.138
-598 627 635
-484.49 643.301 617.681
-594.254 641.513 599.362
-485.398 665.998 704.334
-438.031 623.412 610.808
-400.468 621.911 584.252
-546.399 610.817 601.111
-471.004 621.272 673.737
-488.507 665.236 645.738
-452.073 584.918 562.083
-501.705 638.107 511.728
-581.156 614.253 616.553
-403.055 602.491 522.932
-420.483 572.322 512.348
-518.1 607.717 597.949
-492.496 649.626 586.453
-406 601 528
-498.055 586.574 540.121
-500.386 688.894 672.517
-471.236 586.657 530.087
-472.834 573.843 499.98
-547.461 594.086 649.317
-419.254 574.99 485.28
-452.417 580.329 487.161
-430 600 591
-499.156 660.566 581.232
-496.164 574.349 577.71
-534.965 655.333 577.56
-686.588 651.587 704.77
-519.078 582.851 601.977
-539.578 647.66 639.114
-677.004 629.727 696.912
-421 642 597
-511 662 563
-567.058 628.133 581.095
-410 573 537
-424 573 478
-396.545 585.704 545.056
-413.402 619.428 524.944
-472.55 573.176 510.039
-524.906 582.767 594.911
-583.81 629.174 615.126
-407.051 587.712 566.616
-456.371 575.516 561.896
-567.514 636.164 585.445
-548.977 638.203 650.51
-485.714 683.342 703.905
-489.842 587.181 534.655
-414.923 620.326 599.701
-507.651 625.502 584.911
-559 628 604
-441.95 606.458 623.058
-501.42 689.297 705.096
-423 593 565
-442.339 581.508 497.15
-475.797 588.371 552.947
-535.466 581.426 563.219
-509 616 611
-630.649 660.109 722.06
-446.868 587.632 593.512
-501.416 631.5 586.03
-636.918 638.322 646.942
-635.155 612.244 646.518
-475.339 610.36 661.263
-596 596 650
-494.676 590.448 522.457
-403.259 641.635 526.912
-494.254 602.405 589.868
-513 604 538
-489.771 691.337 689.25
-648.514 643.907 695.107
-476.493 585.545 597.338
-411.829 612.394 505.444
-540.186 634.624 686.251
-599.844 596.512 600.798
-467.621 602.186 562.471
-562.998 652.675 632.133
-640.913 633.499 650.397
-464 591 545
-502 592 531
-543.629 635.617 608.444
-535.689 593.703 553.555
-422.93 613.667 473.417
-454 601 574
-496.105 649.92 603.079
-481.019 615.19 606.659
-487.659 646.887 697.46
-482.618 574.907 512.375
-663 661 736
-474.598 644.616 629.505
-483.252 593.289 561.573
-525.493 641.576 635.558
-636.245 654.895 649.764
-415.247 632.022 594.791
-636.288 678.046 723.438
-443.412 573.639 551.493
-584.526 651.674 600.542
-480 644 578
-539.462 639.48 686.879
-475.081 656.583 717.353
-553.642 603.082 586.73
-548.446 656.425 662.543
-499 603 587
-665.688 638.518 702.136
-448.084 590.003 613.124
-599.24 646.232 607.427
-544 663 593
-447 621 586
-582 614 614
-457.294 578.631 565.147
-553 613 578
-537.89 661.293 660.925
-419 648 512
-471.269 628.647 608.691
-527.028 670.774 617.666
-415 634 544
-420.186 596.418 592.215
-445.979 604.354 533.752
-546.019 655.189 632.58
-495.75 611.918 676.903
-415.076 638.319 603.702
-469 634 587
-643.09 681.905 698.998
-421.916 610.13 593.145
-455 582 604
-550.181 627.903 628.607
-536.419 612.267 674.701
-415.282 607.021 583.385
-463.138 669.838 642.221
-499.21 651.624 566.428
-428.953 582.711 566.936
-464.649 575.212 489.706
-501.318 683.34 663.941
-500 635 511
-423 596 526
-440.907 590.166 514.295
-553.245 663.892 604.13
-680.388 647.408 686.682
-395 605 576
-608.402 661.959 633.718
-395.539 588.086 500.95
-542.059 644.267 683.427
-670.644 649.269 698.433
-431.308 625.14 696.715
-462.834 658.325 656.881
-434.989 587.595 506.658
-418.642 615.862 487.468
-462 579 505
-599.777 649.676 686.794
-425.114 589.087 567.034
-504 681 683
-481.359 639.484 573.687
-566.585 625.303 647.291
-566.416 590.661 640.332
-526.97 668.555 648.453
-570.964 594.838 576.343
-492.779 619.717 507.482
-530.97 623.203 685.662
-509.22 676.766 645.107
-520.021 578.751 566.222
-396.409 632.798 546.71
-548.73 595.963 659.166
-475.972 653.368 602.629
-479.873 648.63 560.733
-469.997 675.677 678.516
-388 592 523
-436 584 538
-449 593 565
-510.618 660.541 686.642
-428.778 599.959 547.476
-447.675 627.207 696.18
-436.557 601.882 612.817
-523 579 560
-562 643 662
-391.045 582.851 504.332
-463.209 666.963 696.711
-524.97 672.845 635.634
-415.441 643.217 591.611
-397.96 625.247 532.192
-664.506 647.669 698.112
-410.772 648.577 513.721
-450.593 585.925 494.705
-463.824 649.028 598.292
-515.838 617.567 588.064
-465 614 603
-590.581 604.067 587.783
-464 627 601
-509 683 642
-662.797 648.095 709.09
-506.786 581.586 586.042
-556.653 602.116 578.754
-532 691 597
-446.817 630.922 620.073
-471.91 627.49 628.016
-608.755 672 650.332
-467 602 577
-574.198 633.633 655.991
-417 616 492
-667.342 669.176 688.834
-575.146 597.19 654.221
-397 604 526
-522.352 653.874 665.914
-543.255 647.6 656.484
-462 607 556
-420.824 595.342 471.785
-422.449 594.799 576.505
-601.773 593.388 605.794
-455.21 632.109 654.615
-404 643 551
-565.09 648.359 632.74
-446.541 605.855 588.14
-516.217 673.049 647.403
-546.728 619.652 670.974
-443 642 659
-568.3 637.086 589.371
-435.867 643.364 606.931
-516.012 671.706 669.603
-394 590 501
-499.21 658.919 588.809
-401.079 631.458 535.748
-441.378 624.876 623.29
-401.047 614.223 577.002
-559.528 629.55 634.451
-499.37 579.953 587.534
-436.656 612.67 588.945
-483.636 639.805 659.434
-432.973 629.771 618.179
-508.021 587.754 544.38
-499.407 604.353 667.037
-442.908 613.157 595.025
-548.42 584.419 562.97
-492.911 620.558 597.593
-412.252 641.018 597.148
-543.022 616.928 577.3
-517 670 653
-559.432 611.197 621.242
-478.789 639.033 624.652
-499.97 688.094 686.178
-427.787 588.03 577.789
-404 597 511
-615.65 671.192 652.545
-511.594 609.985 571.943
-487.056 651.238 595.715
-569 656 594
-394.9 579.606 511.123
-500.534 674.073 704.395
-502.849 621.077 553.385
-680.628 643.602 682.049
-462.642 578.442 568.094
-612.332 621.754 616.589
-571.733 582.345 592.03
-664 623 692
-611.719 598.162 636.547
-621.437 623.548 692.453
-414.627 589.866 553.59
-595.545 632.495 644.856
-556.89 579.652 598.362
-510.927 611.294 588.052
-674.263 665.639 692.427
-527.918 652.524 659.811
-597.807 649.566 683.509
-551 640 665
-546.067 625.168 628.99
-413.894 640.914 601.818
-498.277 663.538 602.317
-408.441 629.143 495.187
-555.955 626.889 597.955
-544.287 598.683 658.299
-409 646 556
-552.351 666.781 615.178
-561.468 654.382 590.517
-463.009 672.05 658.719
-545 629 654
-622.376 672.358 654.654
-532.021 622.348 604.209
-499.406 630.253 664.34
-501.855 607.497 590.845
-516.216 613.064 565.592
-581 683 652
-423 629 605
-660.175 637.318 694.468
-489.369 659.726 707.551
-527.55 657.246 682.109
-608.096 597.26 641.479
-506 683 708
-434 604 551
-583.677 621.067 609.959
-490.556 619.798 682.417
-536.847 623.893 595.794
-661.84 628.964 662.097
-551 596 659
-556.495 647.902 616.363
-615 654 700
-535.054 624.801 558.624
-666 671 711
-470.794 641.268 668.105
-457.505 614.937 677.778
-489.855 651.58 578.97
-437 576 514
-410.614 647.087 543.115
-428 630 616
-413.753 598.547 579.977
-436.094 600.892 606.611
-596.245 621.383 628.409
-551.858 586.407 565.773
-593.061 595.412 657.7
-474.251 616.917 676.601
-444.738 604.179 541.103
-429.974 629.086 711.895
-505.43 676.576 679.305
-653.78 616.63 657.123
-493.593 593.901 640.764
-463 648 673
-603.174 599.641 651.312
-554.214 582.527 613.05
-439 584 537
-557.255 596.572 652.087
-502.239 672.012 598.989
-418.895 584.63 467.698
-537 603 603
-533.546 622.974 582.208
-633.665 683.658 682.075
-483.34 668.406 703.463
-479.469 594.446 562.88
-426.842 599.528 542.267
-511.275 631.011 575.047
-534.745 624.04 587.807
-518 614 540
-508.701 622.265 589.103
-568.386 602.405 663.545
-617 597 635
-501.174 676.429 697.517
-486.63 576.663 567.592
-475.488 635.104 620.925
-499.161 666.92 610.9
-630.889 636.777 640.07
-510.375 604.458 553.33
-620.604 608.064 629.322
-431.223 578.858 484.326
-429.498 586.109 554.222
-492.921 581.918 599.52
-613.627 672.224 698.77
-610.371 610.7 668.915
-591.323 608.777 591.5
-415.433 642.124 595.834
-462.037 646.632 671.33
-587.241 596.571 585.437
-433 637 692
-551.17 625.076 602.03
-492.728 646.409 540.918
-536.159 586.245 625.881
-438.19 621.062 597.398
-519.485 629.944 579.576
-600 669 656
-534 665 656
-591 587 611
-506.878 682.653 643.93
-535.57 609.111 602.71
-447.636 631.272 689.201
-652.442 679.675 683.463
-588.57 608.546 672.429
-540.878 629.654 644.497
-582.256 590.828 632.813
-491.867 583.268 516.564
-501.742 580.381 591.571
-450.808 619.408 599.35
-415 651 508
-478.904 600.528 637.098
-599 592 636
-612.701 667.329 697.269
-507.82 629.953 589.599
-543.608 650.025 653.399
-592.937 618.641 671.101
-494.132 620.354 509.573
-630 616 681
-578.748 620.398 640.461
-424.927 621.118 606.673
-472.525 673.759 654.262
-389.614 605.569 542.242
-631 646 709
-639.032 658.332 656.34
-497.725 667.892 651.363
-592.597 602.293 667.054
-467.946 647.297 637.609
-620.112 607.706 661.94
-436.701 587.252 561.115
-592.81 619.193 629.243
-535.553 671.54 642.99
-659.815 648.164 708.881
-513.251 608.678 670.071
-490.556 599.586 517.683
-568 628 629
-636 685 667
-571.172 671.698 626.287
-549.454 583.177 615.234
-410.084 615.57 500.398
-650.944 654.412 664.456
-470.473 677.415 656.058
-630.317 610.879 644.104
-542.007 610.732 670.444
-556.003 589.044 570.314
-512.318 634.031 575.337
-643.028 672.773 717.497
-492.166 644.429 521.221
-484.824 578.545 550.554
-452.363 638.859 678.955
-503.699 586.73 637.782
-546.336 649.264 605.074
-632 647 711
-480.69 629.053 654.712
-569.846 665.965 618.693
-491.437 694.105 688.965
-474.069 656.591 602.061
-583.008 625.341 611.261
-589.551 643.198 595.353
-470.739 575.233 554.941
-576.064 596.671 652.676
-392.374 584.407 540.535
-481.511 581.947 596.469
-630.296 616.179 677.624
-442 624 595
-518.152 640.169 553.958
-582.881 620.943 609.064
-397.025 607.326 532.786
-527.15 636.373 635.241
-451.983 611.784 628.246
-464 579 605
-494.97 638.984 682.408
-450.597 601.101 564.199
-454.606 575.198 535.983
-441.168 635.892 608.929
-399.394 591 569.902
-488.363 596.348 572.336
-473.396 588.895 628.459
-554.275 601.234 561.736
-414 645 519
-442.582 590.211 565.65
-410.376 583.005 558.847
-497.518 679.063 664.063
-479.157 669.036 710.2
-551 617 629
-440.829 579.176 481.79
-414.787 594.069 556.06
-544 621 606
-509.456 601.811 534.638
-568.301 671.529 643.073
-524.655 668.431 664.832
-567 618 574
-516 651 679
-429 647 606
-519.245 610.214 586.683
-548 605 666
-514.188 635.393 532.123
-515 622 546
-561.753 584.008 617.654
-406.554 578.332 521.76
-467 613 601
-643.899 651.296 726.055
-409.355 616.681 526.004
-418.194 647.092 546.934
-403.761 626.858 591.116
-544 600 597
-431.008 584.626 578.561
-437.683 618.071 598.25
-519.803 635.553 578.83
-535.314 602.053 606.841
-407 600 521
-641.118 672.601 734.347
-541.516 586.506 627.863
-471.141 573.125 517.834
-464.635 601.461 600.581
-506.608 614.373 561.063
-431.715 603.007 598.736
-631 617 680
-602.171 600.848 654.526
-463.788 578.941 602.767
-580.059 597.068 653.354
-640.607 671.331 717.994
-477.552 647.836 633.66
-420.062 582.936 509.801
-407.75 581.868 485.728
-429.201 631.581 617.165
-643 661 661
-421.509 596.365 530.222
-443.478 648.248 603.244
-453.368 574.474 534.321
-509.465 628.714 528.878
-483.64 615.868 679.087
-494.804 618.383 597.558
-482.322 662.803 638.382
-610.227 605.075 664.53
-452.679 605.051 532.866
-541 643 622
-640.436 671.733 713.326
-461.926 619.609 631.472
-450 628 624
-493.384 610.85 531.782
-557.599 672.321 622.874
-518.755 662.674 673.257
-507.138 598.006 553.101
-565.544 627.786 667.134
-413.015 636.53 586.406
-436 650 682
-469.07 629.563 623.142
-594.193 639.035 599.235
-453 586 604
-616.112 670.764 651.708
-558.473 603.027 601.97
-472.176 618.803 681.049
-639.844 671.497 744.581
-477.076 644.18 696.608
-500.474 636.13 521.327
-399.604 594.576 536.772
-473.612 612.425 661.991
-448.908 589.324 569.445
-594.329 589.201 621.314
-402 589 572
-563.753 657.136 653.338
-449.647 657.685 595.919
-474.913 573.788 564.138
-401 591 557
-484.348 618.037 603.522
-445.591 602.47 526.608
-447.427 573.539 526.327
-496.626 633.501 580.678
-661.007 656.053 732.197
-408.301 643.413 526.025
-647.469 675.251 676.924
-547.724 636.837 606.344
-408.525 583.926 566.129
-577.063 664.306 615.551
-525.819 625.184 597.154
-490.401 635.232 661.69
-583 623 610
-465.003 644.044 614.206
-413.63 612.455 510.589
-431.346 590.328 562.241
-599.979 654.581 673.689
-584.796 646.489 598.692
-423 629 614
-626.314 672.069 715.146
-511.126 627.768 676.142
-487.116 604.693 595.986
-407.095 590.056 564.484
-417.427 593.239 540.72
-435.277 583.225 571.081
-445.055 604.613 622.548
-595.322 659.672 617.096
-496.26 588.522 537.269
-398.681 619.261 527.968
-539.308 630.37 653.411
-498.782 621.714 511.623
-513.136 634.873 574.655
-621.032 658.356 707.68
-408.834 620.611 590.143
-560.177 650.024 585.955
-545.387 666.615 653.573
-503 624 672
-634.727 664.708 731.341
-398.026 588.208 558.743
-643.483 682.108 699.434
-491.056 594.443 522.233
-546.646 588.213 560.322
-512.515 581.266 598.203
-618.51 634.102 623.299
-669.047 629.133 704.223
-419.111 581.96 502.691
-427.035 582.322 568.159
-439 583 538
-584.466 611.692 584.244
-558.939 599.865 652.288
-562 615 668
-445.818 617.028 677.842
-509.06 582.623 615.689
-492.175 592.081 516.713
-409.322 611.766 529.22
-568 637 649
-518.953 625.323 570.182
-638.074 682.266 690.572
-474 632 582
-457 577 566
-504.811 674.89 690.458
-650.76 613.695 660.159
-424.162 580.502 569.335
-563.804 663.909 611.211
-544.435 582.298 616.114
-443 660 586
-527.556 582.607 602.278
-644.129 680.526 676.417
-512.84 620.246 563.033
-506.348 667.85 617.647
-494.139 633.521 581.729
-448 579 519
-548.47 590.057 559.857
-425.297 598.244 589.422
-391.364 597.101 529.498
-532.821 581.067 575.781
-485.53 679.885 680.11
-539 624 583
-434 594 531
-476.669 609.097 596.231
-492.715 625.274 517.728
-434.325 627.297 619.545
-597.403 598.421 594.707
-407 631 525
-476.669 643.289 587.542
-515.768 589.271 579.22
-423.678 585.283 578.267
-454 593 564
-554 625 672
-498.655 686.662 684.657
-519.175 618.023 594.269
-563.946 580.817 592.463
-487.871 670.988 735.965
-533.844 669.121 601.154
-540 649 671
-674.717 663.593 691.369
-524 587 635
-502.719 653.21 557.938
-468.1 622.601 601.838
-535.602 643.588 562.814
-400.218 594.205 554.329
-451.369 578.129 483.186
-495.911 597.206 641.069
-494.529 637.869 673.243
-453.943 577.937 560.889
-453.88 592.761 567.967
-465.945 578.108 611.527
-396 608 566
-503.298 676.294 647.218
-504 578 575
-563.661 630.829 616.702
-444.465 646.75 658.764
-527.567 671.37 624.788
-426.778 607.44 605.066
-494.097 586.98 524.986
-502.695 666.196 602.886
-538.561 607.635 569.144
-472.288 633.524 653.66
-458.416 616.016 690.941
-490 622 666
-437.65 600.766 555.88
-553.398 666.604 626.365
-405.123 629.078 525.171
-543 579 570
-642.132 641.968 711.824
-596.566 638.647 640.26
-530 599 659
-489.281 646.967 699.69
-498.858 605.652 523.291
-470.808 577.033 550.584
-542.23 650.852 576.997
-546.404 647.402 573.45
-687.598 641.23 703.49
-468.816 593.162 581.843
-497.65 624.377 590.253
-551.495 599.273 582.942
-441.608 579.843 550.527
-409.201 588.447 552.675
-569.206 623.011 667.033
-514.191 599.52 663.74
-557 630 640
-685.136 661.212 708.747
-397.342 594.465 525.525
-443.739 640.208 608.175
-675.988 635.294 710.317
-425.687 576.922 493.254
-508 576 569
-431.556 633.999 617.119
-488.681 640.595 686.144
-507 635 507
-688.162 642.5 703.339
-415.064 636.81 595.284
-437.386 623.5 595.896
-450.957 601.658 577.687
-401.986 637.384 558.903
-513.026 668.592 615.346
-513.804 668.73 599.439
-537.39 608.586 573.926
-453 657 593
-537.435 599.278 566.034
-593.908 598.142 593.152
-415.388 581.843 504.531
-553.639 633.528 615.471
-524.789 653.594 684.634
-447 622 662
-680.954 660.31 692.27
-492.591 587.537 636.188
-570.788 628.882 625.459
-535.454 656.604 682.165
-411.042 637.82 518.952
-614.468 610.507 669.209
-468.867 602.207 564.484
-402.386 626.541 562.948
-424 578 543
-433.493 609.966 618.777
-478.04 578.132 518.316
-455.929 606.584 539.265
-501 666 587
-524 646 552
-489 600 642
-507 606 669
-528.589 601.475 579.431
-584.959 612.158 583.687
-544 672 640
-563.906 642.538 586.963
-591.308 592.94 591.186
-513 615 577
-435.091 594.044 573.363
-408.121 640.494 549.007
-498.512 668.513 591.915
-601.975 670.846 654.209
-403.616 639.549 532.54
-518 617 576
-496.066 638.556 545.926
-453.99 649.501 653.446
-573.431 638.374 657.807
-437.17 580.377 480.365
-551.593 644.774 608.659
-575.788 609.348 577.93
-494.634 635.316 548.664
-441.786 654.37 676.818
-536.591 578.344 583.456
-474.973 668.179 699.255
-553 579 599
-407.969 622.495 590.77
-458.938 603.337 629.523
-466.994 653.426 587.74
-420.75 600.711 577.697
-527 635 563
-665.999 665.551 720.486
-489.121 653.939 704.044
-586 666 622
-659.054 635.847 692.324
-508.317 660.583 588.475
-549 590 637
-545 656 582
-418.486 636.916 607.961
-522.358 578.668 565.026
-433.164 601.918 582.104
-638 680 667
-465.55 672.107 674.801
-495.188 649.198 560.674
-479.715 676.764 692.826
-478.776 675.422 690.592
-495.256 598.18 640.383
-633.868 682.063 672.462
-554.725 584.381 619.867
-456.516 649.073 651.204
-434.599 624.108 692.592
-548.162 631.278 567.937
-424.474 583.754 465.188
-513.264 617.233 586.03
-417.965 595.284 550.746
-519.978 668.53 674.221
-496.09 648.457 563.748
-417.974 599.627 590.983
-553 626 619
-682.146 647.91 700.343
-409.415 625.008 495.326
-478.216 578.845 576.549
-599.976 607.072 597.571
-566.508 632.614 635.358
-500.936 624.054 665.67
-469.291 596.531 588.151
-553.775 602.519 590.374
-489.397 690.197 699.556
-551.757 633.493 615.993
-491.192 613.952 602.482
-527.104 580.865 559.525
-527.351 606.165 605.305
-543.325 658.03 629.979
-640.403 674.368 744.628
-527.096 616.192 673.272
-477.882 664.004 702.186
-551 622 669
-401.523 613.529 539.598
-474.013 645.556 684.912
-671.009 643.742 693.926
-500.104 665.554 600.079
-488.298 675.352 733.946
-582.521 660.811 611.325
-459.982 648.311 601.355
-496.102 633.126 553.931
-530.623 654.099 659.673
-618.309 604.592 657.214
-498.721 635.736 570.845
-498.759 691.119 679.545
-601 651 608
-460.841 611.845 682.822
-587.077 630.45 619.197
-445 629 667
-423.348 575.283 469.897
-484.965 582.94 514.823
-651 679 703
-511.466 670.546 637.453
-534.952 662.311 643.274
-571.686 637.6 650.975
-423 573 468
-408.385 603.113 519.996
-551.963 615.945 627.851
-489 683 715
-505.029 662.261 577.976
-418.068 588.209 518.142
-542 671 634
-586.82 586.433 592.019
-594.833 612.247 596.486
-547.091 587.201 560.512
-525.27 611.561 590.602
-520.338 660.35 577.375
-556 645 578
-452.628 578.757 563.576
-509.657 665.344 684.863
-495.762 584.245 543.984
-683.752 630.315 698.299
-409.369 592.811 549.21
-616.097 674.425 651.88
-692.515 644.653 700.991
-625.381 642.389 700.558
-467 630 653
-542.461 620.68 577.994
-589.998 643.987 665.275
-633.656 662.126 649.032
-583.942 632.054 630.514
-557.288 652.763 623.86
-407.946 641.472 521.341
-536 582 609
-484 639 537
-520.451 634.118 585.479
-462.623 625.066 681.648
-504.327 624.676 678.629
-652.514 645.566 685.275
-423.307 579.057 519.723
-507.31 606.13 533.615
-500.434 584.123 542.811
-570.461 639.642 638.758
-477.851 643.675 623.432
-400.437 633.627 570.211
-579 676 641
-390 624 543
-511 627.505 575.29
-548 638 563
-537 636 640
-432.218 624.276 696.203
-597 668 627
-576.883 687.886 651.307
-489.031 579.344 515.538
-431.007 625.6 712.816
-482.491 580.995 526.134
-565.593 637.7 584.816
-547 653 680
-495.587 599.086 562.978
-463.001 643.133 641.414
-548.912 636.741 573.615
-549.312 650.553 667.551
-459 575 538
-400.416 600.436 560.216
-405 638 585
-512.884 667.946 677.144
-490.136 655.451 616.557
-505.45 606.204 588.95
-581.881 637.502 591.229
-600.391 600.637 657.419
-547.679 599.373 583.264
-446.166 602.513 585.337
-562 611 611
-419.818 584.755 564.933
-477.668 577.196 547.619
-623 630 700
-500.699 622.562 525.99
-597.071 641.874 679.714
-624 642 632
-537.012 668.349 640.672
-476 644 549
-523 627 685
-419.078 641.484 508.771
-451.27 599.696 562.321
-469.649 624.582 645.198
-470.427 648.552 722.052
-602.34 660.631 662.427
-441.732 642.928 672.405
-572.55 599.817 574.909
-461.215 592.336 594.756
-433 592 579
-435.587 595.75 542.901
-435.793 616.746 621.794
-519.656 635.543 692.422
-402.044 626.1 569.896
-516.059 645.006 684.099
-438.861 599.276 586.418
-574 593 650
-395.609 624.853 568.4
-490.336 656.617 615.756
-515.484 657.944 686.771
-481.825 576.32 557.956
-463.443 670.296 687.366
-633.752 611.74 667.414
-486.278 665.592 721.769
-401.088 608.766 537.915
-545.31 619.615 579.687
-692.632 645.823 698.581
-388.057 594.736 542.809
-570.166 640.291 643.61
-582.762 667.272 623.969
-448.221 600.966 559.443
-532.743 636.539 571.523
-393.584 617.627 565.142
-666.728 664.452 743.757
-481 661 619
-537 624 612
-478.913 579.075 506.52
-492 653 586
-608.421 628.163 611.023
-598 626 681
-626.102 633.253 633.92
-409.524 595.612 578.529
-545.633 630.852 681.151
-478.858 653.789 624.837
-663.804 623.01 661.002
-610.295 660.757 695.216
-552.721 632.116 574.09
-472.949 637.059 635.779
-438.541 584.935 496.814
-529.724 619.288 601.958
-507.265 633.746 536.813
-410.932 646.959 527.947
-671.019 651.073 678.447
-523 626 588
-571.537 631.559 651.641
-476.246 639.922 654.191
-447 623 590
-545.089 634.723 647.868
-410 634 548
-627.548 663.399 649.484
-498.441 632.184 666
-454.829 663.268 704.568
-538.73 579.879 574.427
-417.043 615.946 499.05
-418.822 589.38 566.357
-485.661 623.508 596.155
-513.108 638.502 526.921
-494.044 618.99 505.541
-690.204 642.482 695.99
-449.121 637.975 653.464
-420.724 594.292 577.385
-402.003 589.331 495.94
-496.708 609.314 520.007
-513.371 632.619 532.143
-694.988 645.207 708.207
-510.047 630.93 567.641
-583.576 596.392 646.751
-432.795 643.327 697.022
-412.95 643.077 587.536
-443.409 619.813 595.81
-440.37 580.587 557.277
-420.752 595.731 545.107
-450.483 604.321 626.249
-544.533 586.754 629.991
-519.36 632.442 587.05
-558.736 668.973 630.37
-543.831 648.163 649.579
-453.588 629.045 691.243
-498.88 627.773 591.724
-619.619 682.737 698.872
-637.072 662.114 733.397
-498.703 658.335 579.723
-445.823 629.555 659.192
-492.73 663.407 617.839
-410 633 494
-472.104 629.295 652.513
-506.309 595.32 649.702
-582.338 634.585 668.051
-486.153 604.706 550.782
-655.033 627.443 693.225
-643.707 677.701 700.942
-644.895 653.822 659.46
-589.522 595.888 656.524
-436.114 603.193 542.571
-469.431 639.811 614.413
-410 582 501
-555.594 627.365 622.385
-462.289 639.698 644.124
-492.788 661.866 700.665
-511.794 635.513 526.907
-444.893 582.522 498.428
-465 670 673
-480.563 600.184 651.525
-409 618 499
-503.944 582.503 605.18
-428.021 584.688 572.494
-592.444 631.76 646.803
-528 619 549
-570.997 645.512 640.692
-404.194 585.051 556.691
-438 655 688
-506.132 601.227 662.804
-596.115 647.295 606.198
-504 625 685
-490.47 586.75 629.121
-687.586 656.594 697.345
-498 680 737
-565 580 606
-476.582 585.532 621.126
-431.262 603.898 471.587
-424.299 575.087 489.486
-643.447 686.678 688.187
-497.389 631.047 524.679
-559.768 583.331 618.031
-534.403 610.243 613.085
-503.999 600.112 649.046
-476.935 598.568 589.719
-410.74 605.407 500.284
-519.364 613.001 611.673
-503 609 557
-395.098 609.264 564.305
-483.058 594.163 569.233
-512.556 593.065 580.928
-523 579 574
-575 630 619
-560.197 654.91 643.319
-461.276 659.757 641.6
-535 668 613
-497.35 609.441 672.694
-503.881 623.962 516.494
-457.13 629.747 623.535
-606.795 604.886 666.102
-590.021 636.586 672.197
-526.813 617.213 582.881
-456 580 501
-547 581 604
-684.989 630.996 700.841
-549.657 610.209 573.936
-409.985 593.892 575.974
-593 589 613
-436.943 652.233 605.278
-500.896 684.109 692.287
-495.841 645.368 554.576
-516.345 614.167 573.736
-528 617 603
-609.982 616.267 613.808
-522.542 612.738 616.196
-598.499 595.558 645.251
-462.939 620.505 662.233
-459.368 585.521 513.209
-455.868 666.916 681.533
-502.226 579.214 584.858
-443.76 646.961 667.211
-509.276 603.112 565.718
-560.568 667.498 628.004
-667.227 634.571 667.347
-434 611 586
-654.924 632.492 692.066
-480 683 683
-599.666 590.047 609.223
-446.381 624.68 603.063
-471 646 717
-499.137 678.063 661.563
-611.734 611.028 612.186
-438 619 592
-641.733 654.444 654.489
-497.763 643.957 537.51
-467.536 632.262 638.718
-482.328 641.646 583.891
-533 580 599
-513.8 641.024 527.939
-429.576 617.911 596.182
-483.721 630.897 645.744
-453.156 591.757 564.64
-448.991 587.471 571.283
-404.53 601.076 496.439
-460.84 577.204 492.457
-488.189 645.968 547.764
-460.29 601.094 533.806
-455 614 681
-530.768 656.749 587.692
-414.561 582.018 525.9
-550.452 607.339 560.196
-607.199 628.152 610.312
-540 671 621
-525.647 656.173 578.123
-680.329 631.728 687.423
-634.443 680.522 744.195
-684.646 641.962 686.664
-406.536 613.235 521.55
-498.903 689.55 707.677
-540.244 609.897 669.374
-501.501 664.84 607.458
-474.058 587.429 585.986
-405.663 582.814 565.358
-455.373 598.207 593.981
-439.524 592.269 576.572
-402.479 631.288 579.982
-591.648 596.837 642.222
-400.296 611.22 567.058
-581.701 611.881 668.115
-583.302 585.034 606.253
-541.565 656.409 648.855
-524.52 581.841 570.355
-505.602 598.116 572.71
-687.18 645.664 692.365
-466.57 604.341 632.151
-591.086 630.123 621.948
-460.818 669.784 644.554
-453.266 605.989 533.522
-414.66 602.693 579.682
-676.44 625.309 690.09
-482 635 579
-466 619 642
-685.387 641.82 702.498
-584.17 673.587 646.857
-430.214 587.514 571.5
-609.797 657.386 696.612
-515.225 632.648 580.285
-538.865 580.838 591.613
-533.345 630.941 595.803
-561 647 582
-608.899 606.226 664.224
-493.829 661.361 615.003
-470.711 605.474 636.133
-508.508 660.433 575.57
-607.46 653.075 692.776
-560.933 629.956 629.962
-518.872 612.74 569.303
-400.354 596.881 526.15
-456.603 657.896 683.375
-461.545 595.853 540.646
-466.362 647.807 672.514
-456 612 605
-424.283 622.799 605.97
-480 653 569
-507.773 638.521 575.224
-472 645 614
-464.609 673.905 676.402
-412.764 579.383 509.383
-488.56 667.189 632.597
-514.881 639.462 544.188
-676.193 643.203 677.513
-575.849 672.834 653.281
-426.219 598.28 467.665
-394.889 618.082 576.865
-468.771 665.694 702.273
-519 584 550
-571.206 605.216 574.625
-523 667 621
-494 615 508
-582.269 629.795 621.188
-631.563 634.831 703.88
-525.477 624.065 602.309
-677.687 663.394 694.042
-397.692 630.933 574.83
-521.837 667.556 587.199
-502 654 692
-419.797 631.623 509.099
-680.567 633.922 708.971
-450.397 659.261 681.76
-513.126 671.684 674.648
-424.79 582.331 574.462
-495.64 600.334 586.85
-484.018 588.921 535.583
-436.15 621.844 710.523
-480.736 651.725 705.049
-491 595 570
-653.167 625.384 692.074
-633.87 611.311 666.677
-401.732 603.435 566.164
-560 656 587
-403.492 615.966 530.872
-589.23 678.763 651.376
-598.543 590.631 606.997
-562.7 601.587 664.78
-516.25 618.362 583.348
-421.376 577.757 474.725
-559.599 665.051 650.681
-484.349 639.999 579.212
-584.155 643.909 594.241
-443.109 615.58 589.774
-649.675 639.16 685.815
-532.604 632.762 560.809
-486.557 596.037 582.528
-464.438 656.179 653.94
-421 617 487
-579.45 599.62 660.712
-422 597 585
-493 681 732
-485.255 574.994 560.585
-467.489 615.601 640.708
-587.709 647.118 597.433
-547.056 632.097 620.028
-399 607 555
-605.846 637.436 608.034
-478 640 662
-472.249 653.572 609.273
-509.193 649.484 537.454
-583.138 596.755 654.203
-450 584 546
-618 643 625
-492.935 580.922 547.595
-533.871 656.601 588.288
-470.396 642.252 670.838
-467 607 590
-631.102 658.793 719.709
-554.914 580.932 582.432
-556.288 625.726 625.127
-486.482 636.458 574.388
-510.529 613.183 613.925
-504.203 681.078 644.387
-559.321 584.801 571.472
-533.164 596.636 604.144
-516.65 611.823 566.721
-588.424 635.051 670.237
-461 614 677
-516.046 606.729 576.313
-460.398 594.432 595.863
-493.441 651.461 571.422
-652.288 646.202 725.201
-656.717 638.981 685.907
-525.889 603.874 589.337
-457.784 653.657 718.767
-463.43 655.638 640.279
-515.444 605.397 584.876
-486.696 636.588 580.89
-571.411 671.727 624.766
-550.063 640.979 679.134
-428.8 579.293 572.342
-490.985 591.447 521.644
-504.655 608.664 533.714
-659 616 680
-572.024 670.18 629.223
-478.751 597.911 561.96
-476.726 599.053 592.917
-404 610 523
-504.74 612.076 593.092
-410.473 575.11 483.481
-594.56 623.314 635.811
-539.591 614.842 578.117
-569.913 582.591 618.073
-578 615 578
-423.93 613.708 494.422
-514.953 656.277 565.72
-459.471 672.317 678.617
-532.498 581.221 579.847
-516 621 586
-418.533 599.087 488.289
-517 616 539
-534.647 617.18 609.999
-494.358 591.542 522.971
-468.51 587.025 626.916
-540.817 644.654 684.711
-562.393 608.081 570.086
-439.909 592.434 532.266
-605.91 674.077 665.44
-466.788 646.466 595.531
-460.834 627.557 659.448
-411.261 580.429 522.876
-468.622 590.518 581.197
-399.867 595.788 573.567
-467.391 576.694 501.306
-581.188 584.065 600.123
-514.99 623.969 518.887
-551.282 626.045 634.562
-517.239 582.538 595.026
-490.527 583.747 542.834
-409 646 551
-602.656 674.887 654.518
-511 600 534
-658.829 610.11 663.737
-566 582 619
-588.993 587.974 624.013
-653 673 677
-531.257 597.423 550.396
-511.913 613.802 615.617
-636.981 671.848 657.171
-418.422 581.537 570.37
-545.117 643.259 571.21
-541.415 647.245 613.981
-479 640 695
-490.046 638.857 676.249
-417.87 574.203 504.883
-551 616 562
-525.428 621.624 581.379
-461.203 620.999 662.558
-475.161 578.026 540.426
-483.534 641.137 577.562
-423 617 595
-437.722 588.145 550.502
-408.588 615.626 521.346
-490 611 522
-544.428 648.268 662.55
-594 668 628
-537.483 600.537 608.818
-500.6 577.744 551.665
-589.27 619.012 636.697
-490 678 658
-601.292 631.362 606.884
-502 580 606
-594 622 633
-524.949 657.974 682.404
-458.875 603.031 556.036
-453.453 586.313 508.438
-651.873 629.942 704.163
-623.529 645.332 635.702
-567.63 585.285 629.241
-473.006 584.274 587.406
-546.042 651.737 578.245
-442 609 624
-402.973 621.017 562.167
-481 683 665
-555.518 585.084 624.728
-553.711 590.037 634.143
-485 622 677
-454.719 578.634 498.067
-628.311 676.124 741.183
-471.476 648.56 686.454
-515.537 621.367 677.144
-469.346 642.317 592.676
-413.611 572.693 504.798
-524.392 640.041 692.81
-470.308 656.414 634.776
-544.331 615.611 556.201
-436.65 602.152 586.04
-476.32 621.442 677.757
-449 629 582
-415.082 591.814 489.438
-687 660 712
-649.585 650.815 729.161
-522.151 636.2 556.789
-507.255 675.117 684.084
-423 572 474
-529 673 622
-441.414 601.132 523.376
-515.18 647.254 681.621
-465.566 590.337 630.391
-454 665 683
-598.906 656.96 683.705
-474.232 679.809 656.349
-413.478 572.867 497.765
-540 581 613
-515.703 616.939 671.175
-578.267 657.467 659.609
-410 574 523
-416 617.977 511.119
-525.098 617.911 590.635
-485.049 580.606 519.627
-450 626 601
-423.775 602.446 600.522
-671.325 664.853 715.474
-463.652 646.915 661.2
-524.451 581.347 597.781
-536.922 657.394 591.511
-671.574 660.705 717.242
-508.437 631.445 535.578
-555.307 656.195 626.446
-474 640 671
-488.875 584.263 524.156
-551 622 628
-471.657 646.988 544.593
-477 666 726
-569.02 618.348 636.717
-585.279 603.305 666.233
-531 629 595
-501.32 676.598 740.227
-547 596 655
-514.581 578.741 564.595
-606.198 654.571 619.037
-565.392 616.798 636.247
-609.175 668.533 689.646
-521 627 679
-490 610 519
-643.062 616.037 671.556
-436.389 606.928 616.901
-635.255 677.753 747.436
-475 587 629
-438 577 523
-569.964 684.331 646.913
-491.753 601.862 542.922
-638.201 647.649 648.02
-466.865 593.574 555.017
-407.516 581.225 528.464
-527.845 619.222 671.403
-507.175 617.831 610.489
-411.809 628.225 500.137
-553.97 632.171 646.572
-554.961 607.883 665.969
-461.795 589.047 584.929
-461.178 659.415 638.192
-649 622 655
-477 611 672
-422.288 653.693 532.263
-410.435 631.853 585.9
-674.389 656.919 708.015
-660 627 695
-543 639 660
-464.635 577.488 544.97
-594 622 625
-438 655 596
-596.993 624.091 625.451
-413.122 592.567 496.354
-493.479 651.329 551.217
-421.11 629.414 472.334
-438 582 577
-511.518 583.874 609.308
-449.588 629.93 582.725
-458.541 645.425 642.574
-518 577 572
-487 609 510
-501.228 596.346 570.775
-524.06 594.841 652.461
-562.349 621.549 638.414
-568.287 610.852 611.26
-453.851 651.931 656.738
-445.215 626.232 590.757
-637.335 663.677 735.163
-468.968 631.579 658.93
-472.618 646.508 544.122
-516.596 625.087 603.387
-464.578 647.354 719.317
-537.09 590.246 642.113
-426.494 594.249 517.871
-563.051 583.232 576.35
-554.368 584.865 569.913
-512.357 598.964 660.968
-602 601 659
-549.038 617.919 581.328
-415.296 612.747 586.699
-597.941 602.045 593.993
-577.857 586.806 616.803
-693.751 637.075 704.078
-658.001 634.406 690.198
-590.635 657.96 609.993
-501.088 578.571 589.705
-540.34 579.137 594.196
-571.746 580.068 598.269
-594.306 621.258 631.794
-662.609 651.551 722.807
-445.909 572.197 532.778
-455.747 619.907 696.599
-584.959 598.442 659.849
-474.676 583.024 586.038
-543.218 611.802 551.03
-654.562 668.446 723.84
-498.284 592.276 527.496
-406.482 603.717 527.692
-557.628 633.146 624.395
-403.016 602.711 501.221
-668.834 635.044 709.434
-530 623 552
-575 685 652
-419.64 633.981 485.066
-561.115 611.039 597.601
-602.233 621.196 605.105
-497.241 648.411 539.607
-500 642 524
-659.267 617.201 675.145
-449.616 592.481 526.498
-393.135 588.781 504.204
-628.215 612.462 668.163
-408.095 587.463 547.74
-457.853 583.745 596.257
-675.098 642.454 679.841
-439.126 585.379 496.473
-529.696 669.315 619.868
-502.927 686.275 667.283
-482.679 664.126 724.895
-491 667 735
-476 645 699
-570.055 580.481 598.583
-504 655 561
-435.632 581.224 491.717
-679.554 634.143 682.013
-600 633 673
-526.663 609.13 602.545
-480.553 649.353 594.723
-490.48 574.979 575.555
-619.879 658.061 648.947
-556.53 671.013 620.541
-501.329 674.711 707.667
-455.825 600.835 595.123
-612.257 679.733 683.493
-566.591 594.661 573.123
-483.963 642.113 694.181
-485.048 648.616 598.841
-472.994 684.889 668.432
-410.69 590.855 555.586
-516.181 590.692 650.233
-525.555 620.382 573.944
-463.796 588.084 622.794
-396.46 629.261 560.29
-470.302 631.375 593.254
-509.906 628.186 574.725
-681.377 660.992 696.561
-432.569 602.778 605.322
-557.098 654.456 623.457
-500 678 637
-603.386 597.845 602.127
-632.528 604.032 631.912
-418.927 608.514 597.933
-436.703 588.776 510.584
-414.688 603.711 498.416
-451 620 672
-568 630 623
-650.255 615.064 670.527
-555.305 616.019 635.209
-426.386 593.129 539.031
-540.54 638.401 654.485
-490.89 603.297 593.962
-415.075 610.839 586.336
-409.692 627.594 590.85
-419 635 515
-473.13 580.577 602.94
-448 641 684
-393 598 560
-419.977 577.345 476.166
-516 675 668
-561.884 611.025 590.458
-587.789 621.485 613.475
-541.61 606.98 573.045
-448 588 560
-459.537 661.014 641.502
-541.044 621.124 595.255
-571.287 637.746 641.362
-567 612 593
-444.218 591.358 562.866
-496 640 690
-607.348 626.213 609.59
-667.043 660.429 721.367
-407.375 632.766 521.877
-680 625 689
-548.751 644.172 664.274
-500.183 584.032 623.178
-390.54 597.43 529.782
-548 654 643
-446.257 631.122 671.408
-493.995 592.857 547.635
-515.352 628.323 519.513
-483.309 609.712 603.441
-670.27 671.859 694.904
-546.753 605.103 607.892
-677 664 712
-649.998 680.518 687.703
-439.404 575.15 548.381
-392.901 581.384 506.209
-424.696 609.953 587.711
-426.965 586.675 576.258
-607.893 636.419 690.299
-495 630 660
-565.842 620.674 597.926
-427.961 612.059 471.005
-440.701 614.671 608.545
-515.967 671 610.202
-408.461 623.999 537.696
-513.148 629.701 530.502
-567.432 587.043 578.594
-621.643 643.859 698.842
-630 604 638
-502.537 631.394 575.142
-405.387 601.022 494.821
-464 632 597
-617.722 607.314 622.738
-511.553 635.766 583.864
-411.495 598.036 576.844
-534.204 594.091 650.899
-502.37 596.749 591.333
-479.654 573.141 569.258
-534 672 628
-518.207 629.469 596.383
-491.805 637.569 525.77
-480 606 650
-398 597 556
-640.562 643.335 713.966
-570 631 615
-464.306 577.956 597.873
-549.605 639.098 665.512
-550.274 629.538 569.274
-423.467 622.701 604.425
-410.712 576.56 481.144
-463 600 632
-646.173 666.544 713.636
-527.65 638.043 636.805
-505.326 630.143 683.76
-496.805 626.347 552.411
-602.057 657.564 687.502
-566.702 651.505 587.759
-501.072 654.443 565.58
-465.593 611.958 604.508
-448.987 592.081 606.803
-474.753 611.163 660.524
-426.276 580.509 464.226
-477.006 650.068 700.922
-548.056 622.583 619.331
-633 644 709
-593 622 632
-484.117 648.292 597.727
-559.574 587.771 571.92
-463 587 580
-656.071 635.051 689.278
-394.278 586.883 496.364
-612 682 652
-461.12 663.87 645.639
-401.764 612.898 569.809
-636 609 657
-435.417 614.742 611.56
-508.846 653.386 549.546
-667 635 710
-391.555 581.945 507.791
-470.369 654.122 599.123
-597.316 651.544 609.298
-538.419 607.686 571.964
-534 641 649
-517.628 604.676 585.072
-663.003 656.464 710.246
-480.996 640.858 690.216
-492.186 661.676 610.873
-517 644 530
-545 669 628
-516.52 670.107 625.81
-406 589 489
-459.913 666.461 645.427
-682.566 637.436 702.14
-440.411 575.689 489.555
-479.269 645.265 686.468
-475 626 643
-435.945 616.527 620.784
-512.957 604.566 537.55
-467.968 650.558 699.121
-400.74 618.578 574.135
-471.114 593.239 584.373
-516.826 629.088 685.003
-556.902 664.858 657.404
-443.119 584.008 536.089
-560.056 602.411 568.302
-450.87 574.508 474.285
-434.396 601.283 608.108
-405.313 623.124 583.316
-467.589 623.761 627.372
-632.94 647.427 712.358
-456.138 649.235 605.432
-487.279 665.122 709.843
-413.717 609.938 506.862
-512.959 607.231 570.913
-462.248 668.747 664.397
-462.038 651.936 717.488
-479.821 671.623 643.883
-495.888 675.74 642.559
-412.051 587.399 546.884
-433.361 581.03 490.664
-554.825 645.326 614.885
-499.785 597.778 656.706
-517.45 582.137 551.12
-543 609 607
-506.573 594.633 647.554
-564.836 625.749 660.512
-490.062 601.286 651.63
-471 652 585
-479.267 603.347 581.377
-512.355 617.63 541.504
-454.471 596.499 525.574
-438 609 587
-432.673 593.677 580.839
-454.864 619.39 695.222
-437.073 604.242 616.308
-429.169 589.965 554.079
-573.298 627.515 632.069
-510.444 586.414 581.969
-538.46 614.667 611.637
-620.398 676.929 656.445
-576.892 583.569 612.05
-538.223 591.832 639.674
-401.27 594.199 572.739
-479.566 582.924 533.478
-445.699 593.919 604.628
-551.519 604.228 595.885
-659.974 648.008 696.449
-553.6 611.027 563.521
-497.351 618.155 504.644
-470.885 628.272 594.839
-489.624 675.237 656.297
-618.248 673.82 652.359
-558.083 603.594 566.693
-488.906 680.767 720.552
-535.227 609.558 619.583
-471.825 576.751 537.481
-618 681 698
-573.575 584.445 614.119
-493.889 621.141 660.446
-412.661 625.329 508.509
-527 614 546
-471 662 722
-445.138 626.782 697.082
-421.143 580.008 464.981
-499.233 660.704 585.052
-468.623 673.749 648.216
-562.188 653.767 594.716
-402 575 530
-402.689 625.941 525.207
-544.161 611.295 613.365
-519 621 573
-563.218 624.992 658.634
-454.272 577.56 521.973
-517.99 657.537 564.886
-539.802 578.641 586.773
-666.169 624.339 691.021
-543 674 628
-562.565 617.336 572.855
-526 645 551
-550.585 623.045 673.877
-572 648 658
-473.862 576.502 571.898
-496 612 569
-626 642 633
-541 598 553
-488.079 585.587 536.099
-538.408 588.981 634.187
-487.371 608.47 607.865
-456.448 593.763 624.526
-445.977 628.3 621.305
-387.823 605.686 547.375
-471.813 681.324 668.573
-635.508 607.677 640.729
-446.451 600.037 567.2
-507.511 660.891 589.799
-450 587 604
-498.605 607.861 527.082
-681.809 654.676 701.973
-475.141 649.062 577.024
-420.661 573.036 475.97
-520.631 630.171 575.358
-592 678 651
-483 597 638
-453 576 535
-539.589 637.148 644.644
-455.634 576.628 536.547
-500.676 592.967 642.35
-468 646 683
-564.507 669.883 635.945
-643.489 614.604 653.91
-623.965 679.359 681.207
-627.485 678.456 715.811
-564.141 591.661 571.779
-648.186 671.465 705.755
-454.477 640.799 676.289
-581.333 627.165 610.346
-455.843 585.862 584.795
-477.384 578.55 543.288
-487.431 582.334 508.565
-422 624 598
-608.934 671.847 685.765
-562 626 653
-523.594 659.605 666.332
-465.166 588.982 531.399
-468.653 658.365 633.527
-418.721 582.34 569.09
-525.351 672.687 593.188
-406.278 580.68 513.773
-471.803 637.049 618.453
-651.637 679.864 696.049
-500.845 603.608 529.368
-508.653 609.255 570.642
-549 607 584
-544.786 651.004 663.036
-418 612 486
-410.343 647.051 553.228
-497.022 680.921 661.314
-609.993 627.561 611.732
-543.65 580.191 603.31
-600 656 611
-504 631 516
-568.593 620.996 598.41
-545.281 615.636 622.369
-519.12 613.259 571.781
-503.885 629.707 578.587
-507.933 628.492 577.197
-529.121 600.112 603.309
-473.362 638.126 627.915
-691.583 643.803 711.405
-594.636 652.965 662.166
-649 684 685
-503.584 631.899 574.36
-528 599 602
-510.074 631.937 688.905
-628.998 647.268 643.234
-526.734 601.644 589.114
-462.136 595.882 630.354
-412.62 588.004 524.011
-444.315 582.839 488.011
-596.551 673.842 649.873
-440.291 581.485 498.359
-500.034 639.091 687.673
-445.94 580.838 557.225
-536 618 610
-498.014 583.188 608.695
-541.253 622.279 584.272
-415.677 598.606 493.492
-482.824 611.94 674.162
-547.897 672.367 644.109
-467.548 631.642 586.198
-456.82 579.354 506.837
-634.482 661.186 648.655
-543.09 666.387 630.212
-609.229 663.333 638.531
-457.512 660.961 708.337
-464.681 600.138 630.832
-399.971 609.78 558.3
-580 686 651
-434.462 644.65 604.083
-645.601 651.97 728.732
-516.819 633.353 585.768
-566.519 653.255 664.109
-402 635 579
-427.088 639.214 603.939
-455.335 586.065 611.684
-426.32 616.223 594.924
-461.422 576.137 547.459
-545.771 579.596 589.163
-505.928 632.745 564.348
-536.407 601.195 581.818
-468.592 649.519 635.24
-410.849 622.474 500.319
-429.257 600.038 580.344
-388 590 528
-479.169 585.36 597.826
-476.564 646.909 587.533
-479 639 660
-618.313 646.716 626.932
-485 652 712
-669.552 646.549 702.548
-391.893 589.872 546.243
-575.492 656.66 598.615
-559.95 657.038 642.199
-490 612 508
-428 570 492
-559 626 575
-399.094 620.086 526.199
-520.527 617.494 547.897
-475.071 653.607 597.387
-501.019 625.112 678.844
-502.746 617.187 595.846
-513.412 604.115 563.05
-499 671 709
-538.911 665.013 618.354
-398.304 625.612 582.011
-467.557 656.099 583.686
-515.112 605.626 667.112
-645.438 655.127 728.929
-543.272 656.279 600.891
-610.189 599.399 616.07
-508.206 594.827 537.718
-503.745 656.544 580.842
-423.508 584.134 576.762
-538.416 638.282 619.504
-671.6 647.592 694.671
-436.941 612.458 620.559
-413.027 633.707 498.671
-603.148 589.949 625.92
-662.297 673.992 698.274
-504.987 680.63 666.981
-545 601 596
-576.281 585.668 587.684
-644.916 657.313 660.005
-453.448 645.425 678.386
-479.844 581.008 531.797
-417.886 636.967 489.955
-502.868 596.588 577.75
-426.085 600.125 474.528
-498.148 664.536 698.367
-391.136 587.994 535.916
-613 669 699
-492.596 691.372 696.216
-493.4 670.954 639.688
-436.804 575.29 490.635
-439.773 576.458 529.373
-475.431 586.316 544.176
-443.45 647.363 666.662
-429 630 703
-528.599 667.589 667.027
-439.477 582.152 516.111
-632.652 607.741 650.525
-427.26 597.086 474.985
-478.105 646.38 613.783
-546.486 654.271 657.4
-499.386 578.479 585.922
-512 627 567
-534.642 605.819 573.133
-659.755 657.404 672.065
-548.966 623.508 563.674
-507 663 580
-498.952 687.57 720.682
-513.821 643.981 529.81
-412.912 593.922 491.574
-459.76 601.865 577.145
-543.045 605.056 601.153
-478 684 692
-398.345 591.744 566.414
-672.432 636.829 673.136
-574 581 604
-476.057 582.179 527.731
-588.818 662.51 655.04
-595.608 608.484 669.261
-464.687 674.232 663.839
-498 658 570
-569.101 681.11 649.873
-405.597 581.227 564.302
-590 604 670
-592.268 592.224 593.604
-597.908 630.652 628.867
-576.844 631.106 617.349
-510.511 595.552 539.18
-464.29 610.515 604.451
-535.074 644.615 563.532
-528 623 678
-493.61 578.084 569.666
-513.149 612.652 611.101
-539.864 655.259 680.243
-435.302 584.799 542.879
-398.695 588.368 561.722
-411.774 595.267 489.795
-494.28 613.6 598.519
-404.382 582.459 566.146
-409.969 605.646 521.214
-512.3 617.728 570.049
-479.416 574.448 516.808
-648.266 663.253 729.712
-485 604 594
-499.662 638.26 517.018
-453 637 681
-478.437 644.419 622.75
-538.331 583.917 615.49
-578 626 640
-487.258 591.091 567.162
-560.612 655.872 654.313
-400.172 633.045 539.182
-429.4 573.292 506.609
-477.172 644.838 680.552
-439 572 481
-640.614 678.545 672.863
-497.098 641.229 525.263
-526 611 608
-477 635 572
-624.838 673.932 714.18
-548.005 613.56 581.072
-481 580 592
-560.164 608.972 601.689
-547.324 650.924 666.556
-483.948 622.236 666.995
-410.773 623.643 592.16
-501 601 560
-577.469 626.823 586.979
-499.42 673.165 731.285
-523 648 549
-531.694 638.609 559.59
-406.424 622.85 550.16
-507.46 671.805 602.016
-581 645 595
-470.825 576.382 546.836
-524.581 595.509 654.812
-587.603 641.055 596.478
-527.176 610.327 594.957
-459.26 581.836 608.643
-513.247 582.127 606.948
-409.59 637.079 585.122
-542.034 643.991 648.446
-444.748 583.202 536.723
-452.057 638.88 649.472
-413.727 578.98 562.327
-496.667 582.348 606.961
-468.007 623.034 635.295
-437.355 629.7 620.125
-510.511 613.875 570.574
-438 641 692
-550.557 665.187 651.341
-535.102 604.59 605.556
-488.652 592.844 519.869
-439.485 636.477 616.034
-513.448 613.779 582.751
-400.211 613.582 573.865
-431.666 586.55 580.967
-692.125 651.587 701.999
-469.609 584.376 589.837
-561.146 582.039 583.912
-672.216 638.349 710.498
-460.982 668.285 692.665
-651.644 619.691 681.163
-667 633 667
-612.746 657.857 629.72
-545.455 669.073 648.954
-524.368 666.769 663.812
-485.565 590.493 511.002
-592.111 644.703 667.172
-591.725 653.829 661.566
-486.143 640.885 568.092
-628.212 610.07 663.867
-521.625 618.017 569.154
-583.342 661.494 608.83
-464.75 660.376 721.17
-476 653 609
-443.439 628.855 661.381
-598.382 595.367 644.938
-466.549 595.491 594.863
-570.225 587.808 634.013
-441.335 624.996 590.856
-503.145 625.035 510.396
-501 671 606
-664.877 624.034 691.023
-608.509 674.319 681.668
-493 586 524
-569.893 636.157 652.499
-412 642 592
-496.367 578.319 571.558
-544.152 622.701 620.068
-586 620 678
-636.205 609.064 643.94
-490 610 545
-574 624 578
-513.52 669.567 598.468
-464.741 630.994 600.858
-463.262 651.418 648.065
-456.978 621.345 604.517
-496.055 622.365 677.304
-627.405 682.431 690.279
-498 631 686
-441.43 639.874 673.275
-490.907 612.157 540.852
-422 628 614
-523.027 658.587 656.61
-571.46 684.431 644.786
-435.667 608.018 617.887
-401 630 589
-621.337 604.776 635.813
-458.819 629.299 684.126
-557 669 642
-579.85 679.157 651.1
-519.099 584.148 624.935
-494.89 609.714 515.077
-610 620 612
-393.739 624.392 539.432
-444.182 580.738 518.915
-694 648 703
-479.896 679.075 686.666
-519.412 615.092 589.473
-476.205 618.692 605.309
-449.976 580.621 535.069
-593.088 620.931 671.143
-486.215 594.076 638.174
-534.457 656.567 676.431
-545 629 630
-471.325 644.483 605.311
-439 598 553
-504.664 651.769 672.967
-528.587 633.51 564.901
-482.137 657.313 594.495
-508.008 648.697 538.224
-546.39 629.597 682.292
-578.792 628.074 586.172
-633.294 674.273 662.338
-523 606 543
-428.727 609.702 471.794
-469.298 679.985 664.966
-482.467 578.243 504.259
-612.598 597.954 659.054
-500 642 532
-669 674 704
-593.102 589.516 598.378
-427.24 599.332 457.521
-420.17 586.139 510.813
-422.54 575.673 467.82
-628.514 607.799 659.557
-663 611 666
-522.039 612.58 578.732
-609 682 655
-540.512 640.615 613.526
-531.619 614.651 582.644
-504 634 681
-537 617 585
-581 617 673
-583.329 606.19 583.79
-396 597 571
-552.494 585.552 629.485
-451.099 584.688 577.602
-547.384 664.706 623.309
-506.479 625.154 529.518
-488.874 668.474 630.444
-389.95 616.93 543.692
-419.88 616.692 483.806
-499.217 690.987 709.729
-572.337 640.753 659.953
-489 671 645
-461.094 602.645 553.632
-641.365 685.336 687.282
-578.17 624.686 605.299
-450.585 581.057 491.588
-624 666 650
-573.389 612.079 605.265
-525.564 653.384 658.697
-391.767 609.555 543.799
-529.067 582.665 590.809
-510 577 565
-519.564 629.93 578.891
-412.417 607.928 511.695
-526.596 614.639 611.52
-488.788 686.684 675.957
-446 607 595
-440.718 623.523 609.747
-414.453 623.641 497.266
-536.221 668.517 630.983
-571.271 614.983 575.27
-449.88 587.43 606.58
-539.022 607.254 575.703
-503 628 584
-625.851 688.752 701.074
-441.989 646.354 674.711
-465.49 595.44 633.849
-402.83 575.837 515.441
-526.123 631.763 554.379
-533 610 583
-504.576 590.025 645.496
-652.526 654.55 666.921
-597.035 605.289 596.677
-477.883 650.481 568.261
-439.072 597.386 560.954
-581 617 608
-476.453 648.884 532.836
-423 572 484
-633.59 604.652 634.253
-567.466 643.449 587.622
-421 569 487
-560.184 599.607 662.724
-487 579 548
-472.347 650.843 695.791
-539.736 640.391 620.903
-450.146 631.944 603.931
-571.534 611.781 623.816
-461 652.3 705.41
-401.207 629.042 559.166
-401.818 616.658 563.561
-459.08 627.782 687.291
-539.792 636.775 605.611
-502.51 580.968 590.095
-464.854 637.806 658.368
-464 584 588
-446 576 486
-523.468 623.101 688.48
-495.906 628.723 521.758
-642 655 728
-616.486 662.807 704.196
-617.599 610.986 667.849
-502.05 682.768 692.617
-475 628 594
-494.812 609.067 517.379
-402.255 599.038 535.801
-491.326 690.9 701.348
-547 608 596
-640.275 614.942 674.15
-410.863 622.746 519.598
-602 591 610
-392.9 577.984 520.759
-645 621 692
-390.212 597.129 548.62
-412.853 630.356 502.089
-503.253 617.752 507.645
-474.46 639.601 631.744
-623 636 700
-478 652.109 589.123
-503.484 681.942 718.809
-415.317 633.481 503.643
-677.185 634.321 679.982
-465.396 668.672 640.366
-459.666 576.744 566.215
-421.235 572.123 501.656
-462.895 646.612 671.599
-570.814 686.716 650.007
-606 613 606
-490.079 606.78 521.699
-494.505 617.294 593.044
-646.301 664.759 667.051
-555 661 596
-590.604 621.466 676.842
-450 575 519
-521.186 636.704 558.642
-494.137 586.958 522.109
-417.205 574.853 468.532
-533.527 620.855 607.095
-512.776 617.324 581.523
-410.981 581.845 481.341
-653.985 635.362 686.966
-420 609 488
-562.505 635.346 585.53
-621.154 612.197 627.799
-498.437 690.653 711.762
-392.175 622.799 544.684
-474.128 676.977 676.979
-480.787 667.196 721.624
-590 651 600
-497.044 641.654 534.442
-392.989 579.901 529.124
-448.934 596.535 564.621
-509.783 671.904 679.56
-552.85 602.387 577.261
-403.941 576.453 490.491
-603.411 593.02 609.051
-469.83 634.59 646.22
-404.734 591.65 493.978
-441 659 584
-494.081 643.555 691.756
-535.618 637.94 635.364
-614.812 640.713 693.839
-393.902 580.507 532.157
-642.11 631.52 703.346
-659.103 637.337 664.488
-475.611 583.128 529.724
-453 608 629
-463.869 607.61 556.551
-534.472 580.468 588.651
-544 639 646
-536 645 648
-499.082 599.268 656.83
-583.326 587.459 587.942
-673.755 623.269 675.783
-549.451 629.973 681.421
-497.626 603.149 590.374
-490.039 650.916 571.375
-474.307 588.144 550.542
-581.338 590.94 632.689
-538.032 659.372 621.832
-527.793 598.888 609.547
-531.94 600.811 604.622
-537 583 619
-636.823 686.009 685.827
-394.98 604.704 530.718
-625.237 675.548 653.713
-548.105 632.803 640.657
-567.552 667.898 649.927
-469 643 638
-505.872 592.602 532.477
-421.604 575.128 488.22
-651.284 678.111 690.697
-522.459 620.023 610.55
-445.313 586.3 493.878
-508.209 630.808 510.528
-605.175 671.927 664.949
-575.465 630.796 588.549
-664.08 629.863 703.054
-661.828 660.003 736.661
-691.822 634.743 703.081
-546 634 655
-473.98 642.128 614.299
-549.188 657.686 656.332
-522 614 604
-632.93 602.742 634.047
-415.98 574.379 480.993
-638.622 614.02 670.342
-662.885 636.677 666.963
-389.466 597.084 535.556
-508 665 587
-465.186 576.663 564.705
-488.594 684.721 669.266
-486.197 657.11 709.872
-485.531 603.924 591.463
-508.724 593.506 650.151
-517 583 627
-661.654 650.565 671.289
-506 606 668
-512.498 628.032 512.241
-467 638 641
-573.373 582.619 592.406
-496.95 670.65 729.394
-631.898 649.595 645.617
-479 683 682
-452.08 601.479 567.88
-640.557 628.812 700.011
-657 660 740
-436 579 551
-499 620 672
-460.526 603.042 555.42
-655 610 666
-403.032 636.436 586.761
-576.828 623.251 601.819
-503.704 588.992 541.649
-540.691 633.797 685.463
-562.196 639.131 659.175
-548.04 579.05 574.431
-672 662 684
-440.241 577.838 487.811
-640.149 635.67 702.855
-606.025 625.308 610.213
-618.013 603.689 627.534
-489.695 638.76 561.666
-639.524 609.014 657.821
-392.303 602.889 533.942
-500.192 626.898 664.753
-637.037 673.653 745.042
-637 634 646
-470.14 583.343 603.23
-436.381 622.757 683.932
-475.523 641.961 555.771
-520.043 643.055 538.87
-422 638 603
-484.999 646.406 549.012
-518 655 679
-624 640 630
-481.783 639.396 580.301
-441.929 577.049 552.362
-533.578 662.111 598.698
-585.248 613.608 587.096
-510.242 625.388 567.724
-540.349 580.57 593.026
-430.864 631.742 710.427
-585.486 615.123 622.243
-594.403 639.055 641.169
-409.475 607.031 520.868
-540 631 685
-530.492 668.859 598.122
-604.649 601.978 661.01
-546.361 650.668 576.719
-396 632 568
-674.904 649.707 681.562
-575.209 691.781 648.701
-424.647 616.361 487.501
-410.264 607.238 584.728
-476.642 638.877 626.788
-452.118 661.472 680.482
-528.144 598.446 587.538
-477.69 581.562 585.242
-485.48 682.715 681.025
-502 589 539
-653.08 615.766 657.713
-471.119 577.002 504.964
-513.834 593.684 654.906
-562 672 621
-526.556 590.67 645.77
-542.65 635.648 564.229
-442 620 626
-464.512 654.557 741.347
-603.273 628.9 674.032
-411.321 570.607 485.08
-667.17 634.196 707.133
-439.434 585.96 578.887
-539.257 631.622 614.308
-495.29 670.488 643.573
-397 586 492
-510.555 637.412 507.55
-405.015 605.282 501.951
-476 600 562
-503.241 602.673 547.219
-498.359 611.868 567.085
-459.687 585.708 585.631
-587.164 606.53 586.551
-604.446 620.105 608.979
-456.878 660.185 710.74
-508.665 577.523 563.683
-552.88 596.697 652.631
-466.414 591.331 588.111
-442.098 615.152 684.292
-429 593 538
-548.595 604.305 581.554
-508.208 664.361 650.23
-573.909 652.642 593.881
-607.671 672.006 672.62
-414 579 561
-480.036 635.332 603.489
-530.142 653.082 659.371
-559.185 630.468 650.368
-417 632 504
-476.326 629.978 639.54
-460.538 592.957 533.316
-449.627 660.217 689.599
-530.747 579.138 568.84
-551.259 632.639 673.741
-467.499 601.186 633.742
-493.888 641.327 519.09
-549.525 653.332 585.29
-413 594 553
-551.739 670.221 640.89
-530 580 573
-433.134 589.227 573.738
-515.987 630.521 593.255
-452.16 622.155 667.949
-410 606 512
-486 640 530
-566.803 611.314 597.283
-664 674 688
-474.654 643.886 676.528
-665.23 626.343 664.91
-640.205 657.282 655.268
-534.574 646.575 636.722
-592.233 588.05 622.608
-543.915 608.451 553.665
-454 658.854 693.092
-480.609 651.482 600.758
-534 641 688
-554 615 629
-463.155 655.419 685.242
-442.599 617.463 696.858
-521.719 619.263 549.833
-496.977 690.365 676.973
-530.912 581.546 587.345
-503.65 664.82 689.184
-416.203 616.147 596.528
-445.784 591.78 597.23
-638 618 684
-440.198 583.162 541.413
-470.564 623.213 633.123
-501.549 681.608 703.342
-591.817 622.844 638.395
-541.149 614.944 673.34
-494.123 615.81 538.226
-438.337 617.006 609.596
-459 661 660
-630.725 641.511 641.019
-575.236 585.245 618.448
-472.645 635.022 591.273
-500.22 674.543 710.201
-597.088 667.187 638.763
-662.317 643.888 695.714
-437.08 593.295 569.979
-515 633 525
-540.57 657.395 594.347
-606.482 681.709 653.89
-490.758 596.018 530.321
-571.662 641.817 640.893
-460 597 545
-398.527 605.752 578.171
-594.845 596.742 656.263
-515.917 594.611 584.303
-479.86 683.704 672.87
-580.393 615.983 580.882
-455 664 584
-525.819 599.434 590.214
-450.034 588.613 514.981
-529.6 613.246 580.821
-645.551 660.353 663.845
-409.275 577.658 478.323
-621.861 682.504 698.313
-440.96 630.721 607.714
-569.11 639.399 590.243
-406.266 638.566 589.372
-505.466 658.58 570.696
-532.857 602.751 582.451
-472.173 661.127 634.238
-492.697 625.761 528.749
-553.681 665.248 649.811
-575.94 598.953 577.385
-436.578 632.579 684.586
-437.219 574.668 492.74
-486.253 683.138 704.373
-580.76 635.861 667.789
-497 581 594
-565.899 593.549 574.213
-578.49 630.197 612.596
-566.721 624.831 577.047
-471.601 672.533 657.935
-554 588 568
-514 620 614
-574.916 588.669 584.433
-597.883 624.802 626.372
-611.686 646.747 695.484
-517.189 672.338 603.22
-476.865 617.102 658.367
-630.58 607.704 653.353
-399.037 614.172 543.699
-538.531 607.413 567.649
-413.098 614.348 499.366
-483 660 617
-431 591 568
-626.733 614.161 634.54
-526.326 608.241 604.671
-505.854 635.228 515.06
-473.665 636.901 591.62
-437.466 643.06 680.163
-549.302 604.943 559.714
-501 669 646
-483 629 588
-478 637 585
-490.366 595.328 571.475
-525.56 614.436 605.12
-461 572 484
-520 632 582
-655 634 700
-640.94 637.607 705.966
-468.171 574.58 491.22
-535.587 615.263 584.512
-412.81 591.082 490.771
-605 670 639
-452.952 633.788 686.343
-648.632 636.687 703.608
-552 614 623
-471.347 671.377 639.643
-508.678 672.904 676.898
-458.338 669.286 685.5
-496.857 637.723 547.43
-458.061 576.95 555.135
-542.192 639.843 637.593
-492 654 591
-577.377 604.472 664.482
-472.157 649.002 692.308
-513.978 624.651 605.221
-410.594 639.337 585.432
-658.141 648.731 728.984
-588.408 619.946 616.407
-476 653 579
-556.801 585.474 620.126
-574.592 631.909 590.185
-491.558 601.871 527.551
-523 619 676
-522.786 580.247 570.709
-552.758 625.66 603.645
-443.413 599.097 587.746
-461.182 583.402 510.978
-443.989 621.174 672.31
-511.202 684.643 642.028
-487.558 652.3 586.505
-493 618 543
-586.033 587.629 611.072
-398.221 577.869 503.108
-504 591 531
-541.963 636.959 635.221
-475 577 590
-617.083 646.719 699.585
-511.358 671.619 639.892
-411.647 571.103 495.771
-615.049 605.4 662.44
-501.518 592.504 643.958
-507.009 669.328 598.616
-511 662 679
-626.152 609.635 661.133
-413 581 513
-465.056 603.495 586.864
-477.973 625.719 659.448
-452.531 588.137 612.333
-568.533 617.563 596.31
-546.332 631.873 610.532
-488.122 649.423 701.938
-542 647 669
-633.501 605.52 632.989
-450.385 620.164 673.441
-572.433 637.446 663.41
-494.041 589.707 530.783
-477.385 639.33 554.789
-497.098 602.457 523.94
-412.635 635.524 541.782
-569.765 668.697 640.261
-491 599 586
-554.381 617.881 633.579
-620 605 632
-589.147 616.239 592.826
-500.962 602.724 552.186
-656.672 638.756 687.599
-494.435 601.038 551.478
-409.424 628.614 550.703
-491 665 728
-619 598 629
-533.868 611.005 616.199
-484 579 544
-438.149 579.662 483.876
-576.186 598.387 651.49
-416.562 590.185 493.313
-489.735 582.566 597.639
-475.981 607.022 592.129
-532.467 650.325 665.866
-403.631 590.841 495.565
-402.732 624.731 587.664
-416.948 586.462 546.005
-547.855 614.732 668.778
-424 617 476
-627.043 680.299 676.411
-494.783 619.237 672.995
-483.373 640.749 690.665
-542.431 638.087 634.005
-408.831 587.873 494.873
-622.388 669.977 709.7
-497.339 617.972 552.207
-443.217 626.978 623.922
-449.621 584.124 583.219
-456.893 640.844 613.14
-533.99 658.997 677.875
-516.497 617.447 543.06
-481 609 600
-461.213 605.055 553.817
-597.071 617.508 599.76
-459.684 573.039 480.281
-407.135 598.62 514.065
-489.706 581.285 610.68
-506.897 603 581.245
-439.017 583.862 577.983
-493.924 580.956 545.797
-491.058 680.288 734.958
-505.061 677.76 725.994
-687 653 694
-593.279 588.219 605.593
-522.345 665.876 584.896
-630.179 680.7 716.723
-572.857 613.966 668.739
-625.007 611.393 635.074
-505.94 654.167 543.595
-587 670 625
-572.28 643.875 639.641
-500.065 647.75 572.792
-457 647 609
-423.582 572.477 501.766
-441.45 590.01 511.568
-648.603 656.572 665.936
-460.85 599.968 630.437
-573.367 618.401 578.962
-423.915 607.347 603.287
-450 623 664
-401.348 606.601 540.925
-397 594 500
-618 685 691
-519.688 595.556 653.823
-471 579 501
-510.31 622.758 563.518
-415.047 603.584 499.388
-398 597 570
-508.566 659.239 589.874
-498.079 676.122 645.279
-419.389 632.57 484.73
-438.782 590.813 538.097
-532.143 581.6 603.525
-415.972 584.202 574.822
-515.078 648.849 539.06
-470.783 639.031 590.026
-545.414 611.124 669.847
-458.928 663.359 664.379
-465.888 597.265 633.248
-502 651 690
-434.468 596.966 540.455
-542 649 667
-509.01 614.008 540.763
-521.648 603.04 542.776
-603 588 628
-413.626 610.208 509.766
-591.035 642.744 667.173
-590.193 660.168 615.372
-451.243 576.912 523.742
-435 600 601
-620 649 631
-533 589 639
-470 655 599
-450.706 661.869 700.397
-490.802 645.944 697.635
-573.783 612.424 629.412
-455.547 662.243 681.201
-629.537 681.58 731.172
-436.757 602.753 615.349
-594.942 592.304 634.075
-429.101 609.316 582.08
-453 579 603
-515.266 636.728 689.167
-550.093 664.259 604.442
-486.891 666.027 711.949
-448.884 579.798 492.37
-496 622 666
-484 657 601
-478.162 593.884 590.709
-649.158 639.373 658.544
-575.031 587.259 584.796
-590.366 651.518 601.85
-555.304 622.629 594.133
-547.17 640.391 664.939
-452.534 660.42 710.414
-430.636 607.939 612.47
-577.222 623.47 640.047
-429.481 585.946 462.301
-452.973 594.384 567.178
-513.986 594.445 652.122
-460.055 589.266 583.468
-614 611 614
-525.191 603.845 584.406
-553 579 603
-411 627 599
-438 627 622
-406.05 638.405 584.712
-450.953 599.824 558.461
-456.462 572.27 525.554
-490.383 667.796 642.346
-694.059 640.399 712.183
-600.495 628.397 603.912
-491.747 638.251 668.875
-466.61 624.072 643.752
-663.483 630.844 662.547
-500.52 686.697 671.016
-567.484 591.362 646.419
-537 681 644
-441.062 615.952 588.363
-517.011 608.941 592.897
-513.589 604.188 570.327
-553 659 592
-483 655 595
-656.192 647.829 666.253
-505.985 668.062 596.293
-505.317 628.398 584.8
-584 678 647
-498.149 586.452 635.16
-478.516 648.036 578.87
-460 619 632
-448.802 638.475 653.057
-651 675 702
-409.272 594.624 496.426
-515.834 594.641 583.201
-544 607 606
-605.947 667.258 638.953
-560.549 661.306 657.557
-417.248 638.065 593.282
-656 673 709
-428 593 543
-550.502 598.852 558.429
-635 663 738
-487.232 640.699 574.18
-411 636 516
-528.42 653.628 565.328
-530 600 545
-569.435 608.48 573.973
-413.746 648.683 533.148
-494.485 578.711 565.598
-440 612 624
-471.465 583.225 579.309
-427.133 592.181 550.723
-549 649 650
-541.117 638.026 657.495
-429.118 597.582 458.595
-505.423 681.113 729.408
-435.16 578.538 551.45
-630.207 668.399 733.227
-633.712 661.355 726.39
-506.867 583.773 616.898
-602.319 667.362 655.627
-500.753 672.41 744.508
-524.419 602.895 611.203
-510.339 662.053 684.858
-534 656 661
-403.985 587.442 489.199
-539.378 603.551 574.759
-523 635 538
-666.32 670.156 708.606
-562 668 633
-521.952 671.796 667.069
-645 684 683
-428.704 632.252 615.563
-393 633 550
-489.751 648.756 564.445
-404.759 632.423 554.941
-417 615 491
-413.058 611.22 584.163
-639.007 614.087 674.634
-598.812 627.752 635.037
-496.665 630.522 664.831
-391 583 523
-509.593 663.491 566.183
-445.725 592.513 589.058
-397.351 631.928 567.147
-508.422 660.506 582.527
-506 637 517
-647 632 705
-561.64 645.099 585.654
-474.867 650.375 607.22
-484.315 584.404 505.177
-503.337 653.975 686.73
-495.866 621.921 508.495
-555.098 625.679 633.514
-501.993 598.217 553.747
-661.269 648.59 703.776
-442.773 584.455 573.595
-431.865 611.799 616.811
-503.742 665.348 608.641
-497 636 523
-509.805 666.051 655.882
-536.31 665.827 603.773
-465.551 602.907 560.007
-459.356 625.855 626.409
-627.307 625.111 631.415
-498.78 691.402 692.526
-686 649 693
-626.404 679.485 663.57
-424.818 597.001 538.44
-487.057 621.161 596.736
-511 665 581
-447.608 601.097 621.312
-575.474 633.763 667.069
-578.895 628.448 611.17
-508.138 627.789 589.561
-462.855 656.261 724.138
-403 628 567
-463 586 517
-416.607 593.327 531.389
-480.686 634.203 587.995
-539.183 624.753 680.385
-467.894 631.298 662.013
-397.509 602.849 571.738
-658.52 676.295 700.756
-453.941 576.267 479.639
-467.331 597.197 586.28
-638.433 629.284 648.259
-398.073 588.769 557.494
-427.398 645.632 604.188
-445.666 656.286 701.169
-523.026 652.793 665.441
-401.918 604.124 541.47
-542 650 618
-495 661 703
-621.805 639.242 629
-500.298 676.993 661.175
-490.157 621.391 682.115
-622 688 683
-426.007 632.985 615.552
-548.274 622.753 673.311
-524.299 654.724 663.067
-493.719 669.328 631.555
-481.092 603.205 657.565
-646.048 638.855 655.02
-465.391 583.156 578.324
-479.866 601.743 580.298
-485.619 610.565 607.554
-410 605 509
-686.244 634.742 690.446
-503.704 596.267 646.294
-649.111 659.372 666.089
-650.474 618.14 676.774
-411 622 541
-428.544 584.309 510.414
-497.387 651.131 573.377
-530.15 595.28 605.065
-436.002 628.104 701.781
-419.348 610.752 489.473
-547.49 587.163 627.779
-525.8 602.397 590.798
-438.561 657.303 686.292
-565.104 631.209 644.303
-537.775 652.101 570.245
-438.308 591.273 537.144
-406.394 575.974 542.061
-683.615 635.386 701.687
-506.094 636.19 515.056
-500 600 549
-476.47 606.285 637.617
-614.304 594.667 638.554
-474.71 625.543 661.602
-480.776 679.61 686.394
-440.84 611.15 600.089
-482.099 640.219 534.87
-482.076 572.844 573.339
-546.712 646.379 572.307
-571.931 681.533 641.026
-563.767 586.873 634.915
-433.379 604.494 582.206
-559.245 667.092 617.667
-504.701 685.793 644.008
-562.361 645.909 588.528
-592.776 636.846 630.133
-420.962 588.739 544.52
-412.549 587.966 575.613
-639.762 677.291 741.809
-501.224 583.599 616.442
-528.687 609.807 613.233
-480.056 682.616 664.382
-537 579 586
-417.688 623.89 510.929
-482.935 646.379 554.855
-536.165 613.555 619.917
-492.355 667.534 741.794
-474.374 578.972 537.18
-409.246 604.306 498.481
-523.043 626.426 550.258
-440.271 621.643 593.53
-553 654 620
-523.315 633.375 567.817
-397.542 631.337 580.208
-481.007 598.261 578.604
-425 602 601
-481.372 642.258 682.275
-629 657 717
-553 590 565
-620.649 676.746 667.738
-529 670 593
-430.203 602.662 592.114
-495.544 649.842 555.319
-638.786 679.796 698.895
-411.695 619.648 489.92
-631.093 652.896 717.335
-402.182 615.983 540.271
-496.884 651.216 577.561
-525.202 669.332 604.814
-657.123 672.617 679.631
-505 636 577
-430.996 590.663 584.306
-462 668 652
-449 623 584
-536.721 619.173 619.967
-481.978 674.889 713.497
-418.459 581.729 482.625
-409.906 602.653 504.564
-481.053 650.567 592.294
-626.574 675.593 712.242
-417.543 571.666 482.957
-563.582 634.793 638.168
-406.46 631.67 532.138
-515.677 592.441 650.19
-467 652 591
-505.916 683.525 644.949
-458 608 551
-411.97 640.632 597.299
-635.117 657.851 649.414
-459 670 649
-404.977 614.369 529.607
-531.075 608.531 615.484
-680.86 656.506 707.598
-449.599 623.186 665.544
-446.495 641.224 685.862
-599.869 636.183 679.009
-541.731 606.801 552.371
-531.178 617.683 606.808
-653 637 717
-418.141 603.978 490.698
-479 579 500
-509.67 629.945 573.369
-400.991 609.096 529.165
-474 645 558
-579.715 589.458 628.07
-501.598 616.284 594.145
-413.868 603.639 581.865
-525.361 595.652 546.872
-464.858 593.604 631.807
-586.024 617.433 633.847
-491.52 611.183 674.647
-470 634 640
-498.712 689.777 677.851
-467.186 624.624 673.331
-504.003 607.271 547.452
-516.654 646.798 542.075
-450.992 620.339 577.708
-501 653 568
-627 653 639
-395.438 606.779 577.273
-567.999 613.774 573.519
-628.057 680.804 719.443
-634.118 674.702 709.399
-643.762 613.241 661.507
-505.416 627.345 683.159
-608.432 615.907 609.681
-647.271 659.716 728.613
-494.422 606.188 669.209
-415.154 593.439 537.562
-666.147 638.433 690.544
-490 623 673
-464 574 565
-563.066 661.25 596.485
-512.608 581.632 550.863
-535.873 631.894 560.738
-421.6 613.82 479.869
-565.902 629.2 644.853
-502 690 701
-501.649 689.06 671.978
-527.179 627.578 592.527
-544.665 626.258 648.047
-488.841 612.836 675.848
-496.284 618.243 593.614
-510 583 623
-624.091 626.818 629.947
-409.727 639.487 590.781
-511.373 588.267 637.055
-419 582 539
-444.567 581.347 516.282
-463.621 628.009 640.527
-562.495 615.277 591.33
-452 629 604
-416.736 642.654 540.909
-487 623 591
-503.388 678.095 692.469
-493.05 585.892 628.204
-633.332 680.974 712.705
-434.649 641.994 612.573
-523.194 588.43 635.361
-399.104 636.599 550.247
-654.174 667.619 713.339
-410.835 625.148 498.878
-532.492 582.658 557.472
-572.148 669.049 634.083
-693 645 713
-630.522 676.097 722.149
-449 626 580
-588.247 645.246 664.832
-525.01 629.703 579.559
-496 628 580
-519.132 667.362 660.063
-460 672 686
-475.762 618.727 656.144
-441.769 620.696 706.276
-650.484 638.339 659.237
-538 607 606
-663.627 652.154 711.441
-525.082 584.961 625.361
-461 613 676
-476.761 580.855 524.787
-413.251 616.659 521.679
-520 615 546
-446.436 655.044 676.5
-393.625 583.155 531.723
-692.214 637.089 700.003
-538 586 554
-496.19 595.011 573.53
-555.327 579.162 600.202
-449.787 645.658 684.462
-563 594 647
-497.643 665.695 597.031
-577 690 650
-404.964 586.435 568.31
-488.133 634.904 656.968
-465.96 596.78 592.867
-525.533 664.123 668.711
-443.898 587.055 503.023
-426.648 633.734 608.074
-393.003 611.104 559.468
-528.389 670.451 645.77
-480.279 646.635 584.051
-682 657 690
-631 615 677
-407.638 615.399 520.978
-528.441 636.573 642.663
-431.159 575.831 514.362
-612.632 633.742 694.438
-537.989 648.412 644.499
-492.019 596.636 654.49
-429.929 609.315 611.67
-670.418 622.976 673.432
-491.78 623.756 521.947
-672.673 622.676 673.462
-427.968 572.786 488.835
-453.201 650.251 608.114
-679.403 631.836 684.125
-505.217 677.536 680.594
-479.107 650.5 588.008
-465.691 648.094 598.006
-513.526 619.48 596.263
-525.975 673.947 602.39
-454 584 568
-586.692 587.327 619.792
-672.054 662.178 687.656
-536.292 626.772 610.72
-608.176 607.594 608.745
-549.093 666.863 651.86
-562.623 640.901 582.334
-518.311 613.086 571.268
-506 601 577
-482.63 683.077 668.176
-654.561 626.571 656.988
-493 649 564
-498.15 621.238 506.415
-546.089 620.782 580.4
-448 630 662
-392.577 609.377 549.547
-517 686 642
-616.27 628.416 618.912
-629.29 690.48 635.738
-455 586 574
-619.561 676.733 654.638
-540.265 654.379 637.176
-470.775 591.764 559.321
-448.777 589.733 585.366
-518.175 580.684 575.759
-664 643 698
-579 621 605
-584.633 615.761 670.127
-497.329 656.408 587.382
-417.198 635.234 491.249
-551.933 635.106 572.45
-488.483 686.781 684.769
-473.542 620.571 684.555
-468 647 674
-642.208 637.573 654.17
-487.792 603.22 509.853
-548.37 610.238 609.989
-506.576 626.445 589.035
-488.58 592.641 517.856
-631.389 679.363 696.225
-577.451 660.839 605.577
-503.377 610.702 530.11
-563.837 660.96 656.892
-521.747 582.726 577.195
-490.229 651.699 600.858
-429.016 597.664 468.745
-551.602 623.815 664.109
-501 609 550
-542.758 603.604 596.011
-413.055 585.174 554.536
-485.455 681.887 702.418
-399.702 631.585 531.844
-470 673 641
-601.834 605.124 599.56
-399 575 524
-542.664 580.65 584.792
-553.966 631.397 634.024
-510 606 586
-412 631 591
-446.747 644.827 685.727
-442.814 633.035 609.279
-523.56 615.874 585.985
-408.208 644.82 553.361
-422 585 578
-527.162 599.955 658.444
-632 675 750
-621.7 679.55 674.756
-651 643 699
-538.246 633.386 622.655
-527 587 551
-540.647 616.93 621.68
-508.106 632.011 563.172
-601.613 632.578 685.254
-497 630 520
-579.794 630.188 634.724
-510.076 631.682 534.099
-477.42 607.556 592.716
-633.527 675.788 660.133
-612.78 658.431 698.098
-507.036 604.157 568.44
-614.501 643.629 618.814
-613.266 623.321 614.696
-510.666 650.276 544.677
-606.66 680.88 650.432
-455.696 600.51 559.158
-548.066 619.582 560.415
-499.924 622.717 682.733
-449.567 639.228 683.876
-493.623 641.236 521.409
-513.927 612.297 540.094
-558.33 617.205 666.088
-404.042 625.686 589.662
-622.388 625.01 692.826
-658.446 649.053 728.576
-564.669 628.683 579.759
-442 602 562
-595.123 663.365 623.087
-588.762 629.405 592.961
-618.993 657.422 631.179
-417.512 594.776 551.042
-429.219 601.859 592.195
-503 687 724
-592.457 647.417 664.537
-658.67 665.851 720.799
-403.843 592.526 554.013
-514.631 585.533 632.541
-547.216 612.449 573.973
-555.04 665.583 629.318
-496.499 644.874 570.584
-388.356 596.15 547.892
-471.567 589.477 633.099
-508.025 671.364 657.564
-413.601 585.178 545.023
-471.987 639.691 628.788
-479 596 647
-557.505 580.328 600.429
-475 643 546
-414 593 554
-538.85 656.931 592.234
-456.123 656.804 661.404
-588.484 595.299 585.702
-484.132 581.849 515.073
-512.985 598.75 659.896
-463.875 623.661 684.023
-519.456 673.563 637.1
-626.952 616.019 676.533
-388.663 609.801 549.776
-400.769 637.639 538.631
-485.713 587.474 624.589
-628.547 675.475 721.907
-529.627 612.041 671.571
-480.126 653.646 617.156
-541.868 583.951 622.064
-667.495 615.992 666.508
-539.141 622.913 681.354
-493.387 606.903 670.536
-593.233 675.346 651.342
-545.78 634.44 681.537
-551.323 582.875 611.941
-458.583 654.798 718.474
-577.947 617.009 672.29
-481.668 576.005 517.052
-470.184 604.79 583.657
-449.625 639.035 683.787
-445.774 576.886 534.243
-393.442 602.277 530.545
-594.655 633.935 598.774
-623.061 678.665 668.595
-480.906 637.573 685.302
-453.792 602.039 584.412
-463.921 669.861 694.503
-480.777 638.638 676.406
-438.585 601.8 524.053
-594.173 595.486 596.63
-528 585 625
-618 607 623
-657.203 641.495 663.868
-415.425 624.175 497.63
-519.739 613.548 566.686
-637.987 620.395 686.1
-580.157 639.296 594.479
-431.057 615.975 592.391
-553.184 634.99 574.317
-561.297 589.238 640.246
-398.863 602.622 524.903
-484.406 632.23 587.905
-472 573 581
-651.225 645.05 719.798
-660.825 646.968 668.649
-564 630 580
-422 605 602
-505.015 642.715 687.059
-496.222 693.095 682.187
-432.342 579.636 484.993
-487.236 586.74 623.969
-466.078 601.192 560.138
-492.447 633.936 548.69
-544 662 661
-412 602 507
-437.435 643.194 696.275
-657.113 637.1 687.095
-467.527 652.031 704.399
-511.069 625.144 574.805
-494.423 580.233 589.876
-621.151 679.858 677.567
-405.628 602.178 495.274
-486.413 585.989 602.978
-580.365 626.986 585.609
-442.63 628.519 695.61
-406 589 565
-601.851 614.696 602.922
-639.348 633.139 651.825
-407.098 576.267 540.217
-530.921 637.492 633.494
-512.933 625.382 513.182
-403.936 602.343 506.985
-548.332 579.799 583.158
-564.216 615.854 573.404
-486.799 597.8 582.72
-570.241 627.605 606.504
-584 618 635
-395.932 627.767 577.364
-439.501 592.498 585.56
-402 613 533
-431.07 616.305 609.127
-636.736 627.173 700.32
-539.888 600.35 568.739
-461.533 580.721 507.19
-401.231 636.246 540.472
-537.127 620.209 613.083
-405.538 606.522 524.733
-621.674 646.303 631.916
-419 605 579
-459.058 625.506 690.642
-673.018 626.566 673.342
-621 676 708
-627.009 687.602 703.567
-503.052 612.404 594.814
-626.142 662.354 716.284
-559.28 594.866 566.877
-691.665 649.104 709.586
-456.632 665.437 702.546
-560.179 628.757 636.457
-483.909 581.563 584.732
-510.19 590.329 579.945
-393.657 600.187 525.116
-418.693 585.725 547.447
-647 614 676
-545.048 632.261 648.886
-487 621 675
-415.743 617.566 492.679
-536.027 637.255 688.524
-411.021 630.133 498.079
-524.151 641.381 640.42
-573.373 631.267 653.122
-427.553 603.3 543.624
-497.228 631.339 538.382
-511 631 580
-451 653 610
-553.098 666.861 629.139
-541.847 599.12 602.946
-485.451 685.318 702.566
-410.728 624.643 521.307
-474.364 575.114 571.592
-505.687 647.046 679.56
-471 610 638
-597.525 632.436 672.898
-579.226 645.089 664.925
-568.776 630.168 640.063
-560.71 592.18 638.624
-496.122 670.356 703.437
-417 600 493
-504 674 692
-556.71 656.388 640.624
-615.719 618.239 680.674
-519.083 640.042 540.644
-500 659 586
-426.705 570.688 485.152
-413.636 608.646 584.353
-495.151 611.861 598.183
-408.267 626.102 584.649
-441 603 526
-587.797 640.961 667.72
-618.073 678.207 677.905
-475.681 585.406 541.444
-525.644 622.9 598.94
-517.714 596.942 657.235
-455.766 664.404 702.088
-508.269 584.205 628.212
-512.36 667.706 651.34
-552.952 581.214 572.941
-566.394 579.736 593.6
-448.149 589.762 517.967
-528.611 638.431 645.482
-440 584 569
-518 640 547
-441.336 596.947 561.109
-542.834 645.048 656.667
-460 599 529
-660.81 673.077 698.792
-599.905 645.288 685.04
-460.411 577.331 481.714
-498.564 606.333 669.243
-661.391 664.045 679.328
-583.149 656.379 658.663
-552.566 623.887 593.413
-408.458 636.928 531.9
-609 618 684
-510.371 601.235 665.209
-420.813 599.087 582.313
-473.389 581.591 602.879
-612 604 612
-449.713 655.922 598.396
-600 631 636
-502.88 577.033 582.333
-522.296 596.425 597.621
-463 633 601
-547.512 654.477 585.322
-422.154 608.736 493.679
-408.345 587.474 487.191
-513 623 511
-546.561 664.617 653.868
-432.902 629.729 612.375
-591 670 631
-490.44 653.456 596.192
-410.205 596.259 575.223
-603.903 682.622 652.095
-434.543 624.615 621.923
-584.675 623.054 641.372
-534.94 581.58 578.772
-424.872 573.544 478.979
-497.674 620.452 669.592
-463 673 679
-490.062 593.458 568.711
-566 612 572
-502 599 651
-582.782 596.367 649.707
-525 684 631
-461.5 663.012 662.966
-492.719 669.566 629.741
-477.929 652.791 606.241
-410.251 582.832 478.818
-648.721 678.066 700.21
-487.16 598.424 508.968
-613.198 599.797 643.176
-484.612 611.977 605.803
-597.969 601.775 595.093
-468 624 659
-511.398 669.955 678.666
-439.264 652.605 687.813
-550.667 639.203 658.857
-604.279 667.18 668.66
-466.045 673.21 670.574
-513.868 584.608 548.223
-648.479 618.519 655.76
-594.054 626.688 622.536
-512.445 607.226 537.735
-392.253 594.197 557.678
-543.05 620.795 576.513
-456.86 586.794 571.576
-556.768 644.424 578.396
-393.522 628.591 545.384
-549.977 669.421 645.993
-462.505 582.614 591.594
-419.573 574.768 473.836
-436.775 628.085 707.328
-631.331 606.318 654.301
-577.112 621.752 677.086
-420.753 588.527 469.021
-518.57 647.235 682.51
-510.748 618.654 613.141
-564.749 614.829 594.377
-489.949 612.097 504.834
-536.625 607.573 572.822
-421.681 575.685 489.373
-647 651 654
-545.672 662.695 592.888
-441.845 644.705 674.971
-600.318 676.812 651.235
-628.233 678.704 714.118
-492.317 647.097 542.767
-483.538 644.512 578.25
-490.161 597.832 584.472
-401.247 618.577 565.42
-398.245 585.541 532.082
-587.209 595.47 646.054
-565.036 627.955 638.795
-476.196 610.863 599.333
-548.507 630.18 568.627
-673.612 640.405 698.553
-503.559 623.939 505.158
-460.377 608.222 609.823
-429.557 590.844 550.364
-540 638 619
-468.669 651.903 595.4
-535.194 589.904 638.476
-486.918 586.648 526.304
-488.57 692.23 693.475
-487 677 732
-573 691 648
-472 647 613
-610.116 621.282 613.845
-576.962 584.33 587.44
-491.949 645.5 692.209
-488.618 607.653 515.36
-605.765 667.977 686.138
-570 626 603
-694.077 649.372 709.83
-404.784 582.235 532.349
-413 576 537
-472.531 638.932 637.711
-517.005 673.081 640.938
-417 590 566
-614.9 637.5 695.3
-623.135 636.944 628.868
-617.801 600.751 656.705
-475.113 601.175 645.93
-502 580 548
-507.123 626.595 530.872
-635.429 679.739 729.589
-540.892 580.632 610.768
-463.192 644.676 638.671
-502 666 691
-516 628 578
-606.838 627.327 677.384
-504.853 624.281 670.2
-494.434 667.511 721.601
-489.059 656.334 598.964
-546 623 610
-560.776 671.056 641.72
-490.637 688.139 670.808
-547.954 622.936 586.537
-502.185 577.584 578.9
-687.47 647.238 695.391
-601.606 656.238 684.417
-600.807 656.456 672.625
-479.881 656.396 714.063
-438.065 579.809 476.678
-402.364 633.818 535.755
-529.247 597.742 593.699
-463.971 652.751 588.766
-566.266 598.669 660.506
-510.505 634.822 577.55
-529.004 592.712 652.397
-456 662 671
-499.201 672.194 743.277
-476 651 587
-641 631 649
-450 653 663
-494.55 620.471 592.407
-541.778 657.925 585.582
-560.438 595.274 568.83
-525.308 627.422 594.482
-462.78 661.477 657.524
-563.715 629.855 607.667
-528 604 589
-591.145 652.396 606.151
-486.041 579.55 594.815
-551.254 623.089 567.013
-475.322 576.042 531.674
-498.992 598.22 659.198
-659.477 619.038 682.796
-586.965 595.945 653.435
-559.782 585.364 620.003
-532.106 610.309 573.955
-454.319 626.456 625.425
-429 572 510
-426.975 614.906 615.232
-523 624 595
-576.579 628.279 608.288
-461.243 656.716 687.637
-468.704 630.731 632.951
-549 620 561
-445.926 644.929 658.221
-426.937 584.004 554.615
-400.637 576.721 507.384
-468 575 561
-484 573 568
-514 631 526
-469.675 614.476 638.104
-666.403 649.175 701.644
-464 586 519
-435.706 611.122 620.175
-498 626 685
-463.954 583.442 617.556
-424.801 609.889 478.597
-406.363 617.518 520.394
-425.434 610.977 472.558
-409.548 624.65 594.268
-480 640 694
-463.372 614.054 688.108
-400 597 575
-472.3 585.353 624.795
-502.42 630.3 517.127
-559.133 628.93 625.676
-423.122 589.745 575.562
-679.189 641.148 706.132
-691 651 700
-467.834 644.162 638.684
-647.077 681.646 696.12
-578.334 659.396 604.404
-614.074 600.496 648.705
-555.137 628.658 613.39
-408.513 635.566 584.19
-520.442 637.639 537.275
-610.741 664.228 647.157
-598.376 634.186 631.324
-581.825 654.882 597.431
-428.86 585.022 556.315
-502.288 655.841 566.805
-529.299 601.059 610.697
-589.626 623.625 616.233
-498 661 594
-485.766 589.27 551.715
-682.256 634.761 685.821
-481.767 645.492 578.024
-644.022 616.817 677.91
-429.318 595.424 541.085
-432 573 490
-545 648 671
-503.255 685.269 696.541
-606.041 629.294 610.91
-415.782 569.72 485.349
-524.214 604.518 612.395
-490 580 608
-529 657 683
-530.319 672.342 614.613
-593.846 635.434 673.361
-401.274 581.932 517.422
-501.72 623.216 507.581
-401.706 601.888 514.672
-580.434 623.424 585.147
-609.052 624.234 612.658
-657.438 673.587 701.025
-498.122 592.183 526.188
-514 646 683
-564.828 588.046 576.897
-661.709 669.23 707.719
-470.798 620.191 679.434
-519.376 612.034 671.519
-499 577 563
-623.147 667.872 713.405
-491.53 692.282 677.498
-597 650 685
-468 684 638
-502.426 613.709 561.272
-542.293 637.571 566.223
-434.55 604.66 585.175
-569.034 643.598 638.58
-508 598 661
-423.591 623.694 613.657
-524 611 576
-550 644 678
-547.551 652.959 646.077
-504.919 669.935 608.394
-593 613 593
-658.132 664.386 736.591
-618.34 681.513 676.02
-471 642 675
-527 602 592
-441.32 619.121 699.312
-531.807 631.233 559.335
-433.019 617.431 595.432
-519.737 588.263 638.445
-454.722 600.752 569.861
-508.311 586.185 546.997
-519.308 668.58 668.933
-397.818 586.406 493.413
-453.889 595.045 620.766
-456 628 628
-410.855 630.415 587.967
-508.146 603.822 534.391
-529.789 602.1 583.68
-540.354 639.014 636.095
-645.186 645.589 716.49
-671 656 710
-444 599 569
-442 584 571
-443.628 591.277 588.748
-632.637 642.716 708.789
-588 641 594
-489 677 654
-409.222 637.803 598.778
-407.542 630.87 582.776
-608.915 627.839 690.611
-452 592 564
-405 590 536
-527.466 580.727 570.157
-538.816 627.878 650.101
-531.086 611.257 604.277
-544.741 581.57 608.528
-441.978 627.671 620.485
-553 658 673
-682.119 662.425 704.844
-477.757 647.585 682.669
-534.325 670.25 619.951
-410.194 618.504 593.611
-405.979 616.741 544.144
-582.179 619.316 637.832
-565.753 643.097 587.528
-551.19 589.314 634.085
-457 602 598
-478 685 671
-664.619 619.393 661.941
-478.003 685.039 670.83
-649.99 637.165 657.832
-507.517 580.907 577.013
-619.576 630.403 696.697
-644.145 669.4 719.075
-477.943 609.905 658.863
-414 623 483
-520.554 582.123 608.768
-482.794 605.269 593.515
-661 662 745
-664.55 638.467 668.82
-515.759 636.53 578.211
-480.735 647.11 559.308
-545.076 578.601 595.756
-419.539 607.293 594.657
-446.24 658.982 696.766
-554.626 654.491 670.344
-556.394 653.444 585.446
-587.796 592.928 587.103
-510.137 630.507 520.645
-493 603 556
-435 608 619
-436.941 590.348 544.144
-429.573 599.72 457.299
-480.097 672.645 718.206
-457.838 586.241 583.887
-496.159 575.732 578.209
-459.611 654.879 700.663
-428.993 600.922 459.928
-402.583 622.012 561.419
-416.498 574.723 531.688
-496.483 631.4 521.745
-412.863 639.18 544.223
-532.856 634.341 560.607
-588 634 640
-565 593 572
-406.883 637.88 521.547
-449.564 656.322 673.026
-634.477 631.443 644.117
-437 593 562
-588 586 607
-538.113 628.308 618.964
-452.8 628.067 623.22
-666.813 616.636 674.493
-501.378 631.587 579.003
-516.522 673.673 646.682
-418.771 590.009 523.814
-616.027 645.862 624.292
-438.634 602.173 539.987
-468.052 635.052 660.704
-615 667 703
-566.114 597.548 648.72
-398.731 630.688 537.775
-461 651 647
-427.307 615.764 608.487
-429.47 596.534 588.468
-639.259 667.652 739.348
-640.806 618.182 654.418
-508 582 616
-393.007 598.547 552.167
-457.304 583.764 590.716
-525.603 671.184 644.593
-586.172 677.102 652.487
-572.959 588.541 631.307
-444.451 622.934 673.745
-540 626 655
-439.937 582.383 555.266
-504 583 618
-507.207 629.171 585.768
-562 627 640
-514.5 589.836 546.109
-563.804 657.922 658.652
-511.906 620.519 572.752
-505.771 599.05 659.507
-592.575 605.519 589.746
-461.616 651.758 714.957
-624 631 628
-549.297 646.487 574.838
-391.402 587.76 539.363
-508.097 602.604 546.23
-627.954 681.603 691.966
-515.865 603.327 582.398
-550.635 581.995 568.29
-439 604 533
-486.099 664.904 632.092
-495.39 596.061 549.465
-399.219 586.871 557.968
-393.199 630.828 549.45
-540 618 613
-430 594 533
-479.558 608.088 596.617
-552.578 661.318 613.264
-530.909 641.542 648.559
-402 577 503
-414 580 472
-496 606 670
-540.019 651.357 630.393
-660 646 667
-495.736 611.178 516.865
-417.13 583.836 536.059
-428.497 625.517 616.645
-583.073 621.06 585.176
-408.837 596.412 576.428
-446.192 606.223 590.781
-421.687 581.755 472.085
-421.746 591.877 581.193
-603.708 614.134 604.714
-541.887 656.336 584.487
-627.236 656.779 648.322
-550.58 666.293 631.551
-436.154 641.249 686.31
-504.307 594.94 647.178
-509.442 632.863 582.443
-652.096 642.217 713.693
-611.892 678.571 665.768
-548.678 618.664 580.173
-496.303 600.073 646.03
-424.037 607.284 483.11
-446.344 600.116 567.862
-450.805 653.38 691.946
-473 629 627
-624.756 609.111 663.053
-504.817 652.57 687.006
-633.89 681.935 676.656
-669.998 635.247 711.795
-422.659 596.139 528.64
-485.367 587.578 628.267
-520.306 586.663 629.525
-488.334 688.67 691.683
-434.787 640.815 690.694
-496.511 595.396 564.593
-522.276 619.042 595.972
-591.129 637.749 640.716
-513.787 610.577 586.07
-486.533 642.817 524.388
-417 586 487
-614.305 609.358 669.545
-475 594 639
-481.419 575.274 505.245
-512.217 648.567 678.612
-432.07 586.542 557.987
-615.422 616.657 619.075
-609.226 662.392 640.865
-465.834 671.897 669.79
-460.054 579.459 518.582
-596.797 603.452 593.155
-400.73 585.118 546.901
-465 661 720
-429.966 582.712 573.487
-562 640 580
-520.7 586.745 640.273
-572 599 574
-543.344 641.198 683.737
-487 603 663
-409.996 646.691 556.674
-504.393 663.794 591.428
-503.499 674.665 694.988
-446.089 625.315 668.872
-621.271 605.986 632.794
-495.155 663.673 620.901
-661.957 662.193 677.093
-480.256 639.954 681.562
-507.441 634.071 512.635
-548.761 653.482 612.642
-455.911 577.522 565.095
-669.573 667.733 711.833
-504.35 593.696 534.663
-440.645 615.647 625.171
-492.282 608.864 514.016
-665.764 652.27 705.253
-666.24 640.917 670.653
-431.729 605.374 609.149
-541.262 659.222 606.456
-606.305 664.559 635.66
-407.71 635.049 533.273
-583.562 634.402 669.821
-555 657 666
-474.404 665.934 702.176
-455.904 614.813 684.918
-569 663 606
-600.726 633.595 637.072
-477.735 578.847 537.367
-533 668 643
-673 665 690
-501.753 582.784 606.283
-493.316 639.279 680.434
-420.349 587.44 540.877
-577.327 622.99 582.315
-538.181 657.919 583.984
-455.52 636.646 648.944
-570.106 630.729 662.138
-460.992 633.652 617.534
-536 666 657
-446 623 593
-569 640 647
-586.537 678.447 651.747
-484 637 567
-446.495 624.622 672.318
-537.994 626.141 682.303
-642.491 638.43 705.21
-463.877 587 624.23
-511.425 584.318 622.236
-623.776 601.788 642.766
-443.69 651.997 668.445
-513.162 659.068 575.345
-513.319 604.395 572.931
-561.083 596.31 570.842
-520.182 655.235 677.324
-473.628 594.166 597.878
-545.75 597.541 652.548
-559 583 615
-631 622 640
-497.78 636.916 530.307
-606.024 644.76 690.139
-420.648 585.612 534.999
-533.907 588.139 634.407
-628.633 657.065 644.662
-521 664 581
-415.985 618.078 496.227
-542.494 620.79 626.644
-422.727 585.766 557.791
-635.475 679.79 740.365
-473.152 642.826 628.55
-466.805 585.564 622.602
-593 596 653
-657.842 634.931 693.962
-458.153 614.36 681.778
-500 657 695
-547.554 649.378 605.349
-462.514 600.452 585.76
-486 574 566
-475.194 625.161 643.22
-428.866 572.774 484.456
-461 595 595
-414.374 576.154 535.17
-515.148 615.401 601.918
-508.351 586.093 642.046
-425.476 592.461 513.549
-409.108 582.716 556.981
-505 577 581
-439.416 652.071 677.627
-405.539 578.833 485.035
-469.38 573.367 521.985
-536.272 615.396 620.284
-602.575 636.544 681.524
-407.255 643.858 558.82
-469.263 671.394 642.766
-403.618 611.243 530.219
-459.502 656.287 696.48
-530.587 635.156 689.607
-580.963 664.232 610.598
-454.021 602.419 526.927
-530.974 631.658 588.494
-641.333 641.73 651.778
-508.373 619.595 672.479
-655.696 608.531 661.372
-563 628 603
-573 644 658
-506.601 598.553 572.355
-525 668 587
-590 656 660
-578 613 623
-505 576 567
-481.299 668.9 640.469
-584.777 626.006 644.238
-406.649 621.827 551.593
-577.161 632.921 667.304
-519 646 534
-460.367 639.943 601.028
-541.5 657.566 619.885
-500.252 652.294 583.045
-423 626 603
-493.917 653.142 597.614
-468.216 583.511 514.025
-402.506 584.774 555.842
-502 661 694
-422.258 602.315 586.544
-614 600 649
-679.226 666.727 709.213
-601.909 655.318 682.133
-432.794 599.92 589.73
-529.213 582.264 610.637
-564.637 637.537 642.017
-458.346 667.603 671.74
-541 619 604
-496 635 675
-508 636 578
-507 686 663
-438 578 503
-409.663 575.966 502.766
-477.453 574.494 514.481
-422.079 577.296 490.995
-523.793 667.421 648.955
-653.471 647.083 662.387
-560.769 586.267 573.849
-463.364 661.379 711.867
-630.592 605.006 647.681
-637.037 684.844 678.783
-612.566 640.175 614.544
-602.194 598.021 653.818
-395.376 583.233 539.504
-593.306 629.105 640.965
-502.683 622.13 511.341
-522.503 636.596 562.399
-409.503 623.561 505.053
-537.04 652.74 576.52
-521.717 642.235 538.877
-542.089 643.407 631.312
-553.791 661.584 660.63
-497.65 600.508 585.084
-453.507 603.353 593.87
-458.079 642.058 646.192
-410 570 494
-537.837 671.424 636.692
-488.611 597.298 576.95
-554.253 633.199 651.256
-480.627 673.11 699.546
-520.106 578.4 558.982
-435.218 585.743 507.009
-490.574 616.921 520.484
-550.027 632.04 672.748
-453.235 583.46 542.165
-466.85 664.649 701.591
-526.499 584.59 624.313
-451 596 524
-487.371 601.74 658.177
-567.349 631.831 633.76
-428.147 578.981 497.757
-470.911 574.924 504.086
-510.816 626.794 592.756
-450 594 560
-579.233 647.517 594.099
-500 656 584
-649.128 674.092 672.052
-419 632 493
-415 629 516
-563.417 590.693 572.899
-604.955 624.014 608.174
-560.418 641.28 623.338
-594 635 629
-514.35 603.115 581.518
-457.303 600.591 571.23
-417.738 595.755 543.209
-592.164 593.844 593.706
-489.954 595.491 552.065
-686.948 653.244 705.426
-598 670 648
-546.112 608.922 556.805
-584 629 644
-543.956 610.24 575.259
-511.978 669.296 601.09
-657 675 684
-455.779 585.521 511.447
-569.119 628.353 607.609
-669 674 700
-639.536 670.457 661.247
-460.03 572.065 567.412
-517.831 635.496 560.398
-535.531 648.64 567.662
-447.33 591.546 516.457
-612.685 601.296 616.042
-619.465 608.273 627.94
-426 574 524
-440.565 598.318 586.42
-388.813 589.863 520.753
-514.09 618.82 598.414
-402.253 588.043 497.745
-496.465 670.813 714.165
-459.457 654.442 691.431
-516.233 606.426 540.864
-468 574 527
-496 671 652
-569 636 644
-612 620 615
-421 583 531
-436 603 551
-442.626 637.031 669.963
-469.546 577.066 504.725
-643.063 679.694 668.643
-525 614 582
-495.282 657.416 701.291
-451.248 621.611 629.616
-420.472 573.883 485.666
-588.42 643.108 598.506
-546.478 602.002 666.282
-636.824 652.907 722.393
-393.596 590.351 504.39
-490.254 636.22 582.656
-539.158 603.617 551.337
-386.664 603.189 550.731
-576.431 612.672 625.827
-514 627 680
-594.84 642.439 670.323
-504.237 640.625 525.064
-449.243 627.991 659.138
-433.611 600.899 525.661
-447 658 685
-464.294 574.446 523.595
-472.886 629.661 660.502
-457.851 651.688 608.156
-524.998 642.919 636.426
-442.029 618.753 698.326
-559.962 600.201 654.782
-506 582 619
-659.651 642.458 690.073
-465.94 649.58 637.763
-463.783 663.697 653.778
-449.013 602.622 545.259
-525.808 646.698 550.749
-545.63 653.853 648.099
-438.081 577.098 491.629
-500 596 572
-453 646 612
-398.259 597.889 501.155
-519 622 571
-440.073 602.183 552.726
-530.309 665 592.386
-448.601 635.786 605.381
-434 603 557
-412 621 509
-546.471 581.332 601.749
-434.197 603.415 535.812
-550 650 575
-536.538 648.171 670.725
-510.324 584.461 610.147
-577.529 692.649 649.203
-627.967 613.649 671.591
-407 635 524
-421.387 641.698 596.458
-506.627 581.17 605.656
-615.81 670.224 701.029
-550.22 645.33 607.667
-414.057 586.684 481.085
-630.955 682.448 670.539
-480.716 638.283 621.106
-427.643 597.284 475.296
-527.7 604.962 611.397
-485.099 601.319 587.681
-611.455 617.365 615.558
-445.593 586.1 573.749
-470.31 601.497 578.069
-542.546 610.012 573.589
-562.648 610.476 606.521
-485.049 582.849 515.766
-406.354 645.574 533.851
-549 633 638
-408.11 636.206 598.008
-539.376 608.923 667.877
-539.287 642.759 604.058
-629 683 724
-549.764 631.036 643.935
-635.291 635.869 701.87
-483.127 578.869 549.045
-534.663 584.851 619.613
-509.393 577.524 556.243
-460 651 710
-539 589 638
-500.296 612.466 675.141
-518.933 668.537 595.404
-530.782 656.997 681.663
-402.365 632.564 563.084
-603.952 671.036 655.645
-533.627 656.474 581.711
-440.781 598.8 536.219
-536.662 657.14 584.267
-495 684 726
-547 670 630
-519.187 625.122 678.366
-478.858 669.939 711.804
-574.67 682.133 649.906
-434 576 515
-529.139 663.842 651.422
-574 631 619
-541 638 610
-536.02 624.437 683.674
-516.39 671.885 606.788
-457 611 632
-473.945 599.211 593.721
-460.485 669.168 671.075
-637.054 644.242 647.619
-402.272 636.612 529.191
-601.93 648.601 689.82
-454.659 599.384 591.752
-514.402 655.729 561.962
-658.963 647.53 725.474
-609.946 614.371 678.029
-510.79 630.975 586.186
-592.759 643.917 667.91
-546.557 637.018 662.769
-558.122 628.48 607.506
-528.111 602.928 600.369
-472.933 653.245 724.309
-634.321 642.53 646.433
-459 601 530
-468.15 602.37 579.923
-605.472 629.277 608.187
-540.135 579.252 602.331
-418 644 543
-480.859 656.941 590.462
-555.819 578.675 594.234
-493.936 658.218 597.624
-530.276 673.113 631.595
-560.543 612.616 626.688
-517.866 613.028 612.073
-631.873 681.022 675.135
-470.888 640.811 614.823
-656 668 720
-493.717 633.85 661.126
-448.924 604.164 548.359
-501.79 601.216 584.896
-482.121 648.431 563.679
-514.021 673.159 635.686
-478.372 604.643 637.873
-470.384 601.118 570.746
-607.876 680.235 652.92
-432.838 602.261 602.704
-478.797 606.871 592.86
-600.388 634.159 604.295
-525.56 638.548 638.83
-560.296 622.07 637.021
-489.324 676.767 735.03
-415 642 599
-482.967 641.656 673.035
-440.751 627.766 610.207
-489.596 653.1 707.927
-466.813 656.594 727.24
-494 670 630
-517.986 641.213 549.809
-456.829 625.984 695.191
-648.523 639.745 687.477
-584.576 631.462 622.6
-675.042 625.391 688.904
-682.226 652.672 688.904
-584 630 638
-467 574 508
-517.962 609.275 584.768
-431.324 602.293 540.6
-462.778 599.096 589.308
-467.107 583.015 516.848
-488.555 589.182 525.986
-538.338 634.716 626.038
-630 604 647
-413.135 592.061 562.147
-496 653 586
-633 647 715
-537.27 671.962 638.587
-544.963 650.636 660.482
-558.528 619.101 591.337
-526.707 599.584 656.131
-594.858 590.518 626.454
-535.837 646.179 566.864
-460.725 618.297 667.46
-590.418 591.578 591.923
-592 585 605
-489.205 596.859 574.477
-447.192 616.968 689.181
-427.949 588.521 513.755
-556 603 585
-405.339 601.491 532.18
-666.296 638.378 669.693
-408.37 639.158 520.32
-671.793 660.804 682.525
-441.637 578.269 553.463
-627 658 648
-602.87 591.911 617.87
-601.303 655.393 687.291
-572 664 618
-681.054 636.98 682.528
-484.656 617.635 604.817
-566.549 610.975 616
-443 632 622
-514.602 628.211 684.74
-626.803 660.331 714.468
-399.408 587.958 561.97
-642.898 684.357 685.379
-404.782 585.965 551.638
-419.021 612.656 476.241
-504.053 623.203 505.699
-565.925 579.537 595.331
-644 684 671
-610 598 648
-497.305 651.327 569.902
-410.525 643.288 537.688
-461.862 655.734 728.082
-487.775 608.413 514.736
-457.047 638.875 613.826
-446.424 607.372 601.625
-510.531 631.055 577.907
-418.128 582.865 465.821
-555.216 619.02 587.333
-441.181 655.64 681.701
-477.28 644.157 554.357
-616.428 660.728 639.219
-419.572 583.193 512.038
-480 649 708
-667.404 617.445 674.344
-582.328 598.046 658.944
-493.99 670.34 743.525
-448.623 603.047 589.61
-585.457 679.384 649.587
-547 650 671
-445.88 605.55 531.262
-437.749 595.843 533.455
-500.162 672.522 726.252
-680 631 683
-590.49 630.24 645.315
-631.379 616.672 644.192
-410.476 612.268 525.516
-481.055 644.965 601.849
-468.04 631.281 651.402
-443.686 573.455 529.347
-535.435 618.899 576.618
-539.373 661.999 660.264
-414.629 581.137 512.009
-440.413 600.475 610.23
-473 577 539
-481.369 596.921 573.634
-673.612 667.348 704.023
-575.585 612.048 614.438
-565.416 671.396 638.519
-484.127 642.883 562.613
-475.569 683.281 665.808
-461.205 591.903 591.601
-548.397 649.54 679.797
-500.574 687.062 718.694
-503.456 666.359 595.218
-394 604 567
-594.735 661.553 657.148
-405.779 585.727 549.784
-567.7 632.073 646.15
-542 640 615
-416.773 588.675 566.511
-488 595 534
-645.494 625.934 695.425
-577.813 583.895 599.93
-562.742 619.551 574.782
-407.081 628.296 525.133
-403.545 598.206 508.233
-401.315 629.494 557.034
-525.841 667.526 588.389
-516.67 615.996 606.735
-468.567 660.229 714.125
-503.241 680.673 719.841
-464.554 642.963 655.817
-671 643 696
-656.754 635.379 661.899
-684.091 637.149 689.95
-478.701 587.668 540.162
-445.726 616.688 588.038
-475 641 659
-497.808 691.225 684.192
-444.534 591.375 583.332
-555.099 664.206 655.625
-496.74 635.365 556.266
-420 640 502
-391.162 616.958 541.714
-395.559 586.186 506.235
-576 644 593
-529.012 642.031 553.478
-427.79 593.06 516.57
-441.565 599.684 616.936
-484.724 577.332 506.287
-455.707 651.009 609.867
-500 666 619
-567.24 646.569 589.311
-463.786 578.35 494.529
-595.183 592.854 602.278
-538 622 613
-593.234 639.578 668.715
-406 589 494
-464.976 647.032 638.459
-429.889 613.628 585.092
-500 625 590
-504.188 633.438 512.736
-436 634 678
-479.566 648.509 619.526
-501.381 606.402 531.597
-544.72 653.384 681.336
-472.406 626.63 645.552
-670.894 623.413 670.423
-568.297 624.455 579.674
-646.728 624.792 656.184
-534.917 646.526 635.417
-499.532 610.014 569.215
-616 618 619
-407.479 621.169 550.907
-431.082 645.932 699.143
-460.341 661.619 715.489
-504 628 579
-518.93 581.943 608.924
-521 593 653
-608.049 652.555 616.683
-404.336 620.16 559.296
-599.111 629.328 628.927
-511.842 627.184 518.319
-439 595 562
-485.045 578.973 547.561
-457.573 616.621 679.628
-546.532 609.494 611.309
-616.059 650.805 700.938
-470.904 575.562 536.844
-531.477 616.981 602.62
-520.993 667.066 618.667
-525 582 587
-579.681 630.249 618.512
-417 591 580
-581.27 617.468 671.361
-522.916 611.144 588.896
-462.183 591.152 627.537
-581 614 627
-493.355 667.033 650.915
-459.856 578.841 547.498
-449 588 604
-578 675 655
-404.132 580.991 514.568
-483.653 645.126 700.472
-397.003 614.717 552.092
-510.34 655.052 557.547
-436.307 653.512 598.521
-590 654 661
-480.931 607.587 650.849
-512.594 583.598 614.627
-446.634 613.747 597.013
-468.75 621.356 660.011
-486.416 675.336 731.866
-441.376 615.827 606.187
-511 614 586
-402.006 593.917 494.693
-510.105 636.896 574.484
-551 602 595
-429 615 587
-450 592 559
-520 580 581
-556 627 663
-512.524 635.589 546.149
-406.852 592.343 535.784
-511.805 654.22 544.991
-489.221 624.106 589.01
-399.686 636.872 552.135
-518 618 569
-480.732 641.892 587.837
-590.981 621.904 617.365
-479.913 598.04 638.314
-630 687 724
-512 674 598
-490 597 531
-509.312 587.013 579.646
-529.264 620.557 671.92
-517.163 626.568 570.256
-489.142 581.56 614.247
-416.329 627.638 506.611
-485.849 665.551 638.278
-450.772 653.589 662.95
-417 613 585
-561 612 594
-495.409 582.701 602.93
-495.359 643.942 690.507
-448.543 597.247 524.447
-520 626 690
-417.646 584.746 545.116
-599.341 654.996 683.475
-538.396 656.948 647.664
-626 693 707
-407.091 601.974 524.798
-549.728 631.803 619.718
-481.054 677.229 657.248
-626.927 681.164 668.873
-484.204 677.896 722.287
-492.461 608.094 545.262
-550 626 613
-593.56 617.329 597.184
-467.387 642.848 666.452
-406 576 483
-487 608 565
-496 601 548
-456.696 608.175 630.174
-579.211 656.038 660.006
-538.983 602.545 611.813
-431.377 605.7 613.445
-415.996 599.886 495.92
-491.807 677.17 738.7
-616 635 618
-550.355 640.618 667.754
-410.157 574.85 533.596
-444 659 689
-393.563 631.814 548.801
-496 667 729
-483.126 577.767 500.07
-551.93 600.892 585.906
-568.672 660.663 658.673
-526.267 616.458 585.665
-557.345 629.649 642.77
-495.314 692.416 665.998
-527 618 574
-505.792 601.596 584.638
-518.608 637.554 538.936
-415.684 639.983 592.387
-499 670 726
-455.405 600.665 577.29
-655.978 644.297 690.536
-437.249 590.62 557.072
-492.538 672.416 643.093
-678.206 659.803 689.793
-641.25 680.002 676.394
-499.675 635.291 519.417
-525.378 603.827 588.168
-393.007 588.217 511.053
-465 574 563
-515.296 596.85 543.052
-468.336 616.461 662.398
-621.331 663.088 650.559
-624.152 662.282 714.316
-467 592 546
-597 651 605
-527 626 598
-480.759 637.321 682.033
-528.606 657.329 584.755
-634.496 616.042 646.394
-572 692 650
-493.637 667.142 626.574
-641.756 668.535 737.27
-475 624 598
-625.04 679.612 681.202
-560.278 627.097 639.603
-458.138 612.619 630.895
-472.863 648.039 608.992
-647.59 637.413 692.682
-453.779 605.103 532.419
-500.065 669.8 695.343
-496 648 540
-559.387 657.86 650.079
-614.695 679.64 680.018
-568 629 578
-466.021 670.995 652.506
-405.245 574.246 491.516
-484.542 637.068 682.821
-479.457 646.503 553.965
-478 611 673
-393 579 527
-616.688 664.639 704.995
-626.355 618.042 629.501
-450.296 586.798 584.174
-472.416 664.747 635.803
-513.043 615.622 571.585
-433.02 631.66 693.47
-597.225 649.563 671.08
-508.161 666.875 683.082
-488.625 614.998 527.009
-474.046 579.875 590.159
-467.735 648.893 722.013
-550.141 634.34 661.022
-551.065 597.712 649.282
-491.487 668.466 751.056
-444.438 582.622 534.617
-490.143 591.017 546.945
-552.453 586.967 627.194
-444.852 661.074 585.605
-516.395 586.892 638.9
-435.653 577.262 475.94
-402.47 585.537 550.425
-475.308 614.405 603.952
-676.579 631.323 702.009
-474 678 686
-505.624 658.392 584.774
-522.1 619.997 608.537
-398.763 587.145 493.137
-565 631 638
-540.237 668.825 635.746
-479.029 656.864 598.935
-495 587 521
-494.264 599.891 658.607
-519.877 654.371 567.217
-522.907 590.866 548.143
-494.85 668.872 601.659
-429.449 594.962 531.347
-449.241 573.929 477.568
-589.527 617.516 632.457
-493.203 648.023 550.904
-553.236 656.184 629.318
-387.256 602.742 552.623
-626 682 685
-539.924 657.194 647.182
-664.786 675.41 694.396
-605 657 618
-539.159 596.704 555.564
-413.112 647.646 509.752
-472.426 665.661 695.87
-527 608 603
-564.213 657.881 653.502
-399.708 614.301 557.143
-397.686 621.175 567.265
-599 616 600
-549.458 631.75 567.603
-498.61 685.259 680.785
-544.719 627.321 657.322
-413 571 515
-607.177 597.968 610.453
-415.707 591.616 534.194
-618 672 651
-615.179 642.616 622.31
-565.03 609.395 571.505
-530.573 657.461 577.282
-649.223 635.03 657.454
-526.439 617.098 604.59
-685.179 636.781 688.459
-511 635 516
-610.214 656.968 697.588
-452.589 601.347 574.047
-470.337 574.004 558.093
-575.87 593.437 639.483
-488.38 577.019 513
-535.13 581.93 611.097
-503 598 577
-475.835 632.102 608.986
-416.542 614.888 476.76
-558.803 607.023 590.032
-577.497 600.172 657.063
-542.762 622.191 602.272
-628.799 659.238 719.8
-413.516 643.652 534.495
-547 609 598
-521 656 678
-595.289 646 676.522
-568.331 646.495 634.953
-520.457 627.998 599.781
-445.266 586.744 567.274
-412.056 582.777 491.578
-523.211 663.021 654.647
-579 677 654
-405.741 604.951 503.39
-475.509 645.007 587.617
-477 677 688
-495.046 632.199 661.098
-586.491 626.482 589.354
-446.942 581.354 552.991
-575.927 675.234 652.617
-547.793 633.176 643.702
-634.285 655.742 648.763
-497.447 646.776 538.287
-650 616 655
-517.526 667.882 613.821
-549.179 589.45 632.91
-523.519 655.649 684.748
-394.348 599.942 553.296
-616.697 678.987 694.456
-498.575 649.218 542.979
-606.742 656.83 693.945
-525.15 611.02 576.37
-479.113 653.085 609.901
-512.99 589.911 585.092
-421.007 588.469 578.561
-443.659 607.761 600.857
-447.396 622.512 577.348
-480.594 661.563 635.937
-455.904 595.13 592.948
-537.232 638.342 563.435
-479 653 572
-549.328 618.447 628.52
-659.92 635.685 694.351
-513.561 680.712 664.204
-485.721 627.59 590.098
-535 614 589
-525 604 597
-539.157 668.025 633.919
-519.834 581.663 590.407
-560.489 584.294 579.281
-562.562 655.908 634.294
-420.961 606.437 478.121
-453.645 603.211 540.388
-622.162 601.877 651.228
-424 590 538
-563 668 645
-413.136 635.318 602.47
-645.837 657.115 662.548
-444 614 602
-419.076 601.129 485.964
-444.133 609.436 603.415
-439.5 594.365 562.791
-494.53 585.51 541.518
-478 603 575
-424.425 574.862 462.443
-613.841 594.352 629.666
-468.817 634.718 657.958
-536.162 617.544 583.439
-423.393 579.589 470.407
-501 673 598
-414.658 593.829 536.376
-641.251 673.378 742.3
-616 651 624
-524.249 671.132 627.777
-573 612 576
-460.49 621.212 631.318
-413.919 640.39 512.669
-524.133 610.921 668.187
-638.218 682.917 680.228
-587.905 669.491 632.935
-465.912 639.168 664.072
-616 681 655
-477.991 641.982 572.495
-511 625 521
-487.33 587.441 534.489
-460.739 585.143 513.63
-476 596 647
-426.061 598.483 539.197
-462.596 647.273 637.886
-639.399 624.906 696.29
-680.293 652.531 700.222
-498.473 637.997 570.189
-490 639 675
-474.862 677.716 679.908
-503.022 607.324 567.038
-641.89 685.287 693.664
-565.339 609.125 571.581
-448.133 588.763 613.922
-525.904 582.243 591.751
-580.954 613.809 617.987
-519.251 660.128 672.114
-501.379 645.293 529.534
-553 657 640
-442.291 615.265 625.696
-494.972 660.308 703.504
-587 653 600
-571 613 601
-400 613 526
-521.956 670.971 632.031
-472.631 592.298 557.423
-485.484 576.763 516.599
-413.784 633.478 507.917
-433.539 575.633 503.3
-517.374 611.388 538.07
-459 625 659
-411.577 599.376 579.258
-590 587 612
-405.871 625.857 524.251
-456.182 612.546 629.128
-462.302 591.782 546.562
-488.145 607.086 603.254
-664.708 626.506 696.896
-541 641 611
-395.565 608.318 535.204
-501.394 673.011 695.434
-461.101 661.6 643.465
-456.2 665.109 681.358
-519 680 667
-653.573 629.078 658.797
-438.827 592.362 515.313
-622 686 705
-663.046 612.521 663.642
-419 606 600
-666.376 647.847 673.774
-564.475 608.191 599.551
-452.215 626.413 603.622
-390 610 544
-447.384 651.925 597.009
-453.683 657.225 715.225
-461.221 664.509 704.34
-422.286 582.812 508.739
-445.343 611.156 596.563
-536.182 649.476 664.979
-533.685 606.659 548.593
-469.553 627.339 644.321
-475 668 702
-690.007 646.865 697.49
-401.917 577.401 491.418
-498 579 590
-498.922 679.444 643.66
-549 625 621
-541.455 665.351 643.425
-453.682 576.526 520.808
-522 608 669
-644 671 734
-681.335 647.863 697.411
-403.444 581.455 547.004
-625.917 678.977 715.59
-434.407 640.187 683.003
-513 677 665
-690.366 641.605 695.531
-475.634 663.347 636.133
-459.92 587.565 584.771
-633.652 624.199 695.304
-634 645 645
-444.039 640.898 656.011
-468.052 650.876 725.499
-532.192 615.041 613.642
-593.699 605.608 591.147
-446.316 596.262 615.362
-610 609 668
-447.608 574.47 475.812
-479.399 652.813 572.428
-576.202 628.524 634.605
-558 670 638
-430.714 574.26 466.078
-501.058 605.29 590.249
-518.341 635.862 531.72
-433.032 580.418 501.269
-467.229 602.147 569.832
-526 617 588
-442.517 590.628 582.856
-555.399 607.369 584.095
-408 574 463
-497 625 683
-442.695 594.639 606.482
-514.047 579.955 552.825
-520 677 632
-482.408 575.598 514.699
-459.656 584.952 511.613
-648.095 678.532 695.584
-650.01 658.619 666.254
-632.286 664.939 728.626
-539.746 652.497 577.231
-486.326 670.849 642.941
-392.325 591.759 519.45
-534.055 603.706 609.304
-637 666 740
-515 638 502
-470.123 646.562 670.19
-490.596 602.254 519.261
-436.323 575.857 495.749
-573.758 628.685 608.321
-452.785 585.744 498.219
-520.465 660.115 658.149
-449.517 601.578 575.306
-424 609 474
-548.638 648.012 667.942
-486.353 582.009 605.853
-597.18 624.814 598.62
-498.753 685.704 686.536
-480.022 597.213 638.499
-577.684 624.795 672.848
-478 573 566
-490.76 585.341 513.011
-476.797 605.863 588.121
-592.406 668.366 640.198
-564.592 609.006 612.151
-516.619 668.512 597.009
-477.614 642.006 698.7
-553.417 626.372 662.67
-476.246 574.772 562.618
-500.01 656.251 577.541
-495.904 602.292 593.817
-440.666 573.475 482.016
-389.732 585.632 517.946
-538.495 586.513 629.832
-544 595 658
-586.827 615.449 620.867
-562.138 622.76 665.358
-630.388 643.125 705.868
-518.401 647.417 547.062
-540.35 599.584 583.797
-524.935 662.805 657.659
-579.612 634.166 588.605
-449.324 588.5 602.984
-539.051 626.819 614.716
-611.121 679.034 684.803
-552 636 672
-541.154 580.159 587.968
-669 662 731
-459.491 575.404 482.265
-583.518 663.247 656.257
-393.097 588.291 508.569
-572.382 691.561 649.711
-534 617 589
-517 602 539
-604.453 663.673 633.112
-621.921 641.993 629.747
-512.749 585.176 583.125
-412 630 518
-411 606 495
-441 637 691
-613 617 680
-562.683 619.71 572.211
-463.851 595.802 631.42
-490.201 618.883 524.316
-482.084 634.796 582.664
-647 666 729
-531.673 581.969 604.107
-459.457 598.599 550.189
-557.52 649.926 660.576
-447.722 604.631 588.18
-469.907 580.047 577.284
-544.233 603.172 605.974
-667.033 674.267 701.147
-545.604 579.818 577.388
-466.276 574.553 536.755
-545 652 665
-525.72 617.351 604.961
-457.128 600.981 573.633
-617.031 612.668 620.341
-430 617 589
-566.144 628.903 627.495
-419.028 573.554 505.271
-403.087 631.382 580.493
-446.104 575.721 478.919
-478.877 643.405 543.467
-625 630 629
-551.484 605.163 606.142
-400.626 595.769 575.092
-551.221 644.991 664.719
-500.576 612.267 529.447
-507.878 623.918 521.861
-630.614 677.174 696.874
-413.036 614.617 524.14
-430.595 578.388 526.565
-537.361 600.679 604.923
-486 609 550
-409.479 600.415 577.36
-677.409 643.159 680.609
-669 673 693
-584.094 662.796 613.669
-610 666 649
-496.851 626.044 589.586
-485.738 588.251 561.687
-557 606 578
-483.6 668.587 713.214
-431.614 592.106 542.249
-493.361 590.038 520.288
-460.865 655.893 602.671
-433.085 607.116 583.939
-483 662 582
-492 574 571
-490 616 601
-426 612 489
-432.899 587.176 567.029
-591.116 666.933 654.141
-554.424 633.533 624.09
-666.216 621.781 687.57
-509.075 623.051 675.244
-433.147 591.552 528.52
-511.728 672.252 661.726
-450.385 612.489 605.024
-510.902 661.56 583.873
-542.345 648.979 620.997
-395.671 602.469 566.104
-603 603 599
-664.337 675.214 701.223
-517.71 621.258 582.396
-555 587 630
-469.36 676.768 668.456
-474.286 630.203 657.595
-479 583 601
-451.695 617.711 693.725
-480.667 640.51 543.941
-487.578 651.355 703.422
-556.201 619.663 592.577
-650.128 610.833 659.9
-471.268 587.623 539.587
-432.738 606.718 610.051
-444 595 608
-655 665 674
-543.061 595.089 648.444
-443.405 632.423 690.966
-540.947 640.066 685.701
-521.261 634.396 691.335
-581 627 643
-466 649 594
-594.753 642.311 666.23
-506.236 612.788 556.074
-463.686 603 586.725
-627.92 689.326 721.509
-471 639 631
-484.017 655.273 597.591
-611 621 691
-406.364 627.913 524.329
-508.773 637.705 571.386
-503.614 609.696 555.747
-559 668 643
-497.791 671.94 724.907
-593 652 662
-541.513 623.637 592.492
-520.388 641.401 555.071
-585 628 615
-621.659 658.066 650.326
-538.668 633.079 654.673
-388.527 588.169 507.295
-496.517 630.138 585.817
-471.364 576.693 492.662
-496.436 648.896 574.986
-507.365 634.457 568.922
-508.08 663.372 653.349
-588.577 599.643 585.894
-597.323 623.573 600.049
-577 585 623
-539.436 663.644 611.774
-427.083 577.077 489.789
-446.753 586.119 576.551
-568.451 639.153 633.738
-410 641 521
-553.511 620.294 591.379
-564.103 580.205 603.828
-620.166 661.423 707.165
-552.895 660.094 596.724
-611.434 649.314 621.617
-638 635 648
-493 584 519
-661.275 625.104 695.273
-473 573 521
-516.573 663.785 579.026
-619.902 656.188 704.949
-575.95 606.163 577.782
-431 650 695
-463 634 636
-468 645 663
-393.388 625.829 553.823
-537.886 654.724 580.251
-415.883 618.289 482.062
-412.265 582.952 564.792
-479 607 667
-414.006 604.046 582.641
-397 599 502
-523.244 641.034 638.345
-436.689 581.324 493.508
-640 611 670
-438.941 591.242 555.089
-687.279 649.564 704.924
-541 666 656
-541.457 639.267 627.569
-425.201 576.682 468.9
-525.764 662.353 672.975
-556.09 581.174 585.922
-553 623 672
-483.915 586.923 549.695
-465.35 601.033 565.484
-484.674 587.338 508.215
-430.416 634.774 614.107
-480.309 609.416 671.871
-513 630 542
-478.376 676.421 649.562
-393.137 587.433 520.531
-636.153 622.195 645.907
-684.614 629.578 697.604
-467.973 671.949 686.323
-491.795 667.046 644.129
-564.688 580.617 604.227
-445.056 576.838 525.727
-575.784 619.229 578.221
-474 631 644
-569 627 650
-619.749 644.557 697.587
-510.274 585.785 546.304
-490 593 549
-562.13 661.425 603.411
-523.735 606.015 666.708
-527.054 601.232 580.37
-540 616 587
-462.184 643.545 598.996
-419.07 618.531 608.499
-488.142 582.272 542.822
-632.96 681.358 680.042
-509 661 572
-525 611.609 672.381
-455 672 671
-543 610 593
-601.328 591.661 625.25
-556 638 644
-441 658 597
-574.831 623.834 640.224
-564.387 670.363 618.382
-680.118 632.577 710.728
-494.861 592.643 546.26
-566 680 644
-425 581 524
-499.787 678.305 641.469
-615.808 648.959 622.234
-498.735 642.516 523.888
-608.289 669.352 649.894
-544.315 606.121 613.204
-505.818 662.092 580.553
-457 653 610
-496.926 682.359 732.637
-558 606 566
-537.402 633.74 686.765
-524.901 620.224 548.859
-568.182 580.922 597.442
-502.87 616.538 673.264
-588.997 626.13 616.288
-518.253 639.983 549.476
-505.854 614.051 537.344
-481.779 602.969 657.706
-443.801 627.154 608.337
-522.105 613.981 610.274
-577.262 601.925 661.205
-480 598 650
-540.652 645.176 614.969
-481.729 621.47 599.207
-471 649 722
-491.663 691.07 676.209
-504 682 731
-559 665 610
-539.563 581.921 615.056
-531.511 609.099 574.595
-428.484 600.252 597.47
-560.88 594.983 642.296
-472.497 577.065 495.232
-558.472 622.88 665.72
-436.797 609.525 587.84
-559.732 627.063 636.073
-456.548 583.837 545.462
-575.227 602.558 663.902
-460 578 602
-436 579 483
-467.876 622.971 601.321
-627.332 619.186 684.336
-503.55 646.838 686.069
-469.899 660.178 722.538
-506 581 596
-412.404 572.153 521.921
-572.437 593.84 577.042
-441.38 585.675 566.056
-400.428 616.564 576.488
-552.166 618.093 584.327
-437.622 635.943 677.003
-486.014 642.142 579.444
-489.617 639.743 680.751
-500 639 509
-444.102 585.494 574.486
-440.84 615.683 685.519
-455.951 582.461 491.925
-531.912 580.577 605.298
-620 653 707
-399.023 587.681 552.161
-465.922 653.311 698.945
-480 647 526
-517 657 685
-535.947 660.985 658.861
-424.424 586.667 559.294
-507 630 574
-395.433 588.484 533.894
-539.654 634.83 565.894
-600.006 655.86 688.045
-467.833 580.862 612.787
-404.919 641.761 560.2
-497.824 669.74 739.808
-403 623 572
-431.806 580.321 487.267
-525.18 670.402 621.565
-543 638 630
-492.835 605.442 666.205
-488 587 511
-467.236 632.542 662.195
-487.797 583.423 602.571
-550.449 645.025 664.796
-399.957 587.405 554.226
-633.221 630.897 643.61
-417.067 593.041 558.602
-646.722 671.236 666.966
-458.474 580.546 544.507
-469.605 651.11 687.475
-491.395 677.213 657.542
-413 644 554
-505.676 676.865 660.773
-472.437 575.435 508.455
-394.633 597.478 552.282
-549.034 662.5 596.018
-513 665 680
-460.984 615.147 674.545
-617.727 667.342 650.547
-441.129 612.7 623.545
-500.803 577.21 556.623
-544.591 592.005 556.939
-446.858 658.171 681.872
-608.55 629.895 686.099
-484.01 634.613 584.194
-425.139 592.762 577.568
-527 679 645
-535 621 605
-440.645 598.394 588.518
-522 625 550
-514 622 579
-634.847 656.465 648.257
-415.93 590.965 475.372
-460.752 590.398 626.306
-586 586 626
-446.791 600.254 524.349
-580.327 627.739 608.959
-550.833 648.278 665.797
-543.15 668.5 625.902
-507.985 583.753 618.467
-473.31 629.029 648.226
-411.676 592.39 495.799
-407.16 643.28 561.66
-546.541 603.65 606.605
-567.24 623.373 650.001
-480.57 581.739 528.663
-523.479 644.296 689.84
-621.996 599.934 635.197
-663.767 672.799 695.56
-414.177 613.874 506.526
-418.29 612.131 492.953
-476.793 642.873 695.198
-439.198 583.932 532.827
-472.886 618.317 660.228
-461.943 579.721 567.005
-521 638 527
-663.847 633.281 700.852
-482.271 620.649 600.916
-624 679 656
-512 666 586
-617 601 622
-465.922 629.513 636.288
-470.524 583.403 617.483
-454.391 626.783 662.809
-533 649 559
-480.148 685.993 676.48
-580.65 600.429 580.424
-482.403 606.589 668.726
-486.59 649.186 590.98
-510.383 605.972 585.878
-484.591 654.689 611.242
-417 613 596
-666.732 663.31 729.159
-425 607 485
-590.674 654.23 607.292
-532.293 640.107 631.184
-641.802 670.528 730.684
-405.098 623.315 585.102
-428.173 602.297 543.432
-616.697 601.345 624.259
-473.319 586.555 594.835
-531.203 604.753 548.215
-462.135 625.595 659.453
-560 579 600
-423.213 620.724 599.49
-461.94 665.007 700.488
-481.81 643.864 687.048
-496.359 649.599 602.284
-392 581 518
-464.292 594.2 580.484
-472 645 682
-620.814 617.915 624.769
-521.012 668.813 661.856
-449.62 613.54 684.506
-469 586 583
-553 644 664
-645.277 642.422 690.12
-541.156 655.91 618.424
-567 659 602
-501.887 683.672 687.749
-498 601 522
-466 639 615
-560.314 633.758 621.138
-630 631 703
-427.159 588.906 549.937
-416.392 581.931 536.933
-489.668 685.054 664.432
-572.723 686.687 649.692
-493.949 637.338 526.308
-409.711 622.632 523.195
-452 588 513
-521.013 581.077 605.511
-401.409 596.497 523.7
-572.832 654.133 594.414
-493.724 688.584 707.769
-394.009 630.992 548.157
-494.781 650.926 579.405
-402 600 513
-441.022 583.619 532.087
-569 653 590
-422.456 578.375 520.308
-441.167 642.809 688.901
-410.66 622.199 481.815
-527.199 668.217 604.664
-454.212 594.665 592.391
-544 603 601
-501.341 597.408 645.696
-493.222 597.557 577.146
-550.434 637.809 666.917
-504 665 649
-400.583 609.814 575.689
-431.296 645.057 695.455
-522.54 608.543 607.97
-509 621 513
-477.605 650.689 599.914
-489.329 649.873 593.786
-649.985 661.442 731.109
-407 645 531
-412.823 632.465 536.111
-392.843 582.319 532.664
-495.59 630.232 543.728
-525.469 641.073 554.659
-632 611 681
-561.173 637.279 660.369
-516.502 607.193 591.104
-435.723 627.171 619.832
-497.374 658.004 589.926
-414.613 587.833 485.668
-563.46 626.463 656.976
-492.862 588.294 532.27
-443.865 645.403 608.105
-610.618 659.827 698.917
-498.518 665.896 615.647
-563 632 659
-628.7 680.598 721.734
-524.179 598.581 596.812
-493.229 668.065 714.46
-480.201 574.263 511.745
-450.195 588.091 562.745
-576.906 629.97 619.116
-606.341 620.682 686.25
-523.087 613.23 615.98
-432.714 599.336 592.011
-507 677.736 639.044
-500.264 597.747 580.876
-539.982 655.093 581.886
-521.006 608.99 607.336
-430.334 582.94 526.579
-523.133 674.116 646.231
-601.547 658.789 685.349
-462 650 585
-391.492 613.916 539.179
-426.4 588.453 527.063
-573.899 590.939 579.094
-565.446 630.073 620.158
-517.399 675.695 642.502
-405.781 618.36 520.565
-438.591 576.22 491.363
-665 663 742
-410.201 571.275 487.115
-570 632 635
-498.083 630.967 587.277
-427.855 603.977 465.591
-491.338 667.081 627.603
-603.57 622.772 606.107
-530.997 672.011 646.629
-599.052 654.933 671.626
-470.309 578.071 496.076
-447.007 595.657 523.463
-488.794 622.319 658.752
-556.565 627.828 602.61
-548.818 630.158 635.653
-402.526 583.226 563.144
-413 572 507
-580.56 665.454 617.394
-479.43 600.127 574.151
-556.625 586.008 623.673
-519.808 636.722 558.402
-401.868 602.671 576.845
-505.375 613.239 562.471
-510 621 561
-476.657 621.222 651.23
-626.197 644.809 638.074
-517.237 626.702 602.582
-482 684 673
-442.689 599.246 573.825
-477 586 625
-666.893 618.312 673.758
-443.271 591.84 587.38
-618.184 677.381 654.154
-515.587 658.856 573.155
-463.926 651.567 740.957
-477.027 624.634 651.403
-473 626 655
-450 652 600
-471.492 650.319 724.43
-428.506 603.828 602.991
-666.386 629.358 664.744
-514.578 657.06 672.363
-493.701 618.005 673.036
-474.442 601.926 575.254
-576.293 660.264 659.579
-541.676 644.588 657.323
-483 680 657
-418.133 585.502 564.757
-554.315 645.177 577.875
-421.452 602.052 597.172
-588.716 626.387 591.433
-519 647 543
-489.865 639.294 530.373
-480.091 674.453 695.323
-444.686 590.187 595.497
-501.919 690.352 702.249
-656 671 674
-547 624 618
-475.476 663.946 707.946
-570.294 621.298 599.578
-653 644 721
-526.275 651.968 667.046
-647.602 676.652 706.571
-583.811 595.011 581.688
-474.35 670.539 640.938
-533.506 616.687 606.293
-483.197 668.953 642.59
-592.043 593.372 596.786
-526.382 595.812 652.739
-683.871 641.443 687.526
-405.181 605.382 499.467
-484 595 644
-636.933 678.111 726.696
-559.422 634.122 656.823
-678.412 664.053 711.751
-478 628 589
-405.026 631.989 555.132
-452.028 629.942 688.663
-399 580 540
-505.311 598.125 590.177
-496.5 635.372 547.728
-616.038 645.804 622.517
-431 646 695
-410.32 573.121 496.389
-468.874 574.001 566.621
-482.368 639.654 554.897
-547.471 639.097 573.63
-631.369 619.348 643.81
-684 650 690
-480.855 637.986 683.56
-598.736 588.801 606.713
-522.999 580.664 607.428
-563.521 628.817 578.708
-523.417 618.458 569.547
-408.519 607.249 521.403
-579 584 617
-509.767 579.607 569.703
-554.506 623.168 592.462
-495.283 648.312 576.706
-395.758 590.735 555.507
-482.074 590.197 545.469
-497.244 681.417 666.666
-503 629 586
-438.692 576.593 551.758
-645.929 672.799 709.497
-626.548 683.494 689.392
-578.715 629.677 608.339
-458.22 671.507 690.199
-461 650 651
-569 681 639
-586.316 640.133 666.307
-508.375 610.027 539.795
-467.447 608.78 670.534
-496 650 697
-591 671 637
-619.129 657.648 706.283
-532.964 670.613 605.578
-492.038 607.396 543.614
-576.398 681.284 648.124
-647.496 635.253 701.746
-549.115 592.528 642.3
-641.125 681.718 671.895
-486.092 627.584 655.211
-442.565 580.251 494.54
-589.011 670.067 654.439
-617 684 685
-571.886 659.238 659.964
-565.528 668.062 639.273
-481.87 576.724 579.009
-420.477 649.1 535.051
-489 663 615
-637.89 664.075 656.867
-585.55 670.287 629.368
-468.066 611.327 598.623
-633 640 642
-540 642 603
-495.326 627.485 517.415
-571.159 634.442 646.162
-457.067 583.957 600.888
-637.799 619.355 646.094
-488.966 648.556 593.134
-594 614 595
-491.4 575.684 569.944
-451.464 653.062 659.172
-470.925 628.574 662.668
-553.762 671.439 639.557
-607.747 672.893 649.987
-477.34 643.767 574.069
-572.534 588.529 635.341
-401.393 593.359 539.32
-405.951 628.046 593.496
-542.86 604.055 574.694
-645 638 713
-424 586 573
-482.188 635.869 654.004
-522.413 602.664 596.119
-521.998 579.92 585.201
-555.336 661.001 662.324
-518 614.705 596.4
-517.11 661.285 574.812
-564.414 645.448 628.552
-564.821 624.404 599.667
-470.083 643.338 655.263
-410.541 578.254 560.071
-569.168 630.578 617.125
-426.79 599.674 592.163
-529.58 612.322 575.95
-528.969 668.236 647.749
-499 675 646
-463.35 574.319 529.897
-667 616 673
-444.279 579.025 526.672
-605.632 670.516 650.876
-447 618 691
-443 584 538
-464 603 581
-458.344 596.609 531.746
-468.994 675.702 668.542
-397.348 585.247 533.548
-482.916 582.263 602.242
-526.283 647.775 687.08
-492 660 611
-486.473 622.553 660.953
-489 572 578
-499.119 689.855 689.272
-650.565 645.354 720.271
-499 597 572
-413.756 637.206 595.871
-587.597 590.232 634.39
-405.814 628.465 527.687
-470.409 585.327 595.403
-668.19 653.582 676.835
-557.191 657.251 594.586
-535.175 580.23 606.775
-466.596 575.75 535.446
-684.677 635.978 712.525
-669.118 657.613 678.834
-551.143 654.982 621.427
-395 613 565
-599.733 629.194 629.254
-426.985 626.687 617.345
-560.219 622.912 574.305
-462.166 656.957 657.569
-508.453 606.196 549.055
-549.71 627.865 666.817
-527.478 612.482 613.561
-451.575 602.5 557.873
-521.725 591.215 647.187
-430.032 581.156 575.603
-531.075 582.384 596.473
-482.059 582.547 583.764
-568.829 609.415 598.344
-458.486 617.344 676.24
-651 653 663
-451 574 482
-480.012 671.43 713.904
-548.089 612.214 616.226
-421.927 573.893 468.902
-575.183 611.514 668.421
-525 618 610
-406.297 580.083 510.511
-502.319 623.479 680.308
-514.308 621.877 674.566
-463.359 585.907 575.691
-466 573 528
-457.887 661.241 666.607
-570 644 591
-636 639 708
-548.496 578.855 586.449
-594.106 636.804 643.461
-426.902 580.265 501.568
-398.143 613.754 553.589
-525 609 602
-492.826 613.544 676.663
-402.576 575.275 523.813
-501 592 645
-492.49 585.328 518.86
-588 626 617
-598.616 653.517 682.086
-396.823 588.38 550.331
-526 613 597
-465.538 650.159 636.864
-410.32 588.475 534.891
-497.529 629.031 661.805
-398.737 599.607 562.95
-551.796 648.563 611.864
-658.532 615.928 660.411
-429 578 525
-591.608 639.175 676.387
-499.212 690.873 695.144
-544.266 629.074 682.523
-629.538 657.91 719.231
-531.263 652.584 672.747
-457.964 598.444 628.611
-473 660 597
-520.551 613.545 546.992
-565 590 573
-480.705 584.877 620.712
-464.84 666.663 643.668
-459.925 654.833 704.99
-661.785 654.511 672.806
-494.304 606.943 599.015
-400.957 615.869 544.305
-545 627 681
-546.391 628.515 563.355
-458.948 591.462 531.865
-620.336 680.634 699.204
-393.711 616.319 545.492
-587.203 595.24 585.497
-538.811 655.365 680.991
-517.201 630.923 683.889
-469.722 621.073 631.032
-597.922 587.243 611.431
-415.136 632.452 486.478
-538.252 653.11 581.571
-423 589 465
-656 635 660
-473.357 618.415 678.504
-552.469 655.162 673.366
-544.019 579.326 573.106
-433.143 653.059 599.476
-624 691 701
-461.084 642.266 660.367
-455.964 625.065 626.04
-467.816 651.088 593.63
-530.225 642.83 558.013
-548.823 631.785 615.28
-415 583 564
-485.285 626.414 659.017
-575.445 599.756 657.788
-522.22 657.869 573.698
-416 584 553
-468.246 609.615 671.469
-403.24 599.859 520.851
-664.872 621.713 685.593
-547.171 623.284 560.447
-479.397 627.705 591.427
-608.44 600.277 610.256
-433 600 584
-546 613 614
-514.688 595.832 541.161
-521.848 652.817 681.843
-617.117 661.218 650.192
-420.291 585.32 565.033
-421.836 602.211 583.501
-403 581 521
-493.81 683.449 720.924
-453.323 656.467 598.698
-684.38 653.215 692.025
-397.177 598.43 554.927
-485 645 540
-448.332 650.303 693.927
-493.229 677.033 737.721
-481.053 626.209 592.07
-442.694 591.028 581.38
-411.856 608.393 506.876
-670.127 642.095 702.878
-517.757 650.364 551.541
-463.28 667.248 699.761
-633.449 665.65 736.202
-421.424 630.078 611.014
-610.605 596.87 641.435
-417 605 499
-663.621 619.233 680.66
-412.633 611.45 507.248
-567.081 580.11 593.028
-451.326 620.67 695.342
-405.999 616.127 528.617
-570 626 578
-488.996 659.92 707.342
-557.668 629.665 638.022
-633.906 607.805 635.658
-437.68 585.699 552.941
-649.304 677.077 701.987
-532.725 662.011 657.678
-471.586 637.044 637.874
-627.102 681.275 714.868
-438.523 652.175 602.364
-597.713 607.116 596.242
-552.907 626.461 663.766
-670.039 666.708 724.678
-564.426 662.39 601.724
-577 594 579
-403 603 526
-606.03 627.225 686.122
-467.198 603.4 597.83
-648.869 613.04 665.018
-604.486 666.087 676.396
-446 643 607
-604.754 664.732 661.768
-561.861 608.564 581.232
-687.328 655.887 707.509
-555.422 583.014 574.952
-564 630 620
-482.871 586.536 597.76
-535 620 595
-635 626 703
-457.561 620.674 696.394
-511.239 596.229 654.431
-596.516 629.964 641.941
-543.629 620.044 582.755
-423.785 611.138 588.885
-634 611 641
-560.561 608.704 611.852
-604.064 635.798 608.519
-528.841 580.699 606.151
-534.835 581.276 602.292
-435.782 649.547 681.865
-689.219 635.786 706.22
-439.966 616.811 598.849
-478.284 669.698 696.878
-430 628 697
-507 675 682
-687.306 643.255 704.223
-425.083 613.502 480.5
-514.559 633.571 586.536
-431.989 610.349 583.297
-563.132 655.693 656.028
-406.289 607.028 500.078
-479.115 585.572 598.243
-443.04 639.612 687.917
-475.304 615.16 650.377
-476.396 648.379 629.883
-606.749 633.731 690.25
-486.954 637.903 552.557
-454.015 619.762 603.57
-501.297 629.561 665.041
-439.721 588.302 509.331
-418.431 644.073 593.913
-475.813 646.207 541.843
-480 687 670
-440 590 580
-526.224 675.427 643.768
-474.306 633.603 652.018
-503 638 684
-543.011 612.482 554.865
-513.127 615.406 583.964
-468 615 679
-623 678 658
-426.077 614.839 603.438
-418.971 588.383 577.421
-507.036 632.923 577.814
-435 574 521
-418 586 577
-516.567 667.516 588.279
-436.723 588.868 541.816
-477.591 586.849 628.149
-572.877 643.69 662.68
-536.032 599.142 565.278
-417.087 631.552 607.308
-465.04 670.693 688.585
-455.203 638.712 649.762
-406.509 638.97 536.923
-470 576 542
-559 581 586
-630.006 666.006 724.012
-432.124 593.479 528.289
-504.15 681.026 721.026
-608.485 619.075 681.092
-445.366 573.634 470.706
-428.848 578.339 462.633
-402.794 597.033 547.33
-522.83 621.407 549.509
-455.459 612.718 630.54
-584.53 586.773 608.889
-422.968 594.188 471.904
-637.58 636.824 704.374
-555.663 616.234 584.183
-443.077 585.391 575.456
-587.5 684.497 651.043
-597 659 616
-521 613 606
-495 690 677
-492 667 713
-392.386 621.647 554.5
-488.884 665.371 721.318
-441.755 579.3 525.445
-489.838 589.31 546.339
-529.444 623.916 583.988
-498 605 592
-502.813 621.105 675.447
-427.268 592.546 584.082
-516.289 613.985 604.333
-536.406 596.124 591.193
-541.428 628.601 646.907
-480.632 668.642 641.876
-645.07 625.829 694.564
-477 647 571
-474.301 598.373 563.717
-444.83 651.07 666.016
-397.969 635.503 551.053
-485.638 638.848 664.868
-545.595 638.715 679.362
-450.259 608.478 537.206
-551 632 667
-600.715 683.999 650.323
-419.509 570.804 490.114
-514.846 612.715 584.577
-518.465 582.806 604.253
-510.572 632.74 538.151
-405.073 638.309 527.455
-502.635 647.512 534.055
-626.479 641.491 634.742
-538.608 632.756 651.489
-481.566 665.008 701.618
-497.377 669.218 644.652
-552.998 625.781 631.202
-399 598 577
-552 658 663
-426.69 585.517 577.51
-531.046 620.328 685.1
-601.914 659.061 668.414
-490.301 644.242 522.976
-546.925 609.987 617.519
-459.741 653.297 709.011
-619.663 679.808 678.425
-514.752 645.018 682.971
-414.581 580.777 470.495
-678 638 680
-461.918 660.839 645.269
-558.532 623.988 572.13
-514.463 656.07 688.379
-460.947 670.54 642.725
-492.66 577.205 562.661
-476.767 655.996 604.302
-664.703 654.404 722.159
-584.465 639.991 667.396
-467.328 628.82 663.276
-389.76 594.991 533.241
-554.749 642.747 613.445
-652.144 618.763 677.964
-569.054 650.516 588.307
-453.628 624.135 600.106
-500.806 628.174 554.647
-465 676 665
-518.875 631.504 680.925
-402.208 602.432 521.272
-456.413 592.208 590.452
-557 611 619
-494.733 600.117 654.909
-561 631 573
-559.183 608.285 590.14
-688.723 647.412 694.181
-419 594 563
-655.417 651.091 665.297
-529.307 657.285 585.836
-510.691 624.557 518.153
-426.462 592.677 541.715
-502.355 606.497 590.791
-526.126 671.182 602.832
-478.164 579.127 527.096
-625.982 672.502 717.898
-498 670 709
-398.695 592.338 557.022
-553 664 603
-571.934 604.537 665.211
-548.643 645.894 667.326
-512 660 683
-502.159 579.426 585.286
-637.003 680.378 702.948
-484.819 661.739 619.752
-453 594 621
-503.289 600.893 662.601
-637.028 677.114 734.365
-618.134 600.071 642.534
-636 614 671
-455.162 633.854 653.258
-466.457 668.013 643.835
-628.169 666.257 716.044
-423.815 644.09 604.152
-626.14 630.063 697.534
-434 583 459
-633.98 611.262 643.622
-506 581 548
-516.764 638.909 554.979
-675.021 651.627 682.132
-623.665 638.522 700.193
-453.588 634.502 682.52
-458.17 577.102 491.457
-534.898 628.098 591.544
-640.717 631.019 648.553
-569.888 671.065 646.651
-427 573 465
-464.932 623.306 686.146
-541.471 627.505 602.169
-658.31 623.488 687.798
-521.724 624.55 574.903
-427.481 615.012 584.951
-479.657 590.508 636.653
-469 659 634
-581 615 613
-519.987 587.127 631.284
-667.836 660.803 716.833
-477.234 587.67 598.96
-643.403 615.758 677.205
-493 657 596
-650.216 670.065 709.848
-503 641 688
-483.454 651.025 579.809
-515.795 589.241 646.846
-396.838 583.934 521.58
-555.551 595.921 646.863
-428.056 600.357 537.095
-539.761 664.943 646.912
-613.415 600.679 652.622
-665.745 639.71 693.723
-498.965 618.935 527.165
-495.954 649.182 588.627
-599.997 666.341 634.662
-692 642 715
-618.603 637.392 624.645
-638 617 651
-571 585 633
-416 622 506
-639.017 612.959 670.138
-444.945 575.587 528.727
-510.677 661.481 653.435
-424.225 618.428 602.764
-418.872 626.919 609.146
-415.861 645.107 545.431
-413 575 465
-626.12 663.649 716.719
-504.269 627.397 686.134
-513.962 612.228 587.678
-439.672 585.589 556.674
-422.037 631.745 510.199
-418.948 589.016 579.006
-572.782 651.686 663.167
-631.911 668.094 725.691
-601.546 635.327 605.186
-522.69 609.834 580.032
-532 631 689
-599.493 663.271 658.159
-390.096 587.464 505.247
-414.584 633.625 496.502
-479.533 677.476 658.557
-610.32 624.759 612.108
-480.47 601.367 637.327
-498.861 601.437 544.587
-452.109 661.659 698.501
-476.768 604.132 636.795
-480.449 617.796 603.9
-579 620 638
-552.11 587.846 627.537
-406.627 600.426 500.425
-603.84 634.291 684.738
-473.895 609.531 593.75
-512.256 605.137 562.367
-522 605 669
-618.072 682.159 697.246
-535.21 616.694 611.854
-553.697 627.622 575.331
-392.429 594.605 557.096
-579.645 630.673 630.259
-412.606 592.547 553.913
-414.025 622.327 495.434
-477.229 639.405 550.034
-408 634 550
-486.499 616.814 602.069
-490 617 516
-411.507 618.105 508.653
-477.486 674.004 691.416
-537.243 666.126 638.25
-478.088 646.91 572.109
-636.326 621.662 687.503
-454.88 587.774 591.653
-603.095 656.024 618.135
-461.599 584.793 614.268
-603.799 663.772 632.878
-660.339 617.288 660.85
-412.973 587.973 551.783
-591 598 587
-482 648 529
-547.906 655.761 624.787
-461.261 580.187 573.07
-556 667 659
-582.548 605.503 581.72
-518 670 673
-448.448 596.68 563.587
-498 598 579
-484.651 615.595 678.993
-489 580 610
-407.918 594.729 577.905
-490 599 582
-434.573 593.163 554.914
-462.173 577.418 486.165
-403 619 581
-550.941 620.937 627.973
-599.801 591.151 623.239
-559.981 610.497 568.79
-517 581 581
-563 620 572
-583.677 631.256 635.689
-445 598 553
-525.758 606.153 617.596
-431.422 588.707 564.697
-501.166 651.051 544.614
-404 592 538
-496 660 701
-633.366 610.298 656.366
-575.524 598.975 648.544
-501.956 635.558 559.131
-501.152 653.878 580.771
-480.7 641.815 672.261
-619 650 703
-477.17 577.814 576.549
-540 616 575
-423 573 516
-537 592 650
-572.188 627.35 634.36
-528.577 610.317 669.634
-412.77 624.155 505.385
-605.835 671.249 661.499
-645.896 681.931 690.878
-639.215 631.854 647.342
-495 663 603
-445.144 599.591 583.657
-455.845 588.513 566.709
-518.242 581.051 582.066
-474.752 641.258 625.572
-499 690 673
-496.272 667.388 627.904
-421 629 509
-482.981 666.667 720.05
-444.388 602.196 549.387
-417 633 498
-486.268 573.515 575.879
-473.128 683.639 669.065
-618.087 614.31 672.478
-465 673 689
-479 581 591
-508.716 613.453 538.475
-507.941 626.446 587.685
-512.871 633.627 688.841
-396.089 627.894 545.885
-538.488 605.355 614.563
-496 629 521
-497.322 663.292 586.722
-619.623 615.479 675.972
-437.003 645.17 680.772
-409.318 626.696 532.108
-433 602 528
-451.099 583.55 585.372
-686.754 660.779 704.237
-582 613 581
-554.105 626.83 603.882
-414.46 607.011 497.994
-435.041 622.407 595.339
-516.863 624.349 676.234
-525.161 602.567 661.913
-618.802 617.258 679.534
-559.493 667.579 623.163
-478.631 621.142 671.719
-649.263 649.665 660.025
-546.107 603.345 575.588
-466.017 589.009 531.073
-587.468 616.409 589.337
-493.946 637.12 529.899
-533.103 638.903 631.093
-424.82 582.973 568.219
-672.468 660.565 682.489
-567 629 610
-596.85 595.212 641.437
-468 575 491
-456 608 537
-518.041 625.651 547.591
-611.136 672.065 691.234
-474 633 628
-404.178 582.357 506.096
-499.875 637.936 561.529
-506.047 575.267 561.037
-450.985 649.137 653.009
-646.476 683.867 697.398
-581 631 628
-531 677 603
-426.923 600.782 600.731
-454.875 580.532 557.204
-645 666 724
-668.775 669.018 692.031
-515.28 629.582 682.463
-478.146 583.283 532.625
-611.094 594.094 622.641
-500.136 653.499 580.078
-423.563 608.223 593.069
-511.702 632.159 522.424
-524.648 584.783 620.502
-532.799 643.07 563.291
-524.452 588.547 638.681
-467 662 716
-483.377 575.546 514.746
-537.657 623.261 596.237
-525.697 640.137 690.167
-530.297 626.9 677.905
-513.473 628.778 567.065
-578.123 630.586 623.657
-474.146 574.695 520.876
-543.757 645.118 662.804
-445.05 656.495 681.642
-449.188 601.899 571.175
-499.483 630.451 588.977
-489.027 591.829 562.139
-434.367 598.487 589.441
-652.705 636.003 696.973
-465.318 578.541 602.361
-440.625 634.1 618.12
-624.573 658.06 644.22
-478.988 685.317 674.921
-574.945 617.482 600.517
-396.242 604.876 545.925
-413.88 588.645 527.611
-418.936 634.881 505.41
-566.36 582.315 616.066
-670.883 626.095 694.95
-529.259 611.119 616.991
-515 686 643
-427.179 585.292 524.51
-428.27 592.466 529.152
-408.427 583.135 553.725
-470.647 579.801 520.847
-511.572 670.411 675.515
-464 587 520
-588.97 659.937 657.435
-452.43 621.024 601.024
-456.623 581.767 504.182
-455.409 662.02 707.296
-527.269 607.329 548.693
-412 639 600
-460.903 635.752 670.471
-569.925 635.977 646.66
-494 697 698
-653.896 668.987 672.172
-509.521 616.557 610.218
-472 577 490
-508.01 658.704 567.944
-532.945 663.041 657.834
-391.784 607.525 556.876
-423.733 582.887 461.964
-399.719 632.388 566.887
-497 676 641
-389.071 590.836 521.095
-534.357 581.128 577.873
-514.088 667.618 617.607
-432.586 601.438 529.037
-505.719 618.17 593.031
-500.361 581.828 601.931
-502.151 622.21 520.491
-500.938 647.913 576.522
-499.818 675.082 701.106
-589.839 608.727 670.074
-583.889 633.437 640.737
-519.264 672.062 612.85
-545.691 580.097 596.823
-461.262 627.197 678.072
-396.452 629.373 544.208
-446.758 587.291 581.132
-442 601 523
-636.394 664.033 737.163
-509.927 622.784 675.937
-633 686 634
-597.093 592.524 600.881
-475.309 664.107 706.218
-486.851 679.355 727.242
-650.965 645.579 721.27
-463.88 645.15 611.155
-510 585 630
-619.961 615.609 624.712
-433.38 590.629 567.154
-561 661 599
-691.638 655.228 704.061
-581.444 617.643 635.962
-569.128 611.274 573
-590.583 675.478 649.816
-429.112 626.41 704.203
-484.907 596.355 574.263
-588.694 618.663 671.217
-684.141 636.778 687.866
-467.554 676.697 673.774
-562 612 599
-502 609 559
-430 608 466
-526.813 641.615 553.252
-687.579 651.465 705.879
-668.72 624.724 664.347
-509.457 600.041 560.65
-579.071 694.851 649.447
-663 675 687
-498.55 674.576 659.808
-471.493 674.481 642.594
-538.648 601.724 582.066
-475.995 648.9 699.879
-475.021 606.226 586.198
-496.939 662.302 606.238
-487 578 586
-487.057 596.677 506.938
-424 609 491
-507.492 666.983 610.235
-460.257 652.538 652.608
-509 586 636
-492.65 608.77 526.681
-671.215 662.159 717.846
-530.421 656.39 584.049
-421 578 472
-428.035 640.795 604.95
-435.641 592.783 541.258
-549.947 598.768 652.978
-495.798 590.373 528.417
-455.905 661.635 672.127
-475.255 576.737 550.602
-477.634 630.108 658.72
-568 664 612
-553.784 641.41 660.491
-584 631 639
-557 647 582
-447.591 575.885 532.912
-423 609 492
-578.491 630.497 622.265
-514.583 623.008 591.589
-461.516 580.934 568.109
-561 666 648
-458.072 619.029 673.803
-511.176 681.704 642.812
-466.107 629.175 670.186
-537.165 596.728 653.485
-399 630 534
-576 613 611
-652.118 644.542 712.17
-489.305 589.251 517.832
-487.512 685.907 671.438
-589.991 623.674 616.972
-565.092 630.744 634.102
-482.631 605.502 652.952
-595.131 634.474 672.825
-642.686 638.183 652.74
-520.521 634.465 561.179
-633.786 678.743 744.363
-510.505 633.026 574.76
-614.743 673.769 651.055
-530.896 628.967 585.176
-446.079 653.967 600.198
-517.471 629.406 580.148
-676.505 646.066 696.174
-544.621 579.927 583.698
-504.401 632.336 517.622
-480.775 577.497 554.539
-473 573 568
-530.15 638.097 645.637
-469 654 586
-570.217 617.861 598.184
-570.297 653.709 645.204
-545.174 629.842 680.811
-569.209 658.494 658.969
-401 605 523
-421.73 614.745 585.892
-598.13 668.351 638.754
-420.37 595.949 476.431
-480.622 604.039 587.69
-499.746 599.478 551.048
-513.311 682.221 641.777
-464.926 586.378 587.431
-516 668 675
-474.008 620.469 648.528
-457.091 578.052 550.79
-627.442 636.263 633.15
-599.119 633.72 631.61
-548.266 622.486 671.902
-408 585 532
-427.274 619.799 583.453
-490 631 585
-431.482 601.37 581.135
-549.343 604.6 668.109
-487.309 621.433 672.387
-521.033 666.469 673.259
-494.843 690.52 676.179
-438.956 593.517 518.629
-520.989 674.498 642.719
-414.469 595.677 579.125
-497.562 683.507 730.262
-415.669 613.35 497.075
-503 678.854 721.495
-551.241 625.673 640.627
-451.85 593.924 568.713
-486.031 651.973 591.226
-454.975 616.136 682.277
-545 670 632
-599.513 626.907 627.979
-430.018 613.34 603.091
-482 676 720
-562.022 657.052 638.313
-665.934 639.668 692.578
-647.359 643.9 656.051
-551.006 645.508 574.53
-587.685 655.684 607.05
-464.724 636.154 661.553
-490.647 606.482 519.192
-523 644 542
-409.395 621.656 501.141
-576.476 651.642 594.764
-547.592 661.599 660.739
-409.07 574.949 535.186
-580 599 579
-568 689 649
-413 647 528
-486.365 630.234 586.456
-487.343 674.8 643.783
-464.337 583.423 574.84
-460 601 567
-556.362 668.991 643.625
-478.387 598.553 636.199
-399.898 579.202 493.19
-562.95 580.125 611.291
-514.264 670.078 629.706
-507.042 665.63 653.548
-605.547 668.425 657.281
-537.102 628.63 598.286
-447.659 604.313 541.121
-532.881 666.275 659.74
-442 571 554
-410.947 644.321 541.752
-402.909 601.438 514.775
-543.437 596.034 597.783
-399.55 598.35 503.238
-469.495 590.292 589.692
-566.794 669.754 621.24
-622.459 627.383 623.251
-523.017 633.909 563.322
-488.01 680.305 723.157
-484.235 621.908 672.321
-502.019 683.509 677.46
-508.868 627.032 534.188
-632.54 649.304 718.311
-439.884 591.693 590.706
-432 603 457
-519.852 610.423 538.128
-622.326 619.875 626.871
-462.606 660.333 659.902
-455.222 661.846 714.166
-607 631 689
-571 647 666
-586 634 588
-492.692 598.341 577.824
-551.267 654.297 674.051
-591.907 628.597 620.803
-592.332 634.219 627.655
-617.309 605.448 622.397
-453.898 639.966 602.982
-448.191 651.488 661.228
-405.137 598.318 506.488
-544.588 624.9 654.903
-559 634 626
-586.938 594.386 651.995
-467.642 678.826 668.866
-510 674 605
-449.857 643.879 683.655
-592.035 618.948 594.325
-472.65 597.213 586.672
-472.292 621.892 648.267
-590.777 659.527 611.237
-563.971 663.14 654.241
-653.827 680.095 696.116
-486 632 585
-582 630 635
-529.353 624.831 598.874
-632 682 678
-499.129 648.248 548.441
-543.566 641.085 599.699
-461.989 671.756 689.178
-647.867 636.156 657.679
-493.967 601.24 663.089
-670.625 641.223 704.544
-502.985 624.121 592.302
-472.786 581.306 609.172
-594.703 636.326 599.141
-415.969 641.259 538.108
-469.527 623.556 642.713
-423.823 602.385 590.022
-520.427 631.278 690.155
-541.454 648.912 629.601
-461 676 655
-615 600 655
-529.212 622.194 598.685
-443.319 573.971 481.091
-431.697 601.633 594.52
-476 683 663
-624.407 647.199 706.861
-565.983 611.922 592.059
-551.753 623.985 621.597
-495.031 584.563 519.198
-420.859 616.432 486.057
-477.477 596.707 592.225
-567.268 682.024 642.603
-412.753 647.964 537.564
-460.401 658.197 659.986
-439.889 652.6 605.327
-515.74 604.174 584.968
-430.293 603.45 533.643
-477.794 650.278 581.186
-394.993 594.502 563.652
-441 602 554
-680.189 652.268 688.181
-635.168 617.649 646.555
-502.78 667.3 648.116
-455.289 589.114 621.736
-615.686 609.643 616.6
-489.212 581.829 545.094
-440 581 577
-463 588 628
-565 672 627
-674.216 662.531 688.218
-463 642 614
-415.321 578.565 533.766
-539.62 639.018 616.265
-402.48 628.47 561.612
-555.321 582.75 574.658
-579.036 582.533 606.169
-562.743 609.839 603.76
-472 703 475
-416.4 580.137 496.005
-440 630 694
-514.341 661.998 594.124
-459.486 601.502 563.477
-529 601 583
-438 581 574
-448 661 581
-570 607 667
-643.308 643.337 653.882
-489.142 636.238 553.022
-616.621 671.264 652.223
-477.455 646.642 559.069
-523.845 607.342 607.408
-613.797 663.638 700.046
-405.785 643.853 531.903
-588 629 673
-461.392 625.949 626.306
-568.483 640.059 589.277
-638 626 698
-445.624 601.364 618.814
-463.68 647.827 642.48
-475.589 624.391 656.06
-522.652 619.605 594.285
-593.282 655.471 660.596
-470.999 629.264 652.016
-511.457 668.44 676.178
-539.443 650.187 606.74
-464 629 655
-467.073 583.935 620.876
-482.737 621.14 672.729
-541 666 610
-527.259 618.911 544.86
-505 685 706
-478.344 647.193 532.616
-580.113 687.981 650.719
-539.962 588.451 629.266
-521.458 623.907 605.614
-628 680 728
-465.022 627.177 626.426
-424 616 589
-630 652 715
-462.609 575.726 483.613
-508 667 595
-419.174 580.031 497.895
-434.062 648.124 693.627
-453.488 595.329 525.983
-679.52 663.827 703.668
-493 623 587
-445.49 580.803 521.512
-450.066 656.238 698.715
-634 681 663
-510.197 659.93 676.14
-547.158 591.581 559.444
-595.685 587.526 618.074
-463.808 649.706 640.688
-482.83 641.365 580.866
-496.245 683.66 664.927
-469 634 645
-552 612 583
-529 678 630
-482.463 676.706 713.566
-459.365 582.201 571.904
-445.172 655.397 683.366
-408.938 594.87 546.131
-434.023 635.728 696.053
-461.375 623.454 692.833
-427 610 475
-434.652 641.154 613.416
-564.812 660.982 600.064
-500.372 619.026 525.177
-651.206 655.979 665.055
-396.875 602.22 574.006
-531.989 625.535 679.74
-435.408 595.359 542.816
-654.397 645.756 709.082
-416.741 598.606 485.541
-416.925 647.209 549.589
-570.095 631.799 587.016
-519 679 665
-416 593 487
-488.783 594.895 540.388
-514 581 572
-525.728 605.016 611.52
-496.831 578.233 570.117
-595.13 615.128 596.3
-620 658 644
-396.113 578.567 502.226
-579.155 615.719 581.071
-603.277 618.768 676.375
-593.659 631.674 671.073
-463.178 602.019 567.435
-540.968 648.254 599.776
-522 666 655
-497.805 637.362 545.524
-533.359 598.247 551.097
-514.624 669.744 595.247
-570.127 660.179 603.617
-625 623 694
-412.489 614.076 588.828
-598 631 637
-611.762 596.329 636.441
-425 595 562
-566.173 630.633 614.526
-602.618 662.929 671.275
-516.479 663.652 655.296
-492.305 671.299 652.023
-500 609 567
-443.793 606.913 592.372
-614.452 599.617 643.019
-640.114 655.538 653.334
-446.318 606.443 593.384
-580.761 624.381 583.27
-562.518 606.212 601.526
-647.188 677.313 698.027
-499 655 563
-390.145 591.907 535.088
-421 627 598
-489 684 644
-506.565 588.82 644.713
-477 674 642
-497.411 642.935 522.895
-570.229 630.622 625.489
-513.924 655.286 556.376
-412.355 627.388 599.406
-561.25 661.78 609.839
-563.362 616.912 592.974
-485 604 589
-567.643 625.859 638.442
-418.513 645.572 548.35
-479.947 643.716 696.603
-613.471 598.646 626.508
-493.604 610.444 559.588
-478 636 681
-471.117 602.455 580.992
-511.721 600.435 664.237
-480 683 681
-592.419 619.047 629.943
-395.788 626.79 574.242
-464.617 672.717 663.403
-547.854 653.855 617.901
-571.091 628.591 630.413
-540.056 641.429 657.991
-526.927 602.691 544.043
-668.279 625.003 666.945
-527 621 547
-599.394 679.385 650.716
-482.512 583.047 526.71
-565.888 620.263 573.646
-507.578 659.511 583.976
-474.809 648.609 634.427
-529.528 664.352 649.727
-602.112 678.542 651.764
-423.621 614.657 481.451
-476 680 658
-645.538 662.323 666.476
-618 671 705
-512.972 602.134 579.506
-448 653 662
-504.641 587.475 544.141
-406.304 573.388 492.047
-559.664 646.621 585.998
-511.943 631.133 581.873
-546 582 618
-431.578 605.395 609.875
-629.346 682.303 681.412
-524.198 608.424 543.66
-539.305 627.497 599.532
-462.024 663.102 637.501
-516.001 660.141 653.694
-463.839 650.326 720.415
-485.797 604.235 647.885
-559.521 638.339 581.674
-516.854 622.159 567.146
-436.952 591.088 543.937
-659.242 621.602 657.577
-492.328 578.434 556.399
-509.181 660.922 575.412
-463.423 593.289 631.813
-627.153 684.843 698.529
-599.679 627.171 629.231
-404.853 639.468 557.305
-596 599 654
-565.498 652.856 637.16
-641.596 632.985 704.175
-612.632 674.434 671.268
-616 623 691
-569.058 604.411 574.139
-460.101 636.4 649.234
-491.362 661.138 612.914
-424.698 599.813 470.299
-480.907 588.052 594.755
-470.686 578.921 602.053
-491 600 658
-474.401 609.145 639.238
-644.603 623.653 655.435
-537.668 668.38 646.325
-650.142 674.13 705.405
-548.989 652.045 644.449
-468.494 644.884 593.575
-693 646 698
-418.547 590.145 550.203
-481.749 601.227 581.803
-501.175 593.521 645.543
-501.634 661.326 588.783
-508.452 674.214 638.692
-485.628 660.045 712.955
-530 581 613
-578.925 651.223 663.783
-465.448 649.632 680.608
-415.058 593.536 576.968
-497.135 667.15 624.731
-559.657 633.611 646.981
-527.762 583.348 587.708
-461.909 576.293 536.706
-453.706 605.407 628.548
-583.799 631.343 640.155
-626.85 656.537 711.026
-393 591 555
-412.143 624.341 507.165
-428 636 607
-464 607 555
-520.963 624.149 605.302
-503.134 680.906 645.083
-509 577 552
-568.337 660.598 600.35
-511.537 600.985 535.963
-510.339 625.754 522.13
-411.384 608.398 584.659
-599.578 597.671 602
-634 671 650
-411.864 584.176 545.729
-597 587 610
-472.405 585.713 582.002
-638.051 683.025 678.556
-504 621 536
-579.827 613.654 621.075
-547.828 632.888 562.387
-544.967 605.001 613.027
-467.415 633.148 634.478
-478.049 628.595 659.904
-470.697 655.299 600.903
-583.249 608.277 582.209
-590.961 604.941 669.763
-659.887 652.032 670.417
-667.425 659.992 711.786
-460.497 640.898 669.752
-541 641 565
-460.668 616.88 676.649
-424.033 642.366 606.707
-443.194 610.216 602.271
-600.651 630.088 633.121
-398.302 592.379 530.856
-654 677.65 694.106
-462.467 670.037 672.486
-499.007 634.211 670.264
-444.243 588.012 502.388
-400 596 571
-553.936 633.425 623.85
-664.87 634.359 666.432
-489 590 527
-546.035 620.432 673.095
-414.571 582.423 571.349
-453 593 620
-559 637 653
-484.763 640.719 564.425
-494.146 601.099 553.939
-497.735 649.983 601.007
-620.759 642.358 632.199
-562 599 569
-472.048 623.533 673.853
-473.045 574.797 566.33
-409.628 580.184 522.446
-549.962 655.311 584.041
-428.608 587.581 565.591
-545.308 630.628 631.937
-454.462 605.276 548.443
-559.949 645.527 621.844
-407.826 583.16 551.111
-422.933 588.385 550.752
-405.416 602.55 535.077
-486.108 628.683 586.439
-486.389 592.871 638.031
-443.979 622.643 589.485
-486.465 580.518 584.411
-505.124 660.2 575.583
-417.061 649.117 550.507
-447.663 614.15 684.304
-536.482 603.995 611.784
-469 644 637
-653.654 668.495 719.471
-480.706 641.599 678.859
-524.16 617.709 673.177
-490.267 598.203 639.59
-501 624 506
-512.656 657.381 562.841
-682.623 654.001 691.696
-436.651 587.956 543.056
-532.839 593.767 649.434
-547.217 631.274 610.483
-569.686 670.307 651.66
-462.926 663.811 656.527
-426.932 573.52 486.047
-452.144 663.443 706.223
-403.399 615.347 525.874
-499.933 649.488 539.369
-472.511 667.71 696.002
-472 629 670
-442.532 651.125 669.781
-515.742 631.1 548.923
-526.234 656.131 656.725
-582.035 627.872 611.949
-438.23 575.783 486.682
-547 654 653
-501.167 627.283 665.215
-487.14 607.357 509.329
-549.202 614.255 621.602
-597 592 603
-639.389 650.242 650.505
-607.996 594.618 632.927
-515 673 613
-393.138 607.882 549.141
-570.9 611.343 622.29
-508.16 600.191 663.131
-511.57 630.515 512.499
-550.364 626.731 616.469
-659.946 647.904 668.242
-408.026 626.081 531.842
-396.144 594.721 526.708
-405.192 607.34 524.517
-601.217 606.423 601.273
-522.178 667.628 587.884
-532.356 616.485 680.898
-495.965 604.376 598.251
-507 665 584
-590.333 628.27 620.138
-529.695 630.426 558.219
-444.103 653.217 701.958
-657.055 664.567 722.076
-523.463 669.026 663.45
-440.133 600.034 557.876
-527 625 596
-508.926 688.442 644.631
-402.958 593.793 498.087
-593.45 640.658 670.992
-441.715 581.131 542.173
-621.382 644.515 632.767
-465.289 651.537 716.401
-444.947 642.735 652.312
-560 615 632
-544.252 605.187 595.64
-510 585 633
-655.221 618.614 658.087
-432 595 540
-598.058 596.476 598.599
-627.799 681.811 680.082
-550.959 672.196 641.063
-418.543 639.307 605.565
-489 597 558
-455.352 604.543 628.199
-557 634 644
-512.579 619.49 593.649
-484.07 644.08 528.891
-428.6 587.137 573.013
-508 618 565
-441.139 586.322 555.117
-448.605 580.746 557.806
-547.931 643.074 665.61
-591.386 652.897 605.779
-494.829 602.676 520.239
-525 606 599
-491.689 609.054 512.014
-628.226 684.282 728.47
-525.647 644.681 638.315
-460.442 661.244 715.112
-470.522 630.578 649.979
-627.878 681.834 656.303
-626.353 603.305 650.205
-455 574 487
-629 609 641
-449.359 588.157 512.371
-537 583 617
-497.479 597.723 561.291
-415.856 645.23 508.952
-467 614 682
-433 570 472
-406.145 593.225 550.709
-561.287 630.455 614.804
-475 635 548
-436.747 618.93 591.794
-527 673 624
-447.587 598.188 619.393
-531.383 642.872 558.384
-548.403 612.276 559.785
-508.04 667.256 601.897
-497.016 666.085 620.047
-627.214 619.686 686.205
-553.377 636.351 627.025
-502.628 625.88 557.881
-650.311 626.011 691.238
-593.476 603.352 591.489
-567 637 646
-434.036 608.331 585.023
-526.108 639.421 637.64
-450.458 623.56 583.576
-666.872 619.809 664.28
-408.441 592.232 542.548
-553.316 627.942 609.512
-519.412 582.11 595.186
-592.958 601.888 665.369
-524.575 597.956 658.595
-514.432 670.619 601.726
-517 619 594
-611.473 641.533 617.489
-501.29 676.526 640.877
-458.232 623.182 696.676
-601.264 658.222 666.476
-450.148 608.46 627.317
-458.516 631.397 620.828
-514.298 649.835 543.254
-537.887 586.44 626.038
-523.425 669.304 606.66
-599 655 672
-461 670 642
-648.646 629.039 697.408
-641.671 624.33 693.279
-572.21 595.494 649.318
-494.802 652.588 594.587
-478.18 647.947 580.662
-459.766 637.304 670.555
-549.973 658.473 661.912
-426 612 484
-653.022 643.996 661.085
-569.076 654.038 589.776
-678.305 653.344 687.496
-413.17 639.706 601.775
-503.683 595.138 647.884
-658.636 647.696 695.642
-635 680 668
-427.293 607.642 581.35
-484.836 580.625 525.388
-602.087 653.664 611.628
-561.606 642.967 622.268
-533.846 658.133 589.227
-545.113 659.295 629.135
-412.219 590.321 535.883
-482 670 641
-480.579 646.981 558.936
-598.421 614.259 599.017
-448.968 579.006 516.986
-457.83 622.738 693.035
-540.229 622.202 627.688
-434.863 592.007 514.572
-505 671 603
-533.934 604.108 607.207
-434.375 601.883 594.76
-474.321 640.762 654.531
-412.331 630.919 600.468
-486 608 603
-478 683 689
-500.486 601.126 584.722
-557 610 611
-540.151 614.445 620.784
-509.156 600.525 662.486
-483.736 654.541 601.521
-472.952 617.45 681.863
-627.622 610.362 638.921
-552.567 581.277 577.454
-578.58 623.543 673.837
-475.53 629.75 593.078
-492.522 679.858 730.014
-445.411 619.7 606.422
-396.427 588.139 548.214
-484.964 666.872 727.613
-467 640 639
-567.664 591.056 642.945
-410.951 617.414 509.724
-473.051 574.847 564.047
-405.398 635.007 551.407
-496.707 632.877 534.128
-664.29 639.102 696.809
-542 667 622
-429.625 625.345 611.667
-562.103 606.899 595.457
-468.376 601.154 564.313
-465.143 637.181 661.888
-572.191 622.598 637.27
-553.919 617.372 564.581
-532.005 691.344 596.729
-455.087 582.605 589.855
-497.361 670.185 633.471
-503 635 564
-590.645 634.983 626.565
-484.267 649.6 705.878
-669.168 665.819 687.797
-482.124 645.122 700.698
-471.546 580.655 511.821
-494.189 635.349 579.86
-432.411 580.307 497.681
-626.191 616.807 681.187
-563.185 615.95 592.634
-466.017 624.296 659.827
-527 652 662
-403.378 580.975 544.843
-424.964 578.838 493.543
-678.161 652.035 685.649
-507.937 678.651 661.85
-415.223 585.1 560.619
-486 612 674
-442.918 645.43 610.068
-666.45 618.148 663.887
-637.667 613.302 645.817
-625.173 637.679 702.166
-541 615 577
-558 650 622
-471.033 642.862 614.202
-499.538 663.447 590.766
-496.013 650.444 543.326
-440.584 610.891 614.092
-632.444 683.823 664.807
-500.485 668.998 694.313
-636 635 645
-535.34 585.442 554.578
-499 672 746
-485.079 653.693 708.685
-492.25 688.177 670.085
-410.854 607.504 512.369
-477.405 641.855 665.66
-471.852 580.96 593.674
-448.083 604.939 529.178
-513.323 658.736 569.731
-522.328 586.781 629.003
-487.082 648.334 557.848
-495.886 682.252 727.703
-535.792 664.519 614.684
-546.87 580.169 572.071
-480.719 648.117 599.401
-570.052 629.935 625.574
-489 611 523
-549.748 582.652 614.197
-504 671 633
-420.18 629.111 507.826
-415 592 530
-466.511 642.861 640.431
-490.114 602.202 542.113
-554.724 640.215 663.255
-480.026 604.4 636.646
-416.137 637.736 593.276
-434.126 597.041 584.361
-607.378 674.349 667.574
-511.307 614.74 605.701
-555.702 582.909 572.463
-465.66 613.503 666.242
-526.919 645.979 642.585
-651.854 646.497 689.62
-407.381 574.931 498.643
-417.946 610.95 602.648
-455.925 578.84 484.64
-499.798 651.222 541.255
-560.469 624.722 575.148
-571 673 641
-420.773 597.968 595.187
-557.321 616.407 583.805
-413.566 614.2 586.307
-597.441 600.612 595.814
-513 615 607
-403.669 640.564 545.928
-606.763 596.878 632.244
-440.236 629.337 611.408
-501 658 567
-538 668 647
-576.972 629.728 613.781
-456.002 607.764 550.053
-486.467 605.028 665.505
-465.988 649.056 711.895
-642.878 611.93 654.953
-494.497 607.717 671.706
-479.813 606.685 653.638
-426.663 570.838 498.843
-614.421 598.228 627.23
-451.828 627.316 661.357
-467.772 620.429 679.84
-652.242 668.49 715.402
-481 641 696
-502.893 629.502 584.316
-663 650 723
-507 620 591
-502.333 631.346 668.399
-422.073 642.123 603.681
-549 667 602
-463 577 563
-452 606 530
-677.208 625.231 688.314
-467.156 597.803 587.843
-476 644 683
-453.756 636.423 651.547
-466.581 630.006 673.439
-668.313 658.257 678.008
-540.946 633.88 657.594
-495.785 586.061 633.636
-534 618 683
-527 582 597
-419.834 594.525 530.602
-407.078 624.313 589.75
-437 573 477
-437.262 620.888 686.437
-472 609 646
-414.443 640.566 587.13
-410.005 646.864 512.956
-470.155 642.921 672.078
-654 639 659
-625.845 674.723 715.634
-450.717 635.504 618.723
-556.467 663.563 654.49
-463 660 725
-633 653 646
-472 597 637
-460.089 578.942 497.408
-513.517 659.551 673.211
-476.812 622.333 664.399
-528.198 619.536 683.865
-461.304 579.96 601.853
-589.818 669.259 635.984
-530.99 602.958 579.985
-407 639 519
-545 623 560
-454.232 662.569 681.564
-627.855 634.831 633.99
-462.158 615.411 674.643
-512.653 682.173 644.117
-388.511 589.842 524.493
-396 600 574
-556.703 594.106 645.258
-587 633 639
-419.059 644.415 597.191
-608 665 693
-549.954 629.221 568.847
-420.422 641.226 604.351
-405.616 583.715 549.729
-657.376 661.075 733.919
-467.074 615.467 639.213
-590.36 599.65 586.378
-513.805 625.329 516.079
-654 622 686
-424.138 623.428 608.206
-465 649 712
-520.493 666.265 659.656
-554.231 627.518 642.024
-655.233 668.536 671.936
-543.568 614.034 552.992
-632.332 611.668 664.834
-515.046 605.357 668.343
-427.967 609.488 469.731
-475 619 650
-390.5 603.339 554.188
-535 591 648
-522.759 634.628 556.867
-630.341 673.017 650.902
-595.748 651.87 665.353
-443.911 593.742 555.671
-538.222 617.037 578.557
-652.353 632.306 692.575
-395.861 621.596 577.555
-464.925 586.697 526.482
-565 642 629
-427 576 488
-396.353 622.483 566.337
-498.909 579.749 589.29
-562.765 595.717 654.427
-578 633 588
-502.924 624.701 681.972
-527.094 620.584 599.691
-493.865 610.549 599.22
-522.905 611.074 574.64
-531 612 576
-522 664 654
-508 650 677
-439.777 622.936 611.233
-589.918 614.7 591.618
-414.867 624.56 489.86
-618.485 622.474 688.773
-505.262 608.894 562.569
-455.491 582.575 541.604
-437.847 621.966 701.127
-427.743 576.954 487.506
-441.093 580.987 482.822
-466.533 669.645 687.607
-453.123 631.655 657.339
-641 651 727
-470.409 647.836 716.212
-392.523 616.468 551.406
-577 656 601
-569 668 619
-419.878 629.674 609.676
-498.282 632.675 524
-550.117 597.808 558.972
-545.223 633.335 608.487
-455.928 664.39 674.257
-522.353 583.668 618.302
-449.08 602.026 580.86
-637.017 622.725 687.446
-584.245 660.904 609.382
-437.746 619.905 696.28
-549.661 642.287 678.429
-488 581 608
-456.954 638.992 601.951
-488.95 643.368 538.578
-478.756 653.888 628.843
-465.93 637.734 664.035
-578 661 607
-525 613 611
-464.713 647.512 607.816
-673.373 666.232 707.285
-470.554 623.834 659.048
-571.511 658.135 603.12
-409.118 587.634 568.678
-415.94 573.557 510.361
-521.809 669.783 649.479
-515.977 583.047 608.753
-543.367 585.965 623.24
-411.369 637.596 533.919
-525.219 643.362 637.657
-483.24 592.643 565.18
-475.938 618.797 682.338
-594 611 594
-630.35 679.787 725.748
-493.82 631.357 550.11
-534.584 645.801 562.47
-604.556 614.434 669.311
-587.142 586.779 609.591
-411.521 573.714 527.699
-416.782 592.806 548.936
-545.584 651.939 584.687
-566.651 629.546 615.903
-493.891 657.137 577.625
-500.209 684.446 683.387
-531.96 654.558 672.706
-498.643 631.011 663.225
-570.847 609.481 574.851
-615.6 660.25 646.023
-401.962 632.124 570.587
-590.187 665.013 620.906
-607.45 646.804 692.165
-503 671 652
-607.116 600.135 648.601
-502.489 674.389 658.846
-471.643 638.702 651.031
-515 593 582
-528 669 665
-497.774 635.516 535.293
-411.709 582.92 519.705
-668.007 619.025 673.919
-504.949 627.068 673.713
-413.171 584.015 490.85
-506.129 627.733 686.847
-451.688 602.799 551.801
-480 665 723
-494.189 613.324 598.871
-409.478 593.595 540.577
-463.1 655.017 654.851
-388.906 595.219 539.793
-678.227 629.294 695.333
-517.398 644.109 686.065
-410.749 634.121 599.921
-530.39 673.585 612.366
-412.617 613.359 505.732
-402.854 585.47 556.121
-469.29 660.227 715.438
-478 662 709
-566.086 629.697 615.077
-426 578 542
-489.524 670.571 643.455
-470.389 587.379 601.798
-486 603 662
-510 626 596
-572.369 628.61 604.659
-549.252 626.371 630.04
-571 647 589
-435.118 654.387 599.74
-425.597 607.059 604.389
-543.77 629.617 563.458
-393.111 609.849 572.721
-508.606 670.453 655.18
-528.858 616.856 584.277
-407 593 496
-647.741 650.772 727.401
-548.714 596.301 559.992
-543 649 665
-441.355 640.311 658.331
-508.328 627.009 684.464
-477 644 693
-691.986 655.937 708.863
-549.86 625.441 605.423
-497 615 552
-461.746 586.307 574.034
-647 644 656
-509.02 638.462 524.13
-436.101 641.318 679.012
-466.688 671.474 639.853
-522.311 668.495 585.614
-663.292 652.319 713.395
-546.147 653.362 660.572
-679.351 624.095 690.349
-391.109 579.951 524.44
-628.46 681.483 718.075
-461 651 721
-444.897 587.92 557.292
-539.002 635.924 615.565
-447.803 596.848 524.586
-589 631 623
-445.101 645.477 652.611
-503.028 624.905 533.674
-532.096 635.752 639.903
-481.672 595.489 567.994
-576.733 627.629 666.581
-455.242 585.911 594.05
-502 602 664
-578.222 628.281 639.8
-663 654 671
-387.811 589.332 521.616
-419.277 635.83 505.642
-496.827 584.436 625.436
-416.146 648.263 543.724
-455.337 587.04 617.25
-403.456 620.065 587.571
-667.581 657.242 719.534
-633.511 680.922 726.797
-513.492 677.587 664.962
-612 657 700
-536.946 634.076 572.415
-418.584 616.697 593.748
-442 579 476
-530.072 641.962 555.529
-482.793 673.256 726.505
-515.681 633.255 584.956
-480.049 643.406 537.763
-412.034 606.421 499.179
-502.743 596.632 552.526
-490.16 582.97 514.473
-410 646 534
-630.795 677.238 656.369
-407.631 644.954 519.142
-476 660 718
-512.41 626.191 580.273
-398.304 588.1 561.868
-620.333 643.783 628.185
-598 622 685
-449 606 593
-625.926 601.578 648.868
-481.376 574.116 560.305
-408.021 577.046 484.446
-490.266 667.294 648.946
-452.161 605.08 628.663
-584.656 617.739 672.916
-507.091 663.581 687.5
-411.39 639.543 546.16
-561.812 631.091 626.919
-504.705 598.659 562.789
-619.528 637.673 624.561
-462 604 589
-559 613 624
-499.907 687.197 665.805
-408.565 601.285 499.712
-428.561 602.552 605.03
-615.385 632.279 617.58
-424.924 604.736 478.54
-646 647 649
-410.316 639.914 523.736
-454 634 618
-511 613 565
-428.688 633.493 713.059
-658.917 651.217 667.083
-687 639 711
-453.92 581.958 500.839
-488 634 578
-527.261 622.932 687.4
-414.849 609.782 510.49
-613.42 642.286 697.274
-550.526 665.862 621.76
-500.66 636.08 559.836
-398.401 587.522 557.578
-645.795 659.201 662.583
-470.629 602.698 635.628
-495.102 606.06 598.993
-455 603 584
-660.547 665.601 679.62
-448.581 583.566 578.9
-497 575 578
-535 618 583
-472.868 639.054 636.701
-582.758 672.04 635.293
-416.937 623.8 508.856
-500.586 677.28 701.72
-452.797 610.449 602.949
-410.044 583.416 568.103
-584.377 618.894 674.02
-505.102 634.519 563.895
-527.515 637.027 642.99
-442.839 629.194 694.511
-602.839 598.971 643.574
-440.015 591.714 594.263
-663.22 653.135 673.603
-572.492 640.907 658.882
-660 624 658
-582.619 632.967 628.562
-486.928 638.475 685.982
-694.552 649.76 707.204
-662.031 650.675 709.155
-404.344 578.895 521.434
-494.096 667.532 726.058
-559.93 606.473 580.972
-657.695 616.141 660.94
-496.022 609.658 673.591
-453.579 605.519 528.936
-508.568 622.09 506.865
-452.861 592.071 562.498
-454 582 491
-683.348 630.545 687.197
-629.061 645.47 640.756
-442.015 652.042 698.832
-584.439 668.275 654.602
-490.485 649.667 570.561
-546.245 654.272 649.69
-459.179 655.967 702.745
-500.502 677.301 711.574
-496.681 637.392 676.12
-554.263 656.934 658.733
-645.252 677.198 706.911
-498.646 578.618 579.266
-510.133 666.023 656.937
-453 611 605
-616.671 627.981 697.393
-528.23 615.499 608.145
-633.85 647.044 646.974
-552.327 627.448 672.191
-565.437 659.628 594.056
-620.409 622.728 692.536
-553.381 624.569 625.001
-464.468 676.345 668.189
-508 681 662
-417.039 618.888 490.228
-598.113 634.978 630.653
-514.117 670.19 603.522
-615.928 618.256 620.144
-429.456 582.926 567.977
-446.719 617.844 600.531
-547.576 667.231 629.246
-564.889 627.92 605.209
-633.449 641.318 643.783
-560.995 594.506 655.638
-516.831 619.515 581.563
-630.653 617.881 643.2
-482 609 598
-471.014 621.675 635.97
-389.94 594.058 551.392
-417 622 482
-585.165 586.723 615.617
-568.086 613.031 596.967
-506.705 666.953 599.449
-527.685 582.4 559.303
-490.444 611.469 520.691
-425 608 607
-460.667 602.666 582.449
-530.045 616.579 610.321
-524.086 582.688 602.785
-501.893 621.641 536.496
-441 580 522
-432.104 611.802 584.966
-533 613 607
-568.324 691.112 648.409
-650.064 614.061 656.404
-547.313 663.934 658.164
-576.696 602.223 665.868
-485 609 603
-549.145 632.754 624.232
-459.245 575.506 525.655
-615.477 614.125 672.58
-538.893 578.006 576.958
-498.341 636.631 537.478
-474.794 578.731 510.387
-627.551 605.369 654.121
-494.942 691.375 671.581
-495.799 637.726 547.922
-473.433 591.22 592.312
-461.39 628.521 675.656
-608.389 614.957 610.006
-402 637 566
-517.429 609.807 579.199
-539.484 665.928 653.204
-545.742 612.387 619.353
-545.737 662.967 615.391
-484.631 677.217 720.26
-668.758 643.313 706.53
-397.637 634.136 542.263
-473.698 640.643 614.022
-514.312 661.87 655.513
-451.354 576.602 527.787
-637.35 631.033 699.835
-495 694 686
-407 623.182 521.287
-592.811 613.493 594.303
-537.455 580.06 580.761
-432.74 595.19 586.233
-565.346 670.151 638.995
-601.621 610.367 601.16
-433.518 615.341 621.186
-605 663 692
-516 676 646
-403.562 580.495 518.424
-511.151 626.717 591.101
-591 632 646
-453.419 584.848 595.438
-402 632 559
-427.242 601.049 578.559
-450.164 659.037 683.104
-429 580 540
-443.826 617.843 587.294
-496 587 538
-451.783 603.101 585.912
-631.562 630.624 701.163
-551.375 589.407 634.753
-418.978 604.893 580.569
-476.95 632.11 655.138
-669.73 658.148 681.48
-418.38 586.738 574.973
-488.072 666.662 740.942
-635.58 648.26 719.284
-422.85 603.157 578.5
-468.668 661.386 721.736
-424.752 620.807 603.734
-458.238 634.837 650.377
-481.696 614.09 606.542
-442.416 610.256 625.111
-419.942 597.321 531.52
-557.458 640.802 579.23
-516.722 577.592 565.223
-471.187 597.887 587.831
-520.058 581.97 581.371
-529.333 581.109 561.771
-459.069 613.932 680.892
-596.138 663.587 624.306
-532.676 639.622 648.09
-600.937 626.307 674.713
-429 598 580
-481.561 652.803 618.777
-571.311 638.827 644.858
-523.435 618.657 583.222
-553.312 630.582 644.818
-494 634 552
-561.157 630.744 655.175
-553.542 632.038 631.41
-433 586 509
-457 587 621
-550 648 676
-631.101 620.194 684.873
-632.285 653.872 644.614
-477 606 641
-414.064 582.222 565.42
-454 573 479
-515.805 624.845 546.068
-513.992 590.859 650.276
-456.93 574.681 486.6
-428.85 594.503 585.899
-456.32 654.528 708.545
-612.655 626.955 615.291
-511.581 606.137 554.827
-441.799 597.713 588.53
-546.751 582.583 569.072
-636.669 677.987 727.134
-519.051 580.551 554.342
-511.51 610.363 538.329
-571.17 628.13 665.654
-586 629 619
-513 615 570
-447.852 656.778 598.11
-620.758 616.306 675.359
-607 633 683
-496.683 628.998 520.255
-470 577 599
-541 640 638
-571.849 617.858 598.916
-474.898 582.792 605.306
-689 641 710
-520.024 635.502 691.218
-577.277 656.356 602.855
-590.66 624.93 618.384
-421.675 581.551 508.959
-478.471 583.907 595.311
-475 653 581
-501.128 588.09 541.67
-604.808 626.375 607.983
-523 669 661
-460.889 634.038 650.791
-437.944 642.167 679.797
-592.031 613.024 594.156
-591.053 669.544 635.76
-535.585 670.041 625.331
-528.674 674.647 604.339
-617.306 638.677 621.536
-397.387 598.858 523.318
-649.049 669.219 668.667
-489.927 648.476 562.809
-565.852 586.929 634.322
-458.216 634.087 651.16
-427.575 601.599 457.893
-664.402 655.876 713.119
-426.811 644.372 609.033
-489.914 634.299 658.043
-458.012 582.609 570.682
-576.003 582.369 600.433
-413.617 642.078 594.689
-505.89 591.715 648.676
-484.691 587.692 534.972
-602 603 598
-550.079 668.375 619.987
-492.933 669.178 640.903
-400 626 588
-500.884 666.004 690.393
-515.66 607.193 573.947
-581.566 649.338 596.451
-499.3 674.142 659.651
-619.986 615.028 674.446
-629.787 682.375 703.888
-600.047 685.606 650.891
-685 638 687
-590.272 606.17 588.908
-456 671 683
-395.747 599.457 524.606
-541.129 668.671 636.525
-578.869 678.039 645.568
-482 599 646
-621.963 601.266 651.188
-421.573 601.552 481.751
-577.635 616.108 669.694
-407.109 615.773 520.658
-469.695 667.305 638.168
-597.143 591.579 633.864
-639.832 671.461 713.755
-462 644 673
-598.394 662.664 658.492
-481 589 635
-580.701 640.69 665.095
-548.688 613.599 560.809
-618 648 702
-564.313 632.037 637.232
-526.194 606.34 581.13
-428.218 607.142 471.313
-603.965 598.441 603.882
-477.239 640.936 663.072
-639 632 706
-464.821 651.714 674.492
-422.568 595.558 467.923
-493.917 588.999 522.93
-470 644 591
-512.054 600.275 556.212
-402.064 627.459 560.051
-495.225 628.86 531.649
-464.627 592.96 585.251
-479 639 556
-496.042 638.351 677.931
-438.832 615.723 623.519
-635.3 610.89 648.79
-628.636 628.72 633.865
-438 597 536
-621.583 599.331 646.23
-500.967 649.433 555.216
-521.596 581.818 585.837
-591.817 595.504 589.43
-604.3 630.361 609.592
-545 601 601
-490.246 640.906 673.628
-600.636 660.456 666.652
-489 684 716
-498.599 671.193 636.388
-601.919 666.552 635.572
-422.606 596.862 541.597
-399.752 617.575 523.085
-410.783 640.199 518.167
-572.113 632.274 652.073
-487.431 653.49 591.714
-462 613 686
-545.56 629.169 657.403
-462.843 667.154 655.663
-514.908 614.16 606.09
-408.819 647.803 526.797
-610.225 626.928 692.427
-463.499 613.835 668.096
-468.163 641.653 608.411
-530.752 659.012 657.3
-644.124 654.683 659.603
-588.273 617.015 670.457
-399.897 588.902 563.142
-449.045 577.37 525.486
-595.87 628.502 598.37
-477.411 606.66 591.291
-433.971 589.329 576.011
-535.355 588.746 636.081
-466.408 641.117 639.331
-445.281 583.703 541.01
-562 689 644
-456 575 533
-480.821 608.644 668.351
-451.276 611.939 627.358
-616.254 636.436 620.509
-511.578 659.065 591.1
-665.848 650.64 700.915
-609 650 693
-476.452 639.139 545.018
-522.693 661.46 659.149
-410.413 587.351 550.133
-526.107 593.979 651.151
-535.011 653.913 674.565
-677.292 652.75 684.972
-539.726 641.342 604.42
-500.073 610.514 549.68
-514.706 629.477 683.017
-460.858 605.482 532.183
-461 662 647
-586 670 655
-578.755 622.615 603.692
-427.715 609.808 610.265
-499.118 676.611 705.237
-410.768 646.168 547.854
-534.222 582.829 617.095
-574.836 623.198 671.289
-484.245 590.517 562.607
-593.007 603.099 666.204
-617.874 682.951 678.712
-454.391 627.72 661.489
-570.187 627.846 579.383
-424.033 589.55 535.542
-473.982 637.472 590.028
-420.824 590.804 580.45
-460 583 502
-535.218 584.978 555.723
-453.517 601.43 582.963
-572.844 598.802 658.307
-522.196 580.846 561.164
-610.478 605.31 609.124
-400.819 604.051 574.955
-524.632 579.125 567.311
-552.981 661.709 598.399
-532.428 647.856 564.811
-571.674 628.829 632.252
-505.722 682.344 667.57
-436.996 579.576 479.32
-651.863 619.099 680.034
-478.224 575.837 574.143
-463.993 588.842 528.649
-518.567 614.892 579.301
-414.274 573.536 514.878
-521.294 581.945 607.119
-463.305 638.903 613.636
-524.24 597.275 655.955
-405.136 602.229 512.768
-515.207 627.137 512.925
-666.489 619.852 661.888
-550.972 636.474 573.847
-461.922 663.506 666.675
-404.459 622.7 555.407
-565.786 663.516 613.335
-468.077 622.681 687.304
-494.938 638.273 571.116
-521.059 579.707 557.861
-560.658 606.362 596.445
-506.504 665.679 686.037
-544 636 653
-429.45 597.819 523.556
-645.127 670.734 713.923
-439.522 584.496 538.985
-635.908 626.552 644.013
-664.252 675.412 698.975
-506 620 557
-476.53 607.679 639.063
-556.878 629.855 576.8
-543.559 635.396 684.043
-492.134 632.54 659.156
-544.723 663.334 659.409
-470.885 643.167 591.405
-465 643 639
-494.07 594.925 524.926
-601.777 654.803 612.189
-465.626 678.032 665.949
-466.946 586.776 527.974
-410.215 632.874 542.46
-559.751 608.509 602.36
-543 633 644
-536.581 612.971 585.758
-394.438 604.168 530.061
-595.06 596.437 594.854
-476.605 617.601 652.219
-539.865 630.998 598.423
-429.878 583.388 528.449
-462.357 665.336 656.548
-429.191 596.212 580.819
-479.235 640.793 621.68
-465.256 575.468 563.055
-656.552 673.739 686.722
-610.427 670.094 687.201
-561 635 642
-548.357 627.84 628.495
-473.904 640.119 591.777
-548.999 646.724 645.984
-491 597 552
-491 666 744
-558.138 582.662 582.599
-508.167 617.423 611.697
-441.924 641.926 687.08
-526.521 640.948 690.138
-482 645 559
-514.499 618.186 545.862
-565 612 665
-485.534 581.826 544.652
-689.137 650.908 706.713
-629.391 633.487 634.834
-422.993 627.149 605.893
-456.063 655.538 601.807
-469 646 592
-551.243 637.946 573.29
-533.923 627.357 586.395
-521 609 598
-593.24 595.55 593.616
-479 627 645
-548.318 605.426 595.405
-423.267 632.677 488.352
-479.902 607.809 596.115
-573 609 667
-462.678 669.776 650.65
-464.281 648.628 711.274
-486.551 584.478 526.07
-497.692 633.631 530.745
-489.941 632.693 585.473
-478.433 602.364 647.071
-410.364 617.118 517.136
-411.444 633.026 533.841
-501.238 654.246 581.295
-551.575 632.416 570.006
-464.935 578.304 575.268
-624.168 686.755 691.688
-487.302 579 515.839
-552.814 623.675 673.229
-428 604 478
-450.709 576.751 558.607
-428.049 637.859 604.929
-645.037 675.48 716.91
-457.06 615.195 688.085
-463.291 603.365 559.127
-520.306 613.152 544.297
-466.09 683.784 665.438
-495 593 641
-477.705 643.038 548.634
-557 667 615
-448.06 617.81 688.19
-547.544 624.687 596.102
-555.412 585.31 621.295
-582.683 671.626 643.619
-476.69 652.332 621.934
-420.068 596.277 590.125
-415.612 648.964 550.227
-680.701 635.183 706.401
-503.227 629.572 588.752
-543.801 630.655 637.666
-491.832 619.323 513.804
-451 643 682
-576.563 644.884 646.475
-444.617 644.016 657.669
-535.541 579.146 566.568
-401.162 635.244 582.43
-474.969 577.64 504.4
-660.35 672.432 686.506
-665.847 624.368 663.289
-454.252 607.46 540.159
-418.871 594.915 536.572
-658.048 618.379 680.245
-496.443 635.922 544.167
-459.306 638.182 614.835
-403.663 600.375 498.51
-464 593 633
-413.436 575.661 474.063
-544.249 641.291 681.56
-684 631 691
-438.707 602.941 552.685
-504.842 679.435 734.763
-494.466 577.823 553.154
-489.81 581.815 605.981
-497 576 584
-667.672 622.518 663.557
-686.165 659.685 705.722
-496.938 640.06 530.317
-585.024 591.045 587.043
-544.056 612.197 622.079
-635.359 662.1 652.49
-450.611 575.144 475.014
-467.405 650.041 603.951
-489.903 691.89 689.443
-515.786 649.409 545.391
-415.069 630.767 511.024
-487.412 607.572 509.194
-628.347 617.897 637.768
-535.563 601.989 660.184
-496 608 596
-495.25 590.112 521.796
-518 693 639
-574.429 671.01 627.729
-557.857 645.503 617.044
-434 600 604
-444.377 578.995 483.243
-602.517 651.914 688.493
-468.925 676.47 669.329
-437.74 603.201 531.173
-463.501 661.199 654.105
-485 630 585
-632 681 698
-524.943 604.755 602.083
-630.226 679.55 707.639
-420 613 587
-516.006 610.556 612.182
-497.965 623.807 665.707
-515.244 597.822 540.188
-474.969 576.791 552.429
-570 581 589
-408.873 601.944 505.941
-413.929 580.511 537.425
-461 653 679
-462.457 652.896 649.698
-478.523 649.998 698.502
-634.01 635.091 705.473
-579 624 607
-628.692 683.241 693.666
-611 622 614
-577.823 621.968 680.832
-661.465 645.497 665.534
-487.656 610.831 516.824
-640.968 675.713 729.784
-505.376 620.354 599.455
-600.647 654.019 611.838
-555.87 605.679 575.133
-546.178 605.991 577.382
-491.956 585.8 627.745
-658.158 659.572 671.017
-526.965 627.894 688.435
-454.73 577.474 528.454
-616.239 659.252 648.858
-456.044 581.196 610.061
-516.944 660.712 652.18
-436.775 596.82 584.776
-497.89 678.564 659.45
-450 657 593
-401.137 584.102 533.011
-551.828 590.818 637.743
-496.213 643.956 691.705
-647.398 669.927 666.774
-563.386 594.969 571.139
-444.706 585.911 569.767
-459.864 587.862 581.877
-612.459 614.213 615.84
-493.025 642.349 528.5
-474.672 631.763 606.116
-422.88 629.175 612.68
-469 618 661
-558.37 639.835 618.348
-578 593 648
-544 601 598
-598.33 654.022 665.45
-435.231 575.798 527.326
-493.732 631.968 544.696
-438.12 632.16 679.373
-546 643 570
-509.134 604.418 585.303
-557.302 663.413 602.514
-589.459 592.766 591.792
-505.95 622.716 539.085
-487 608 503
-464.168 617.986 643.498
-543 645 650
-457.948 605.693 630.312
-676.962 625.581 675.282
-552.828 636.427 611.021
-471.756 587.019 548.22
-591.672 619.179 632.854
-436.905 574.447 495.382
-510.572 618.589 672.554
-664.531 646.76 700.806
-565.038 656.548 649.247
-543 605 606
-487.39 645.704 550.784
-549.512 647.581 608.392
-404.937 619.493 554.449
-459.284 668.939 676.8
-530 581 582
-561.899 608.796 605.746
-409.807 643.189 517.294
-448.663 590.876 601.175
-464.717 623.55 660.744
-582.998 588.239 625.862
-472.253 630.193 592.059
-454.159 618.456 675.979
-606.675 686.459 652.447
-590.272 589.686 595.281
-436.319 588.008 584.245
-586.233 680.403 650.154
-483.044 637.438 677.724
-537.295 635.433 637.361
-671.839 659.278 707.614
-529.722 598.359 609.533
-433.652 579.232 517.451
-471.162 636.696 629.558
-544.868 659.102 628.24
-460 624 696
-463.021 653.594 727.443
-456.347 623.436 696.261
-478.657 643.919 537.919
-409.663 604.45 529.317
-440.74 588.163 553.756
-432.38 586.864 558.735
-569.123 627.732 662.398
-454 632 687
-478 613 652
-516.053 669.674 626.394
-537.149 603.77 662.574
-465.598 601.756 576.665
-455.934 635.275 650.034
-492.373 608.113 672.923
-615 634 617
-446.719 629.155 665.415
-543.574 654.469 648.51
-469.763 672.643 652.637
-538.425 629.354 561.638
-436.809 589.144 583.701
-507.236 606.743 560.845
-404.645 580.545 497.086
-416.684 632.11 488.09
-414.675 592.962 555.27
-484.872 678.618 724.813
-638 652 724
-663.107 628.284 697.941
-526.644 607.773 609.778
-524.872 579.485 568.635
-429.667 597.935 580.706
-544.464 590.203 638.063
-523.667 670.644 599.272
-505 683 668
-483 677 645
-506 681 672
-631.699 612.876 667.447
-402.304 590.814 564.09
-400.222 629.075 527.061
-471.315 661.868 710.238
-468.242 603.493 594.949
-456.492 594.551 527.058
-635.811 636.637 646.876
-434.168 631.102 690.913
-449.798 645.062 612.945
-427.944 631.698 615.253
-460 589 579
-586 600 664
-553.978 611.157 665.386
-468.996 580.595 611.807
-657.238 617.667 658.214
-575.881 582.941 613.068
-608.44 597.347 615.186
-491 579 593
-425.839 612.557 585.801
-569.834 663.302 613.458
-506.804 663.638 686.673
-461.591 662.062 639.774
-458.461 618.033 606.423
-463 641 641
-452.345 647.511 610.914
-454.933 577.545 552.699
-518.378 616.984 592.725
-463.827 577.676 491.43
-435.426 624.573 599.755
-435 622 706
-596.834 631.198 600.52
-505 668 649
-521.54 639.642 544.111
-419 584 575
-695.45 642.595 703.337
-433.595 629.187 612.485
-567.314 595.719 647.895
-480 625 595
-528.654 593.698 552.793
-633.319 607.514 631.676
-440.455 656.462 695.243
-604.987 600.935 656.828
-439 657 600
-500 639 514
-477.967 640.407 654.439
-539.072 641.378 606.756
-500.309 583.976 613.054
-542.578 608.149 622.247
-443.887 627.152 674.897
-445.95 622.883 592.826
-458.517 593.318 581.662
-556.781 649.576 618.667
-400.207 601.086 505.834
-567.499 613.999 631.679
-555.788 667.816 623.374
-563.419 655.729 650.38
-525.988 601.855 661.128
-413.498 642.319 547.4
-553.826 608.014 564.431
-400 596 561
-573.162 625.256 586.856
-494.733 636.579 671.786
-544.845 647.521 571.198
-424.572 576.956 461.381
-623.728 623.694 627.007
-583 610 581
-676.749 636.083 710.211
-488.979 594.171 513.564
-614.634 677.737 652.559
-421.19 605.928 585.96
-469.249 673.314 661.031
-493.337 653.452 699.365
-556.392 609.016 590.716
-489.941 610.842 508.925
-482.221 639.372 684.776
-396.659 588.287 534.928
-545.162 653.653 663.077
-502.987 579.089 571.683
-531.142 636.044 642.9
-507.972 627.064 537.431
-602.661 624.824 606.701
-545.167 607.85 610.912
-560.848 621.133 573.202
-559.497 666.136 634.904
-490.201 579.847 590.338
-622.843 614.787 627.345
-402 601 546
-446 607 590
-496.072 670.749 653.848
-515.637 638.293 540.905
-487.636 637.886 578.898
-608.739 652.11 695.918
-424.823 605.436 481.201
-448 635 604
-464.041 604.97 604.839
-476.866 611.218 659.832
-489.236 581.466 544.644
-645.445 633.267 701.592
-467.515 659.399 724.118
-518.359 598.671 659.445
-663 620 685
-521.044 617.642 611.523
-528.618 604.294 612.131
-404.13 579.569 543.199
-629.353 662.577 648.546
-412 632 602
-399.578 574.312 528.907
-526.611 605.044 594.816
-490 600 644
-431 597 560
-542.38 630.959 660.513
-494.411 647.587 561.913
-616 662 705
-420.228 632.195 600.613
-417.328 613.368 494.048
-656.202 673.718 682.822
-561 609 599
-589.141 624.881 616.699
-495.842 617.57 503.463
-453.103 583.085 611.343
-488.529 593.508 516.994
-415 609 515
-502 620 532
-640.902 679.462 670.563
-653.305 675.348 682.995
-442.408 615.354 594.251
-408.184 582.539 544.385
-438.862 602.779 614.563
-542.685 580.565 567.997
-428.899 598.103 587.094
-473.674 680.144 686.713
-605.073 594.251 612.409
-452.509 607.277 601.371
-531 668 589
-605.91 599.079 607.454
-547.875 669.381 641.089
-622.098 599.059 651.455
-602.498 666.471 678.534
-531 646 688
-542.676 632.042 609.075
-410 581 507
-582.628 635.334 590.38
-598.526 618.649 674.823
-514.068 658.964 595.44
-458.77 593.493 628.668
-557.757 579.601 596.039
-425.435 585.479 579.722
-435.119 588.03 580.499
-469.717 635.789 636.942
-464 601 531
-590 599 586
-668.687 659.876 679.46
-463.565 619.169 630.168
-388.507 589.249 531.86
-470.544 627.174 654.667
-496.956 638.07 564.446
-423.937 613.483 590.954
-532.878 615.952 583.237
-538.821 580.821 609.263
-474.044 625.163 644.452
-633 683 742
-434.728 571.935 482.697
-420 654 545
-440.713 595.395 603.41
-555.565 655.634 640.244
-396.188 615.115 581.116
-608.77 673.312 660.591
-459 598 630
-511 619 600
-600.261 666.559 655.585
-519.492 626.893 678.123
-503.834 622.951 520.957
-490.206 675.225 655.91
-474.507 577.978 542.828
-468.598 575.928 485.993
-487.074 602.222 645.848
-581.731 620.168 640.065
-545.434 648.387 666.599
-686 657 709
-602.896 666.588 638.909
-467.113 621.713 684.323
-667.172 661.63 718.959
-573.6 642.11 655.489
-667.122 658.666 728.175
-490.402 588.937 514.347
-457.382 591.249 623.557
-450.385 606.518 598.585
-418.83 620.218 488.247
-421.386 636.498 508.487
-689.833 654.26 700.461
-414.133 583.938 560.051
-550.374 656.698 641.055
-475.466 593.032 587.926
-525 670 663
-508.064 626.429 539.891
-487 638 560
-503.528 622.394 506.94
-456.412 581.283 607.488
-412.4 587.665 530.137
-493.836 672.351 746.196
-482 649 565
-417 587 490
-585.032 619.975 586.821
-480 635 579
-543.056 625.403 657.404
-401 597 578
-615 615 674
-658.366 663.299 721.682
-427.64 587.945 550.836
-510.597 601.352 574.601
-434.73 601.017 607.284
-510.198 636.28 506.244
-687 648 693
-429.541 588.615 553.388
-563.192 629.666 637.48
-469.157 572.431 522.027
-643.697 640.965 653.125
-454.278 596.965 590.664
-483.175 598.599 585.914
-515 660 564
-417.445 580.536 531.657
-474.181 627.422 659.918
-544.195 618.981 580.19
-662 660 740
-479.484 613.372 604.924
-646.275 673.586 718.089
-396.744 611.902 563.645
-492.718 602.766 592.738
-463.428 579.487 600.958
-416.357 632.378 486.142
-473.339 586.95 587.629
-612.987 601.821 614.934
-504.82 650.069 684.758
-637 611 651
-425.279 577.537 519.602
-515.349 622.211 586.104
-625.314 610.695 637.515
-501.657 629.098 665.784
-405.272 595.025 501.119
-557.55 618.526 568.764
-477 669 697
-486.788 686.214 703.579
-469.966 628.407 592.755
-596.571 666.254 655.825
-484.422 657.651 616.405
-616.37 608.836 620.24
-563.124 626.454 601.435
-610.356 678.216 667.779
-534 647 634
-414 593 546
-455 581 612
-572.873 590.737 642.326
-413.897 592.614 539.861
-445.217 581.195 485.306
-647.711 642.143 708.983
-596.304 608.24 595.531
-535.82 609.779 551.586
-477.549 579.86 501.446
-400.623 612.575 563.628
-439.85 580.111 507.05
-433 605 462
-580.395 662.574 609.812
-581.385 673.073 639.679
-448.081 584.912 536.859
-489.746 638.928 530.199
-616.196 650.384 699.316
-475.345 615.481 650.492
-535.999 681.332 640.515
-457.98 633.498 675.553
-554.778 661.179 599.097
-562 673 630
-593.507 638.402 641.974
-552.396 630.263 637.792
-533.707 659.409 598.535
-425.989 616.364 585.875
-438.536 610.873 589.19
-531 672 602
-428.736 594.071 515.87
-460.999 613.11 631.588
-411.836 615.244 499.956
-527.688 642.802 551.478
-408.505 600.697 519.209
-391.42 601.134 554.335
-436.785 655.381 683.793
-465.852 630.481 665.787
-601.643 627.512 605.705
-499.485 584.677 618.328
-673.031 633.489 710.238
-538.039 598.065 585.476
-422.771 593.143 577.807
-478.817 639.753 653.146
-486.782 599.815 535.598
-468 604 563
-579.671 587.539 626.233
-550 581 574
-463.64 642.583 596.363
-498.172 645.353 536.988
-501 639 510
-493.239 654.422 703.565
-549.991 607.031 666.953
-443.138 602.389 619.173
-642.454 626.381 652.809
-562 666 612
-586.861 586.81 621.328
-402.542 617.629 586.752
-412.581 591.894 538.705
-409.968 626.784 586.871
-445.714 607.38 605.756
-617 612 619
-627 649 711
-446.248 579.136 534.831
-564.319 621.743 655.096
-529.555 589.319 641.307
-581.045 585.238 595.808
-519.629 614.108 613.058
-427.51 614.656 615.952
-544.631 641.116 567.872
-472.974 681.138 663.087
-563.05 668.466 630.373
-505.686 612.6 672.73
-481.937 649.037 526.375
-423 593 516
-464.954 649.168 718.378
-513.798 591.326 575.42
-435.55 601.79 585.108
-428.964 599.046 556.137
-475.247 649.599 579.456
-523.766 670.047 668.883
-568.703 585.969 627.947
-421.602 604.118 485.335
-546 621 585
-519.45 582.633 610.613
-437.89 585.442 501.679
-488.283 638.531 576.732
-448.545 582.828 488.651
-528 676 638
-522.564 656.7 659.264
-644.998 638.246 710.661
-485.619 643.888 577.931
-605.552 596.716 646.476
-669.849 643.504 673.094
-427.544 593.392 515.99
-500.068 594.007 569.602
-602.897 635.241 677.491
-635 668 651
-548.036 656.033 628.239
-671.337 665.433 690.268
-439.901 601.232 528.084
-520.914 659.118 655.832
-541 642 609
-547.971 631.054 568.944
-450 580 537
-513 629 574
-608.908 674.138 672.749
-451.391 657.876 704.282
-538.403 664.376 652.696
-619.866 650.158 631.631
-406.446 606.745 511.744
-499.155 606.346 523.708
-493.728 575.655 584.209
-501 598 529
-592.393 590.247 632.182
-403 590 491
-614.147 645.378 618.178
-412 642 589
-480.893 638.391 622.179
-518.104 582.167 610.753
-516.874 606.317 580.245
-487 586 628
-514.135 613.361 583.386
-629.967 608.217 656.382
-540.687 597.452 601.932
-454.638 660.777 714.293
-635.342 678.963 666.172
-438.889 580.714 543.572
-567.957 670.771 637.856
-490.277 596.869 580.005
-539.619 580.832 567.185
-530.491 584.521 626.074
-399.883 605.085 542.821
-445.426 597.997 582.047
-550.059 653.472 581.645
-557 648 619
-513 629 526
-607 666 646
-689.293 654.167 699.947
-507 675 726
-498.427 648.753 542.148
-441.352 581.644 555.425
-504.743 655.778 687.621
-678.429 636.323 709.478
-610.259 673.182 688.902
-556 668 645
-488.389 604.005 513.368
-479.758 645.53 695.136
-593 584 610
-485.969 638.547 671.942
-462.843 633.667 651.939
-638.221 674.44 715.982
-576 677 643
-508.298 632.706 512.528
-541.322 653.774 628.505
-397.4 574.642 527.396
-442.668 630.083 590.437
-451.459 579.124 491.114
-580.598 627.604 611.126
-457 640 600
-409.983 611.498 511.031
-569.66 646.555 639.173
-436.35 630.798 612.483
-630.213 649.185 644.045
-529.645 636.977 634.838
-493.725 692.236 679.585
-541 613 615
-621.672 614.875 671.98
-503.837 677.05 696.491
-388.729 593.649 534.624
-422.397 592.541 517.941
-480.908 585.995 594.243
-545.433 625.652 651.202
-569.571 647.62 591.854
-624.978 632.154 701.476
-478.504 649.976 575.32
-653 639 717
-502.257 663.141 574.403
-631.978 626.293 639.825
-649.189 662.933 731.158
-611.283 594.888 628.149
-428.289 640.981 605.781
-544.995 615.276 615.154
-515 630 545
-499.724 690.175 686.02
-482.511 641.127 581.07
-418.616 643.151 539.801
-552.83 584.843 619.357
-501.427 667.591 607.847
-471.68 674.473 646.595
-685.505 657.076 697.02
-498.722 596.225 642.527
-439.834 644.291 690.54
-489 599 530
-472 659 598
-553.121 598.771 651.263
-390 592 511
-635.202 684.338 683.734
-550.739 604.503 596.063
-481 580 528
-447.967 637.821 653.723
-542.572 618.797 554.094
-414.868 584.907 545.977
-490 689 678
-659.258 621.389 684.436
-456.376 608.954 602.844
-452.4 657.353 673.845
-492 668 625
-562.032 608.588 608.761
-464.831 604.792 590.823
-408.977 581.689 502.269
-687 643 705
-420.112 579.935 472.088
-508.473 672.728 656.7
-587 590 588
-424.246 587.509 575.71
-460.782 606.263 603.77
-418 571 496
-642.363 640.598 651.444
-514 665 583
-442.35 579.411 498.282
-605.593 657.545 625.653
-598.794 618.589 672.162
-565.449 609.698 607.313
-498 676 643
-640.428 634.684 649.282
-597 646 605
-553.623 607.026 592.036
-682.963 665.002 709.742
-424 597 578
-595 587 610
-600.695 603.781 599.123
-556.078 646.139 618.963
-397.597 583.495 497.491
-680.796 643.41 705.306
-582.276 664.107 618.338
-438.874 582.273 556.299
-502.543 597.793 557.893
-488.242 611.313 514.158
-475 573 493
-404 634 557
-515.648 615.903 577.922
-407.099 632.799 596.168
-553.283 628.35 638.099
-477.143 615.599 605.306
-473.459 583.968 623.497
-462.599 632.434 602.927
-518 668 622
-622.127 666.939 711.291
-469.93 592.542 588.457
-487.381 592.068 540.869
-474.295 661.263 710.883
-559 661 673
-405.084 579.92 500.322
-473.032 591.91 557.44
-421.151 576.15 469.956
-637.589 668.052 657.565
-447.482 602.433 552.745
-496.627 628.844 553.408
-417.715 615.166 592.588
-447 598 558
-469 678 660
-421 577 473
-415.905 642.609 593.702
-645 674 720
-683.575 636.689 710.63
-498.917 650.722 554.415
-495.828 587.795 540.349
-419.698 629.903 507.239
-445 617 627
-568.161 625.697 651.063
-466.889 666.345 699.99
-667.944 672.05 702.248
-414.289 648.877 514.984
-527.657 599.583 590.693
-619.662 632.932 622.025
-514.047 627.585 511.012
-554.062 658.206 661.722
-640 676 729
-478.804 617.008 654.919
-657.432 673.951 690.868
-438.811 646.182 694.233
-511.875 633.975 687.323
-497.41 649.535 572.67
-539.764 636.175 631.929
-447.739 608.656 602.679
-419.862 616.506 606.892
-502.212 609.094 590.204
-526.144 604.102 667.84
-468.171 610.331 635.53
-597.12 589.353 618.577
-523.937 581.802 609.133
-678.568 627.043 680.963
-442.459 616.789 625.561
-443 625 664
-605 666 687
-425 571 487
-616.023 650.613 699.253
-485.528 681.738 690.449
-560.386 607.773 593.414
-512.578 660.222 653.651
-589 585 597
-548.355 611.45 668.976
-457.082 639.75 673.722
-516.753 603.615 583.557
-630.069 663.242 722.154
-432.598 602.478 533.427
-650 652 661
-471.466 600.806 636.91
-410.11 628.244 598.171
-404.442 605.211 532.194
-485.598 633.906 655.365
-399.682 626.557 583.217
-466.897 648.635 609.881
-411.269 583.258 492.121
-574 667 619
-442.49 618.161 675.504
-391.5 584.185 513.337
-463.842 654.968 653.387
-440.792 617.972 605.837
-584 616 675
-578.992 627.877 638.113
-444.684 585.321 537.395
-562.712 588.973 640.257
-523.042 668.201 619.601
-416.77 639.108 606.827
-420.97 609.7 604.551
-548.637 635.659 657.782
-577.271 584.333 595.392
-681.324 649.656 689.345
-584.061 600.471 660.649
-447.083 579.139 528.448
-496.429 684.674 722.85
-551.903 590.983 635.415
-412.19 640.817 528.73
-603.477 631.832 685.333
-482.701 655.513 607.023
-465.908 660.636 597.563
-527.71 639.094 634.152
-608.768 652.437 693.363
-572 642 660
-475 652 580
-677.072 640.665 705.49
-623 683 684
-536.709 608.542 667.784
-531.656 637.712 645.729
-478.25 637.715 588.525
-522.655 665.41 653.337
-517.889 662.186 580.899
-420.616 572.787 485.04
-395.971 604.673 557.246
-572.077 614.536 633.521
-474.658 580.058 580.905
-665.943 625.724 694.02
-550.994 632.502 675.692
-540.823 613.922 618.424
-541.305 655.311 632.61
-404 602 513
-534.262 579.04 566.255
-652.095 645.88 662.492
-536.871 670.204 628.856
-620 616 623
-469.619 630.385 652
-493.317 649.645 586.343
-536.96 614.392 618.234
-558.417 620.914 568.627
-429 590 561
-447.577 622.309 700.691
-391.269 581.953 509.83
-471.118 605.429 587.537
-402 618 551
-589.471 628.488 619.462
-520.216 630.523 682.067
-635.219 647.771 717.142
-488.882 605.126 598.176
-491.996 689.647 704.757
-525.626 652.704 666.976
-572.774 600.304 657.469
-452.842 595.726 561.903
-503 606 589
-504.135 685.864 704.744
-505.59 655.692 685.468
-627.972 644.293 705.863
-448.793 585.842 544.638
-599.976 672.792 654.227
-500.37 623.658 592.302
-470 633 660
-496.591 579.829 586.688
-658.596 675.786 692.945
-486 677 656
-446.393 630.034 694.813
-583.992 632.189 589.378
-510.568 665.013 656.666
-511.765 629.485 585.789
-612.862 595.602 641.83
-395.403 578.476 529.658
-518.839 581.512 593.634
-451.512 648.414 607.962
-511.02 601.416 557.705
-658.543 670.987 684.976
-527.801 610.782 586.027
-634.337 628.778 698.731
-438.093 589.085 531.119
-419.985 577.293 487.85
-399.644 628.509 559.064
-552.391 656.995 673.502
-530.412 668.251 644.263
-668.537 650.242 676.645
-445.973 596.727 558.672
-423 580 461
-606.356 672.119 660.579
-418 608 581
-610.466 673.519 651.538
-503.764 624.135 675.439
-547 624 609
-448.077 576.817 525.64
-506.111 586.94 635.624
-455 655 659
-505.694 603.682 587.688
-447.535 584.333 548.649
-490.762 624.922 655.385
-479.429 640.604 539.863
-410 640 554
-596 609 595
-497.97 590.167 529.218
-684.117 653.678 703.268
-515.647 617.53 584.666
-430.389 594.157 537.307
-550.885 606.138 608.789
-615.494 652.967 627.166
-528 694 596
-498.694 667.178 647.758
-663 630 662
-451 651 685
-425 573 519
-413.693 594.543 555.243
-647.806 664.465 668.955
-511.271 619.37 597.47
-589.467 596.147 588.84
-500.824 638.916 509.673
-456.788 651.352 677.52
-514.066 586.099 580.123
-446 637 607
-549.526 667.179 644.513
-618.815 616.495 675.084
-496.374 694.162 664.264
-593.596 675.323 653.877
-400.392 587.924 537.588
-525.809 580.509 572.548
-393 592 558
-460.965 637.948 599.796
-491.658 623.913 591.361
-578.161 584.454 591.23
-485.904 662.698 705.572
-520.257 637.553 559.802
-459.704 651.563 649.942
-605.492 629.032 609.302
-561.579 608.338 612.606
-447 629 663
-442.783 644.936 689.317
-414.035 647.791 549.152
-510 616 557
-477.313 601.858 637.082
-545.551 598.342 656.683
-538.786 588.003 632.439
-569.466 624.413 580.659
-431 638 605
-436 619 611
-531.243 587.725 630.715
-497.608 660.342 603.319
-476.867 580.5 580.964
-414.207 586.894 493.539
-436.189 578.383 530.285
-571.205 649.777 663.316
-417.756 602.055 589.662
-467.644 618.054 604.641
-416 592 473
-665.53 665.199 683.369
-642.297 673.103 665.225
-511.525 631.116 580.091
-521.312 584.773 625.865
-579.499 618.113 580.068
-489 652 568
-634.343 673.391 744.584
-596.032 591.919 626.588
-480.221 620.309 681.321
-553.939 664.663 611.452
-474 668 637
-413.025 599.683 580.296
-458 582 492
-512 646 533
-478.965 659.544 707.661
-399.819 583.007 522.831
-507 641 524
-640 677 732
-456.854 582.357 565.221
-487.937 676.623 734.073
-505.596 601.544 580.587
-561.856 633.181 664.273
-528.493 643.959 646.017
-539.024 580.692 589.232
-477.875 657.458 617.538
-454.975 649.251 650.37
-432.814 601.013 529.558
-472.212 644.968 667.559
-586.73 592.169 635.758
-479.413 607.452 656.044
-415.826 581.733 499.255
-459.899 615.142 686.81
-464.179 658.908 646.24
-679.017 649.861 686.859
-437.24 626.453 706.31
-512.414 641.086 688.714
-640 685 677
-596.501 625.451 676.582
-515.125 586.931 547.174
-401.171 604.851 568.491
-431.141 586.302 555.942
-537.253 617.795 623.01
-423.239 578.996 461.502
-487.311 665.942 631.278
-537 649 669
-428 573 466
-628.849 682.636 726.118
-579.352 586.725 622.143
-530.434 651.977 671.265
-550 583 566
-481 679 693
-556.851 611.557 581.962
-513 671 603
-419.731 634.598 489.964
-558.807 590.079 569.23
-540.431 598.255 657.675
-571 674 635
-462.074 665.371 702.74
-637.447 628.097 649.957
-486.613 656.976 598.749
-572.034 649.611 664.359
-402 616 587
-410.73 604.817 494.062
-525 679 588
-407.47 599.372 501.017
-678 663 690
-556.755 603.014 565.823
-601 646 607
-559 613.521 586.489
-593.056 633.368 625.746
-498.245 646.197 576.811
-479 641 670
-666.38 642.675 703.853
-510.121 672.739 634.618
-493 580 608
-586.118 595.923 585.58
-593.485 596.982 643.928
-476.968 645.002 712.616
-513 677 640
-557 596 646
-471 582 512
-610.13 608.081 611.696
-444.316 622.267 588.584
-518.125 615.628 595.363
-602.678 660.271 622.466
-595.115 603.559 592.455
-506.368 631.717 568.734
-439.647 594.896 538.402
-505.048 684.165 717.174
-522.076 606.423 588.416
-491.591 588.113 515.582
-636.366 679.633 740.529
-505.936 629.813 674.539
-406.326 580.67 562.004
-430.573 604.182 552.968
-512.613 625.82 598.46
-433.657 603.52 614.687
-450.483 610.192 601.614
-548.486 648.919 678.686
-495.819 649.659 695.111
-528.642 581.476 594.77
-586.701 614.354 588.99
-391.445 608.206 540.865
-420 617 476
-503.113 631.431 671.055
-448 655 605
-691.033 634.201 706.228
-484 583 535
-399.683 634.813 558.437
-474.117 597.402 592.49
-419.408 583.141 482.281
-510.681 679.121 646.461
-414.463 643.432 513.525
-644.235 611.901 658.965
-525.507 600.337 602.84
-454 615 686
-429.535 595.28 546.363
-434.314 631.974 613.414
-456.935 576.416 486.887
-522.595 670.422 668.07
-552.244 616.056 577.904
-603.07 669.3 649.236
-498.94 691.577 689.664
-518.338 606.846 538.501
-486.093 680.259 711.7
-495.742 631.367 524.456
-402.368 620.197 583.271
-595 592 597
-499 663 575
-692.277 653.912 704.176
-464 640 641
-429 582 527
-465.11 603.874 603.417
-660.707 654.668 670.443
-438.814 588.948 531.838
-505.738 604.131 567.981
-458.69 576.611 545.255
-414.455 582.759 515.072
-401.808 589.079 567.435
-547.658 638.015 664.216
-404.521 608.731 522.89
-435.74 626.211 612.649
-431.024 584.532 578.36
-561 601 567
-587.935 628.369 617.025
-641.558 656.353 657.753
-471.97 642.864 591.063
-601 664 678
-504.073 680.346 673.761
-467.018 575.388 516.091
-517.139 638.344 530
-521.881 673.355 616.631
-488.948 599.474 639.087
-533.666 594.534 648.695
-419 613 484
-635.528 648.347 646.596
-466.734 610.347 671.093
-548 633 641
-493.076 606.795 600.648
-487.03 583.947 601.551
-534.736 618.392 574.778
-404.978 593.075 551.098
-660.626 662.009 737.067
-632.12 634.113 701.23
-423.056 585.021 573.173
-664 625 659
-687.336 654.013 697.59
-437 631 700
-592.777 637.835 597.465
-501.388 603.839 666.129
-464.535 651.062 703.023
-534.19 597.645 654.48
-465.333 616.958 684.401
-433 601 602
-481.254 579.43 504.87
-494.953 685.095 715.861
-454.627 585.627 613.286
-479 634 684
-444.967 590.317 589.433
-599.011 672.676 649.12
-513.399 657.16 688.453
-498 635 519
-489 586 531
-566.021 654.171 648.851
-549.728 598.23 658.04
-527.141 621.708 575.239
-485.496 656.257 614.745
-470.382 678.761 665.581
-526.935 642.461 548.57
-563.249 590.356 638.682
-492.492 650.405 590.135
-524.201 604.487 664.197
-414.995 639.038 513.122
-490.989 681.748 719.076
-467 654 590
-639.653 620.724 686.744
-403.818 600.442 496.183
-463.476 579.569 606.125
-585.836 584.485 599.234
-588.557 661.303 613.479
-399.832 584.94 508.189
-388.897 589.556 527.398
-469.06 574.944 492.692
-565.67 619.324 667.825
-477.191 617.504 655.56
-629 682 722
-619.457 608.434 625.561
-485.497 653.391 592.394
-467.823 586.671 528.465
-478.151 676.816 648.437
-433.258 584.359 508.87
-421.474 622.998 600.604
-444.096 589.769 595.287
-453.575 654.407 684.556
-463 678 667
-589.449 672.342 640.561
-498.685 631.924 582.343
-513.39 582.597 549.905
-454 584 585
-503.934 624.613 508.606
-446.685 661.496 594.725
-489.502 590.912 562.193
-598.062 649.624 606.688
-617.928 663.309 706.014
-436.703 591.046 543.477
-471.985 591.621 581.597
-624.909 609.534 664.454
-573.179 678.295 642.992
-483.537 651.701 613.322
-458 591 624
-528.974 636.186 637.611
-448.998 661.241 699.917
-495.433 650.337 581.625
-587.309 669.974 625.154
-692 632 706
-481.915 653.172 590.139
-585.267 634.104 626.314
-469.754 649.957 714.041
-551 594 560
-491.772 648.533 566.419
-418.305 613.145 595.99
-429.461 630.306 701.774
-656 630 702
-638.986 619.1 681.143
-521.357 581.238 586.695
-677.965 633.678 678.851
-545.36 623.54 600.204
-633.168 670.882 747.453
-429.467 606.905 582.308
-541 608 603
-543.175 633.071 605.499
-534 600 586
-592.646 591.966 597.955
-482.96 656.288 617.735
-640.363 653.966 726.277
-566.527 661.551 609.723
-465.96 630.37 611.288
-566 608 570
-512.278 631.483 519.535
-531 641.373 689.9
-484.617 586.547 601.089
-495.696 668.847 602.944
-589.861 585.568 619.818
-595.704 589.715 623.936
-389 587 513
-423.076 580.887 467.613
-468 602 574
-535.123 618.678 613.259
-507.027 616.393 592.703
-632.35 606.609 649.397
-508.016 580.582 601.967
-523 581 592
-559.201 667.752 614.924
-417.372 619.06 602.513
-409.672 646.044 526.777
-587.164 669.772 632.359
-443.661 644.505 688.24
-455.556 615.697 679.647
-522 647 688
-545.426 620.961 622.823
-586.756 627.489 616.383
-494.372 619.704 513.678
-418.362 642.296 589.212
-487 666 626
-505.307 660.292 583.52
-415.356 616.642 523.406
-569.856 627.868 630.346
-574.579 684.387 648.205
-599.842 597.827 600.398
-535 670 610
-629.936 615.645 642.094
-451 576 518
-513 670 615
-494.631 642.132 530.434
-488.681 672.252 736.798
-423.429 603.582 600.415
-604.893 667.281 664.022
-488.158 660.135 613.31
-558.281 635.131 620.538
-646 639 705
-511.31 668.989 598.712
-625.416 679.62 660.479
-665.286 673.313 693.63
-487.603 603.879 509.603
-633.385 678.777 666.392
-402.136 639.174 526.57
-432 621 713
-502.839 622.887 528.306
-505.183 624.837 533.876
-430.389 624.546 706.81
-404.974 589.653 559.199
-453.781 589.185 608.244
-537 588 636
-484 642 698
-444.176 633.442 691.013
-563.568 667.871 618.67
-600.824 658.632 669.55
-604.562 673.785 656.422
-446.68 602.202 526.82
-527 673 638
-508.575 633.119 588.921
-501.649 625.654 587.892
-629.34 605.433 652.306
-467.527 671.198 666.737
-551 612 586
-469.33 587.324 540.782
-528 581 575
-432.065 624.338 699.007
-456.509 655.499 658.618
-494 669 595
-646.926 673.721 716.926
-419.524 574.827 526.65
-572.456 644.044 591.996
-488.766 653.593 704.32
-502.39 677.802 694.756
-418.397 642.024 598.649
-403.736 636.082 528.192
-547.469 631.35 639.794
-505 676 637
-578 630 619
-494.264 667.29 625.893
-461.297 619.837 630.288
-553.757 637.356 612.382
-473.753 575.867 525.296
-529.964 622.561 674.367
-431.245 601.142 597.501
-500.763 608.232 558.098
-685.419 655.094 704.815
-462 611 680
-508.951 625.284 525.11
-504.869 625.286 672.544
-469 649 718
-452.758 602.722 583.495
-511.281 631.173 590.591
-597 672 648
-514 679 643
-659.105 630.079 662.959
-412.659 647.512 540.278
-678.026 631.765 701.093
-428.551 604.639 475.42
-462.562 660.838 715.078
-649.79 679.318 679
-632.928 645.557 711.77
-445.71 653.448 601.042
-449 619 592
-464.993 635.384 616.556
-525.605 628.7 683.2
-418.13 585.166 543.849
-540 580 598
-554.813 654.444 647.008
-412.977 629.769 593.246
-518 629 573
-490.441 662.019 621.746
-440.455 602.655 540.04
-485.458 664.099 706.524
-581.486 639.57 664.255
-463.627 654.519 638.792
-537.568 591.597 647.343
-517.019 652.74 551.169
-495 599 646
-528.379 612.436 586.295
-435.965 595.889 518.409
-387.869 600.458 551.701
-501.672 610.018 548.028
-403.167 627.083 569.844
-579.234 614.288 608.578
-673 658 709
-436 585 580
-638 667 740
-600.637 593.939 628.742
-605.264 606.405 601.375
-467 658 731
-406 620 591
-405.285 641.969 557.597
-429.476 611.459 473.026
-585 625 613
-529.551 624.674 555.353
-507 579 551
-455.726 598.759 547.203
-661 675 686
-667.837 665.886 722.863
-464.031 638.572 608.98
-642.96 645.95 652.924
-564.107 639.752 627.851
-474.223 621.031 650.395
-410.298 606.021 515.547
-579.572 587.45 586.802
-413.645 626.393 495.479
-673.691 638.012 676.424
-435.264 598.087 547.042
-407.625 607.353 531.123
-665 654 721
-489.624 627.652 588.366
-443 614 592
-507.701 601.724 576.637
-508.739 582.434 598.766
-552.812 632.387 615.883
-427 621 583
-616.677 681.499 680.281
-492.629 669.747 645.734
-490 659 578
-661.543 612.481 667.371
-561 637 651
-435.545 604.061 586.908
-542.039 585.655 558.164
-476 645 681
-403.292 628.421 574.177
-597 594 637
-617.764 677.228 666.505
-456 655 606
-490.29 606.84 530.307
-497.408 649.315 600.992
-481.701 648.925 704.845
-477.603 642.587 540.558
-410 645 515
-495.788 604.9 596.69
-467.602 649.284 637.497
-540.97 639.991 629.263
-539.805 634.362 650.618
-490.49 671.271 740.972
-462.388 671.345 685.507
-467 599 557
-522.766 603.642 666.308
-439.502 594.332 545.744
-491.682 645.207 540.5
-400.567 624.18 566.346
-567.692 636.808 630.81
-508.975 583.84 616.679
-407.747 599.027 497.79
-618.52 668.321 707.626
-452.539 635.969 681.627
-448 582 508
-531.081 644.709 647.472
-614 646 621
-528 639 559
-453.348 589.893 520.64
-515 640 524
-436.038 653.288 693.171
-449.376 585.921 574.411
-429.835 601.429 551.879
-539.301 604.808 607.478
-616 658 702
-455.561 593.068 622.047
-553.297 662.135 661.799
-434 609 584
-416.202 604.268 581.97
-500.972 595.866 548.519
-491.359 653.464 615.399
-530.212 601.025 584.083
-470 573 492
-610.632 632.092 612.721
-401.103 614.181 532.709
-477.726 642.453 613.279
-555.335 665.239 637.909
-485.215 657.46 609.557
-449 589 587
-506.18 598.554 577.335
-458.976 578.607 564.263
-531 617 575
-396.49 621.424 538.954
-488.882 686.126 677.176
-430.571 587.786 582.568
-505.374 650.348 535.756
-538.868 620.104 580.266
-400.558 604.161 561.19
-489.654 635.963 656.991
-528.336 671.231 601.672
-578 675 644
-450.849 649.939 687.695
-389.634 608.003 544.104
-538.288 646.865 604.814
-603.677 625.497 685.465
-479.943 578.714 546.167
-502.084 584.786 622.227
-557 590 636
-457.111 650.526 603.551
-529.072 669.134 639.698
-545.593 603.091 603.136
-569.688 632.324 652.54
-448.968 652.661 665.938
-501.544 618.073 535.534
-548.166 600.266 582.437
-448 606 536
-516 665 677
-570.224 632.24 649.748
-417 633 513
-389.735 595.233 528.806
-409.181 585.146 530.148
-499.174 613.153 554.608
-472.421 611.883 598.673
-671.568 628.32 699.874
-656.542 645.501 726.176
-544.89 620.655 616.823
-534 580 565
-512.868 576.773 555.476
-417.265 619.789 591.878
-503.617 653.235 553.259
-607.545 659.512 692.293
-589 673 639
-606.412 675.243 655.957
-553.99 590.959 567.217
-477.703 608.962 595.666
-487.337 620.962 668.901
-475.057 601.817 568.155
-633 625 702
-502 617 675
-467 619 639
-526.077 671.695 642.605
-524.809 593.293 546.759
-525 595 656
-604.372 678.245 653.861
-468.497 633.816 619.373
-526.617 608.792 545.77
-487.298 640.001 675.68
-420.675 596.771 545.191
-462.086 618.99 688.852
-446 618 598
-563 655 637
-534 638 559
-476.809 572.79 506.304
-519 673 610
-463.238 657.698 649.8
-422.467 655.594 542.685
-570.75 646.388 643.331
-586.846 632.034 624.255
-496.119 619.47 678.394
-592.622 610.334 593.396
-510.816 598.848 554.076
-506.279 655.273 564.639
-533.836 668.206 650.325
-395 593 501
-509 673 675
-471.002 592.157 555.972
-503.12 674.398 743.596
-527.786 586.986 550.543
-547.62 641.159 574.306
-549.638 662.658 601.124
-521 611 584
-471.181 647.904 708.744
-417.418 607.427 498.104
-403.677 587.517 488.994
-399 601 579
-513.471 604.925 584.745
-523.493 656.275 571.768
-406.565 629.857 522.522
-619.38 599.555 647.152
-478 636 575
-589 605 587
-432 649 606
-525.318 667.324 607.31
-445.594 598.343 586.147
-589.444 616.543 629.963
-401.068 602.86 567.883
-455.764 664.001 687.601
-513.769 674.364 644.365
-458 573 566
-416.461 581.001 487.543
-451.489 624.119 664.969
-494 598 581
-688.178 648.08 698.864
-503.998 618.567 507.776
-647.809 647.884 725.904
-432.565 589.994 575.684
-410 594 542
-533.105 608.932 667.155
-463.826 657.194 650.781
-493.976 639.861 685.508
-490.744 608.653 533.163
-540.976 648.875 615.283
-453.835 624.848 696.243
-490.517 575.99 553.832
-543.119 614.342 625.34
-410.353 608.218 508.013
-579.761 613.963 610.109
-515.734 581.959 582.509
-482.268 607.772 670.663
-496.825 623.466 517.412
-546.504 634.991 681.428
-677.865 652.731 698.713
-473.072 575.432 557.654
-529.953 659.19 585.358
-574.867 612.751 606.29
-413.441 579.431 475.987
-590.39 588.951 626.786
-507.774 583.808 623.076
-523.1 651.544 683.678
-503.709 687.996 721.109
-639.97 643.245 648.537
-624.794 601.936 635.828
-480.235 652.516 709.03
-590.09 675.43 651.241
-478.42 649.876 711.271
-413 618 480
-455 583 545
-516.255 582.999 602.009
-406.171 642.912 520.817
-674 654 704
-574.328 640.396 645.198
-423.004 623.621 603.337
-430.34 595.723 518.078
-598.286 624.507 602.844
-680.221 644.73 698.981
-471.885 575.843 553.441
-469.166 643.626 667.669
-417.487 599.44 489.399
-491.818 572.587 576.129
-512.816 627.809 576.201
-491.719 675.467 739.19
-452.909 638.304 603.501
-414.657 636.117 591.925
-432.195 621.692 695.737
-627 700 730
-508.771 628.686 596.31
-515 650 679
-419.726 596.681 590.935
-471.888 674.484 680.636
-460.889 588.501 576.539
-480.217 649.544 699.913
-588.298 678.387 649.522
-494.619 691.597 681.412
-523 657 564
-632.765 683.463 674.676
-568.9 672.046 624.356
-395 616 564
-554.132 613.375 577.274
-613.203 599.243 621.91
-454.912 628.651 690.82
-591.32 635.826 632.022
-451.095 643.289 613.475
-598.352 645.045 406.864
-569.004 659.274 658.46
-457.531 577.376 531.709
-603.578 666.019 643.706
-475.507 622.708 656.3
-424.167 608.646 590.329
-540.842 643.859 649.737
-643.327 659.488 663.573
-402.853 581.298 546.991
-441.402 582.104 487.919
-400.83 631.159 572.021
-474 623 600
-489 619 679
-556.71 633.143 622.743
-569.527 644.231 636.675
-485 615 677
-543.565 610.739 668.275
-663.618 646.443 670.665
-554 650 665
-503.78 630.959 674.87
-563.122 662.07 599.307
-575.372 612.06 615.064
-518.602 595.849 656.727
-560.971 653.275 587.353
-558 656 587
-626.186 683.785 701.743
-535.982 639.884 648.229
-540 620 600
-527.484 665.458 668.39
-479.345 639.995 571.665
-411.77 579.163 514.873
-641.87 609.726 661.376
-517.48 666.024 674.648
-537.289 656.468 596.827
-478 656 624
-559.431 633.096 621.732
-439 581 576
-472.666 576.284 534.212
-392.125 584.614 541.566
-432 603 532
-598.187 635.885 673.574
-621.912 653.354 705.541
-410.311 588.567 544.192
-540.05 651.791 637.255
-439.502 655.21 682.089
-582.793 642.509 665.247
-463.506 584.163 515.883
-525.262 607.066 600.859
-565.093 610.431 665.084
-417 609 494
-454.329 582.283 605.263
-478.627 578.853 515.461
-512 626 536
-442.195 599.095 554.204
-589 634 633
-435.396 643.799 684.086
-449.57 588.456 504.403
-563.164 624.769 653.36
-420.259 589.414 560.598
-417.84 599.348 577.634
-483.155 580.952 511.237
-608.944 614.466 679.08
-515.425 579.914 574.578
-483 675 724
-609 607 607
-555.609 655.874 629.958
-414.836 571.537 501.928
-661.173 615.919 672.791
-687.448 658.827 703.644
-573.589 582.664 612.438
-517 633 547
-454.506 661.629 708.099
-405.328 577.274 539.585
-473.871 684.682 672.248
-536.353 626.204 681.409
-540.884 586.122 630.263
-567.336 619.128 637.487
-439 588 555
-674.198 648.933 681.916
-423.815 596.926 531.307
-477.173 651.788 609.186
-413 606 506
-471 672 640
-636.647 684.561 692.537
-570.052 611.898 574.711
-397.484 576.815 533.739
-628 614 638
-414.521 573.831 475.335
-439 602 555
-427.737 579.683 573.782
-399.982 596.36 544.776
-494.198 575.873 586.226
-562.114 587.707 574.6
-621.79 605.907 636.229
-550 660 672
-551 586 564
-554 660 665
-412.482 584.921 567.879
-665 658 732
-481.129 576.066 509.75
-454.48 584.259 493.737
-467 606 591
-540 612 550
-509.556 633.062 514.533
-412 634 532
-497.606 638.197 679.696
-502.232 685.997 708.422
-518.195 663.831 656.03
-448.354 645.948 611.352
-495.023 614.437 517.473
-459.3 600.107 530.84
-607 609 669
-502.775 645.678 686.7
-440.982 588.907 506.799
-558.897 601.642 584.122
-538.02 616.022 622.473
-486.454 604.309 660.984
-480.231 653.398 576.955
-469.962 604.958 583.709
-493.532 663.362 582.823
-487.814 627.063 655.052
-412.989 592.499 575.474
-418.674 598.292 481.062
-530.094 588.823 637.575
-472 653 538
-597.206 649.252 605.192
-409.685 641.725 528.398
-530.286 581.42 583.427
-636.811 613.782 670.62
-526.673 645.888 635.101
-615.084 621.381 617.392
-641.672 632.256 701.263
-427.631 578.823 500.489
-536.893 652.117 683.463
-428.563 612.035 474.453
-536.783 639.248 632.591
-510.307 616.703 566.682
-397.838 627.65 563.568
-414.408 571.982 529.043
-592.428 589.675 626.812
-665.783 632.866 708.965
-530 658 659
-502 686 684
-467 614 643
-433.527 624.508 614.52
-608.769 606.906 608.771
-462.572 658.677 725.167
-528 629 689
-429.851 578.069 493.477
-445.947 620.086 585.839
-454.927 584.783 506.329
-488.099 607.837 605.487
-543.342 651.377 678.315
-411.9 641.099 524.053
-467.966 671.369 688.797
-646 638 710
-547.049 629.927 618.058
-623.855 679.255 704.432
-565.353 638.893 587.485
-448.189 584.415 584.665
-496.527 606.674 595.731
-444.635 611.372 596.808
-539.187 602.85 610.479
-463.24 659.422 652.982
-517 598 542
-414.273 584.954 558.926
-450.648 582.112 509.584
-609.02 611.604 609.369
-445.182 579.142 552.827
-617.616 621.546 620.224
-646.427 616.735 655.834
-444.737 604.035 529.297
-440 622 624
-397 584 523
-491.47 648.288 551.396
-443 627 673
-604.003 595.641 606.871
-395.34 606.095 568.569
-482.154 676.345 652.922
-428.335 600.881 537.934
-515.2 675.442 601.589
-653.079 682.951 695.143
-559.294 654.166 625.057
-502.873 610.369 548.162
-471.175 573.75 513.532
-464.212 592.323 548.243
-476.603 648.881 714.423
-597 629 675
-449.253 588.854 598.235
-550.011 587.871 630.151
-474.794 650.678 696.668
-507.253 661.01 592.618
-434.423 611.569 587.692
-593.973 589.58 615.565
-498.086 582.015 610.921
-509.641 656.86 677.424
-543.099 652.985 676.508
-543.343 667.408 637.992
-445.248 641.26 614.106
-509.942 683.279 640.609
-598.584 610.122 599.179
-610.171 662.953 646.08
-458.829 597.249 543.535
-507 579 582
-596.672 643.576 675.168
-547 631 657
-518.783 670.736 591.783
-489 653 579
-490.603 688.619 674.68
-451.325 600.555 625.605
-639.764 672.219 712.052
-473.198 587.043 589.395
-518.303 674.462 667.81
-625.731 678.002 715.64
-545.287 623.452 677.96
-530.822 662.992 597.494
-481.15 649.579 583.38
-560.921 620.326 594.146
-541.613 657.719 590.262
-471.435 626.711 667.956
-536.68 619.04 553.627
-451.721 655.134 671.008
-541.24 612.316 618.952
-399.658 598.404 533.848
-576.161 661.249 607.091
-436.208 583.745 574.807
-617.943 633.581 620.099
-414.195 575.671 473.073
-510.792 672.898 637.343
-429.623 597.046 526.359
-566.804 582.418 582.432
-544.734 630.158 681.705
-595.424 609.066 594.606
-441.759 594.969 549.064
-427.302 611.726 614.709
-642.077 625.695 699.922
-454.583 657.265 691.866
-477 629 591
-576 613 613
-417.903 626 598.103
-636.32 619.925 681.537
-606 656 618
-492.16 631.758 656.884
-517.463 676.856 666.411
-510.15 608.71 537.543
-607.417 625.537 609.624
-522 607 601
-483.515 612.667 675.112
-400 633 528
-611.209 601.968 615.276
-485.196 665.847 720.872
-490 654 575
-531 621 679
-680.979 641.202 681.665
-431 580 460
-613.858 649 697.394
-465.437 592.167 554.201
-477.79 630.288 589.883
-410.904 617.178 520.509
-513.41 623.251 605.385
-648.518 680.073 679.052
-514.918 628.688 581.913
-487.601 590.656 553.403
-492.873 690.663 683.091
-442.328 620.185 592.524
-575.012 661.769 658.531
-517.84 615.083 573.096
-396.997 596.281 499.481
-590.799 656.242 658.071
-574.518 655.951 603.17
-621 682 703
-478.806 668.206 709.075
-428.326 648.314 603.861
-406.901 609.166 516.859
-564.126 595.895 572.355
-551 646 677
-492.798 667.153 645.136
-624.313 600.507 646.17
-448.451 585.727 562.205
-512.233 632.099 526.969
-457.071 653.995 715.445
-398.4 584.829 524.726
-443.062 619.623 591.636
-553.526 627.942 633.696
-493 594 522
-445 622 599
-491.177 646.686 544.134
-587.661 615.682 628.288
-449.275 578.658 559.208
-529.64 637.396 569.408
-427.915 628.853 713.314
-561.997 629.746 610.906
-462.945 645.003 608.622
-443.42 621.816 604.673
-579.129 624.038 641.675
-544.255 631.713 564.075
-452.587 602.551 626.424
-466.212 650.5 592.677
-519.655 605.679 594.026
-579.055 596.128 579.769
-473.249 601.543 565.055
-479.285 609.755 599.335
-600.896 622.287 605.002
-481.136 646.474 533.649
-416.582 638.16 507.22
-507 669 622
-577.299 588.315 629.545
-451.763 618.667 675.248
-471.886 631.854 623.378
-474.45 578.965 500.419
-432.304 596.613 558.767
-583.432 641.807 665.636
-434.89 637.326 607.821
-575.631 582.961 607.491
-551.229 606.848 590.678
-499.746 627.689 554.873
-585.183 586.29 600.048
-635.627 684.471 680.239
-434.14 627.745 686.53
-460.819 653.41 706.336
-548 624 590
-493 664 580
-522.852 630.965 592.429
-411.911 602.906 580.496
-431.525 577.038 518.721
-407 582 552
-422.245 609.399 587.299
-470.971 578.706 606.26
-574.932 681.544 648.121
-393 613 575
-458.97 658.501 719.785
-593.927 587.116 604.484
-554.788 637.912 645.154
-527.772 583.226 623.438
-574.807 612.078 620.157
-630 662.637 722.933
-671.676 632.069 673.433
-463 606 534
-444.749 649.574 668.031
-439 609 622
-433.52 633.369 618.915
-407.255 620.019 544.82
-601 663 661
-585.111 622.63 587.178
-630.726 683.184 722.521
-523.92 668.302 604.431
-467.135 604.36 559.985
-400.558 587.362 491.608
-468.224 622.972 687.559
-450 608 600
-479.743 580.696 542.493
-512 659 557
-404.699 606.028 520.62
-415.345 576.278 470.919
-514.846 581.345 595.769
-612.043 649.461 619.897
-587.184 656.778 658.722
-601.194 673.162 654.445
-445.924 576.337 528.822
-495 650 575
-581 588 586
-495.31 615.372 514.125
-456.86 655.111 700.626
-397.671 635.92 555.116
-414.259 631.461 506.181
-499.331 585.948 544.481
-630.744 678.096 701.715
-440.795 606.145 621.849
-405 585.593 496.538
-442.544 610.294 600.769
-557.978 581.162 611.571
-623.911 674.812 659.307
-510.377 649.16 533.887
-535.926 661.687 599.911
-665.787 649.536 704.875
-397.206 592.39 536.822
-629.897 617.161 678.909
-641.736 643.894 650.877
-449 603 577
-581 606 579
-551.281 619.109 631.209
-559.122 579.752 603.775
-584.467 632.306 634.852
-617.884 607.258 619.059
-523.397 583.26 585.533
-392.452 594.311 557.227
-602.753 640.555 684.797
-575.567 636.62 652.616
-441.324 657.024 601.459
-482.699 630.977 588.599
-546.232 599.852 556.089
-590.123 619.717 633.012
-492.446 636.68 552.961
-493.72 629.101 526.171
-502.384 624.274 525.222
-413.352 648.824 543.202
-511.212 615.261 541.372
-669.617 620.535 670.968
-559.892 639.435 661.886
-464.45 648.657 636.583
-536.175 609.892 614.017
-658 619 658
-668.729 671.502 693.337
-433.189 585.476 531.198
-392.077 587.338 542.78
-460 573 486
-510.001 665.124 651.622
-485 606 670
-510.358 683.903 641.828
-531 669 599
-493.821 580.596 592.364
-521.15 612.828 574.912
-455 653 688
-582.598 630.623 642.012
-640.77 648.138 720.586
-531.401 604.822 662.277
-537 626 559
-408.561 591.838 560.699
-420.526 578.072 471.788
-656.589 635.166 687.665
-437.785 643.727 676.163
-490.082 619.762 523.157
-517.909 655.598 673.62
-445.287 601.177 527.491
-663.858 653.085 708.581
-557.438 632.724 627.097
-541 631 687
-406.348 584.331 494.862
-598 624 685
-490.066 654.115 593.958
-473.767 631.385 630.732
-664.721 616.88 676.979
-528.338 587.067 630.642
-518.564 625.189 548.254
-458.617 636.439 599.659
-549.778 606.086 558.915
-537 633 599
-543.497 641.935 571.719
-594.366 620.674 596.537
-591.784 636.411 593.557
-583.45 667.987 628.946
-539.068 647.741 665.93
-553.602 604.441 589.597
-417.917 588.061 551.798
-533.42 621.824 555.909
-587.859 593.067 586.777
-456.949 578.728 549.619
-466.145 576.546 551.76
-435.4 582.169 533.049
-396.171 598.811 562.576
-413 646 556
-390 624 548
-521.523 604.239 543.17
-458.398 589.473 520.196
-468.155 575.997 495.435
-452.468 652.438 690.358
-427.765 634.569 607.06
-661 636 697
-439.583 646.095 678.134
-643.156 672.909 718.329
-530.142 614.073 584.827
-512.154 625.989 541.76
-499 668 625
-541.309 620.818 584.448
-599.987 600.588 597.304
-469.715 586.987 533.257
-551.486 621.268 630.779
-642 682 704
-506.63 622.739 595.805
-455.721 654.517 679.024
-405 603 507
-610.152 667.944 695.444
-390.168 588.32 528.056
-480.838 590.855 557.858
-453.225 581.93 499.626
-449.719 590.413 559.733
-404.747 585.799 548.568
-409.892 600.998 578.426
-475.956 624.482 661.139
-401.736 634.946 583.087
-562.943 620.359 573.665
-416.111 601.467 580.76
-546.537 663.248 619.026
-663.986 672.146 705.542
-575.335 674.026 651.755
-556 638 648
-480 685 672
-479.036 651.092 578.621
-494.095 670.373 653.528
-444.772 577.158 478.965
-550.702 581.71 568.826
-444.001 614.042 680.522
-616 596 641
-520 618 610
-488 632 584
-521 644 533
-489.785 621.863 673.237
-612.971 616.863 615.584
-414.244 604.169 493.161
-470.389 649.312 603.148
-551.996 651.565 673.041
-553 640 658
-450 586 563
-560.509 604.478 597.616
-395 617 571
-535.173 669.053 611.827
-679.834 638.368 680.9
-412 592 537
-602.856 646.743 406.902
-456.519 643.23 602.383
-424.061 633.715 612.076
-482.581 683.543 666.447
-461.867 654.615 685.334
-502.498 590.878 538.048
-455.989 602.64 556.388
-430 603 474
-664.301 662.196 727.463
-576.97 593.578 579.337
-634.92 608.956 631.516
-649.719 628.798 655.508
-438 588 502
-473.114 582.94 616.997
-402 586 533
-507.968 636.139 512.547
-400.557 609.395 527.261
-507.732 603.007 548.288
-661.302 658.836 673.016
-659.276 665.122 678.472
-661.406 612.22 663.363
-506.874 585.265 626.933
-438.397 653.779 601.264
-517.907 626.572 678.803
-419.202 598.715 473.896
-499 627 590
-471.009 628.882 647.7
-552 630 642
-500.251 579.833 589.221
-447.879 621.467 669.757
-688.664 630.439 699.34
-412 583 505
-461.546 655.477 637.88
-429.134 598.317 527.204
-568 608 593
-495.733 618.813 507.622
-622 598 636
-497.965 617.569 517.701
-505.618 596.157 589.148
-405.586 633.514 595.516
-551 640 667
-551.839 653.149 583.027
-591.038 597.496 644.08
-407 644 549
-437.993 604.521 616.441
-480.984 658.368 598.066
-558.187 617.542 636.91
-523.365 667.058 588.269
-484.522 580.851 595.807
-631.662 656.173 647.077
-507.278 639.443 684.112
-512 671 650
-418.17 569.618 488.401
-455.541 666.333 672.526
-522.267 665.507 671.973
-469.843 603.031 583.282
-440 611 591
-447.337 579.408 533.167
-502.673 688.868 684.113
-468.585 656.769 635.513
-573 587 584
-480.287 599.06 574.755
-433.852 630.966 711.661
-412 622 600
-522 642 535
-637.431 620.247 646.324
-509 588 646
-587.445 676.26 652.802
-491 688 664
-533 606 603
-489.803 651.848 573.93
-438.725 611.552 602.393
-565.257 624.291 599.295
-542 652 615
-630.508 680.277 722.422
-497.459 672.343 726.44
-501.16 664.844 693.637
-445.857 619.291 671.51
-532.217 654.404 685.88
-422.648 590.355 544.97
-414.639 650.446 510.922
-421 609 582
-394 609 577
-463.126 573.623 536.231
-422.779 627.404 604.044
-539.843 663.161 647.152
-500.859 651.071 542.509
-442.924 626.484 591.872
-606.763 659.597 692.346
-509 629 581
-654.458 634.168 692.313
-474.979 662.416 708.538
-491.009 608.837 522.376
-461.352 648.181 609.596
-570.653 615.141 574.679
-489.655 597.788 534.273
-438.197 624.185 594.946
-524 627 594
-557.269 613.423 630.821
-531.603 665.035 653.46
-400.307 633.28 581.132
-573 645 661
-512.173 589.16 642.616
-408.419 581.947 524.452
-513.657 635.456 530.622
-433.919 640.245 605.911
-547 610 575
-421.03 594.102 582.442
-606.507 677.435 663.862
-453.781 579.53 560.975
-438.521 612.814 623.486
-571.148 634.083 588.116
-423.098 599.757 595.628
-414.245 571.458 524.615
-556 613 624
-548.583 613.037 618.819
-669.338 617.677 671.893
-455.744 618.974 605.051
-527 633 557
-559.735 655.669 642.464
-595 649 668
-570.597 669.453 641.952
-534.714 628.78 592.153
-528.18 617.057 683.144
-468.002 584.26 520.202
-556 658 641
-467.064 611.384 665.83
-481.339 574.446 558.775
-619.45 656.683 633.911
-482.533 618.702 684.575
-542.371 621.425 583.339
-528.057 661.897 593.823
-526 668 604
-450.978 601.044 555.811
-476.261 582.654 596.157
-608.155 599.824 613.342
-502.941 659.624 583.625
-676.934 656.738 684.882
-692.052 650.268 707.117
-579.101 612.407 619.071
-588.723 681.647 651.073
-564.556 639.294 586.669
-420.672 579.348 524.636
-507.433 655.285 686.613
-467.625 674.53 665.487
-465.978 657.811 728.917
-397 596 567
-504.15 614.907 677.127
-508 584 631
-475.358 664.633 703.103
-425.192 573.924 466.4
-437 575 525
-474 653 723
-425.79 607.812 483.289
-554.888 651.982 669.45
-597.424 623.404 601.355
-528.934 621.975 672.565
-457.376 654.713 720.873
-567 590 646
-566.245 611.238 664.139
-523.905 630.751 681.11
-591 678 666
-638.508 675.244 709.023
-459.543 633.973 650.161
-536.124 653.472 674.387
-458.935 621.297 602.9
-585 632 626
-527.217 671.38 593.775
-668.122 659.661 716.859
-619.477 657.769 704.364
-579.203 643.523 591.843
-600.96 606.382 664.392
-475.759 619.247 683.645
-420.244 578.209 474.144
-502 610 552
-480 622 681
-483.088 645.006 558.123
-406.816 573.023 529.453
-654.123 656.287 666.203
-652.239 664.004 671.013
-393.649 586.197 511.636
-525 652 561
-495.825 637.338 538.21
-471.925 648.008 679.426
-680.415 626.96 688.165
-456.467 579.058 498.169
-457 575 549
-496.217 683.322 660.848
-443.944 607.13 594.842
-597.828 640.996 678.447
-451 629 581
-461.554 627.233 677.452
-398.203 591.756 564.05
-559.709 629.077 605.026
-561.32 665.177 651.286
-469 658 587
-557.473 660.71 611.838
-574.76 620.899 601.591
-413.519 624.283 602.467
-436 612 607
-488 608 539
-504.784 586.299 545.644
-565.804 593.074 644.942
-479.171 613.851 655.903
-470.538 609.927 597.743
-552.314 630.987 618.968
-476.169 623.158 675.138
-448 651 597
-431.491 642.718 605.224
-578 609 668
-511.839 627.504 573.881
-435.005 632.191 698.652
-623.421 653.023 707.457
-536.948 631.658 598.831
-550.943 665.932 635.484
-542.857 635.366 643.163
-589 619 633
-598 590 617
-529.689 605.582 612.207
-581 694 649
-408 601 524
-469.578 620.661 661.528
-414.078 579.875 562.012
-472 632 629
-541.47 615.871 628.172
-646 681 667
-589.575 609.35 669.961
-571.656 670.068 622.861
-507.179 638.126 578.221
-655.568 614.231 660.43
-429 619 585
-535.665 669.613 627.358
-423.45 612.166 481.843
-393.944 589.329 530.414
-458.269 639.625 670.342
-607.995 616.555 609.562
-404.539 598.01 507.541
-490.287 647.686 561.566
-578 615 629
-473.456 625.427 649.189
-651.892 661.533 731.294
-420.273 607.795 602.82
-468 575 504
-486.984 598.584 510.576
-514.152 672.726 668.952
-603.69 666.734 640.363
-521.819 671.565 593.673
-671.038 657.522 681.511
-514.34 669.331 620.916
-614.126 621.15 686.066
-443.639 620.371 701.427
-507.881 630.441 564.804
-487.79 589.177 510.71
-481.737 652.427 588.875
-655.894 651.59 729.422
-387.93 597.887 541.78
-527.417 664.852 647.631
-521.397 648.257 546.511
-475.647 653.483 718.494
-526 671 606
-433.918 600.407 602.125
-429.13 604.202 473.772
-446.507 647.755 606.314
-461.099 585.596 620.101
-569.203 630.017 623.412
-543.934 596.372 648.665
-493.175 575.247 586.044
-603.572 665.792 663.658
-603.042 602.245 601.774
-513.85 641.371 689.798
-655.484 625.158 658.478
-504.346 684.376 725.934
-548.14 636.104 651.301
-560.922 594.588 570.816
-507.966 665.476 595.173
-455.022 607.704 599.512
-523.917 671.96 625.125
-559 667 628
-514.739 613.055 565.309
-467.546 666.871 638.015
-530.478 661.797 658.087
-429.588 643.143 609.801
-419.121 599.359 588.756
-637.242 674.917 660.223
-474 643 627
-445 630 670
-425.114 576.893 520.514
-602.783 595.679 641.666
-501.822 608.476 548.271
-484.932 620.728 598.929
-504 688 712
-512.108 579.799 591.429
-495.506 599.019 548.735
-533.018 670.443 621.832
-602.126 620.134 604.576
-478.687 581.325 608.581
-571.744 652.956 592.709
-641.91 680.396 708.492
-548.86 667.315 629.346
-621.664 629.163 696.163
-436.983 596.176 559.655
-548.93 581.055 565.547
-438 593 539
-518.712 677.806 644.427
-596 680 652
-476.713 643.757 557.214
-453.466 622.893 603.815
-402.797 617.845 559.468
-552.855 621.193 632.966
-630.953 622.751 637.395
-423 590 548
-542.3 646.773 669.462
-426.621 639.605 611.813
-532 647 686
-437.001 591.767 514.765
-520 666 585
-516.923 617.495 591.453
-453 586 590
-547 651 666
-552.384 604.66 592.647
-508.699 661.667 584.702
-430.256 570.718 475.409
-615.768 672.366 700.092
-453.76 586.21 506.579
-533 671 594
-634 637 707
-564.791 629.011 582.495
-466.301 643.439 665.988
-437.808 621.633 598.498
-474.928 634.839 652.627
-524.153 598.756 600.265
-494 618 509
-556.317 621.593 592.199
-506.212 657.872 691.327
-552 613 579
-429.004 600.412 465.39
-445.935 643.664 614.341
-494.563 620.802 550.302
-489 688 676
-497.716 595.481 576.355
-386.276 603.099 548.461
-436.602 634.08 682.193
-465.894 634.551 596.653
-505.488 612.861 570.613
-479.689 604.409 640.062
-479.167 618.56 683.652
-456.878 597.644 543.032
-465.223 638.839 598.53
-435.594 628.215 711.225
-560.087 579.663 593.655
-435.569 633.455 619.052
-514 590 579
-527 617 581
-465.53 619.695 661.184
-466.557 646.734 596.897
-469.184 660.518 635.337
-401.433 609.081 536.365
-646.868 620.724 684.034
-644.67 648.756 725.604
-473.399 667.801 695.789
-682.851 654.352 702.659
-406.505 584.678 482.529
-647 680 707
-446.821 620.784 591.178
-505.188 635.826 580.662
-551 619 669
-463.158 576.743 570.449
-692.234 638.319 710.104
-523.226 581.436 612.568
-476.795 652.557 629.971
-674.374 665.157 693.303
-689.128 652.605 706.629
-415.979 643.516 594.854
-447.069 613.157 681.68
-545.127 667.948 649.846
-425 588 563
-445.541 574.158 477.945
-602.127 606.889 601.918
-444.711 574.859 476.265
-645 614 672
-533.934 597.319 596.186
-481.884 644.898 544.088
-466.471 652.624 702.253
-475.817 648.999 611.576
-470 579 586
-427.272 595.158 522.699
-485.509 601.615 648.351
-455.851 648.018 605.566
-494.392 637.686 521.634
-622.705 640.618 630.094
-510.279 622.516 593.875
-605.95 670.946 663.862
-601 659 677
-464.713 647.835 712.781
-518 627 686
-557.645 598.524 646.396
-498 629 517
-410.179 580.076 510.158
-601.284 664.067 679.922
-468.063 650.61 727.485
-447.181 577.558 533.101
-472 639 634
-424.238 623.139 614.867
-563.527 580.284 588.846
-652.798 615.808 668.357
-447.48 651.077 664.134
-532.423 609.546 602.712
-491.305 647.969 693.947
-686.897 663.309 708.354
-544.271 634.32 684.209
-636.97 652.014 722.823
-472.061 634.18 582.859
-628.118 684.481 695.701
-635.461 640.514 644.177
-430.315 584.248 558.554
-466.269 574.18 486.887
-557 619 635
-501 620 673
-447.416 601.202 578.086
-551.063 580.613 580.58
-560.305 608.774 593.39
-485 661 591
-423.888 598.768 472.431
-616 599 627
-523.156 661.232 580.492
-501.17 672.784 744.151
-647.947 645.582 658.777
-621.978 618.965 678.731
-608.856 613.017 607.597
-417.435 579.977 484.021
-453.723 579.323 555.504
-464.773 650.361 606.835
-572 672 632
-553.723 579.731 604.54
-509.276 611.552 677.595
-415.245 613.87 501.451
-661.883 662.857 739.076
-447.234 575.682 530.91
-584 595 654
-515 643 530
-680.748 634.147 683.49
-665.708 621.115 687.663
-428.241 612.028 602.446
-405.977 581.565 495.587
-395.538 609.643 563.989
-582.51 617.89 609.165
-550.338 656.337 625.431
-566.43 628.167 606.087
-582.99 627.141 671.32
-570.473 605.845 663.262
-633.31 631.983 642.939
-460 589 525
-594.089 659.042 657.822
-457.516 586.338 515.999
-548.598 625.017 624.936
-468.104 599.761 581.897
-504.94 688.553 711.246
-410.178 601.852 493.802
-401.777 624.792 526.736
-438.08 595.849 537.797
-454 601 565
-532 580 584
-411 570 492
-585.281 614.118 616.74
-518.21 606.894 592.48
-672.318 653.938 701.314
-489 610 539
-502.115 676.819 729.655
-494.773 627.853 523.585
-421.176 585.658 510.098
-457.625 577.587 538.452
-514.006 612.327 615.634
-457.76 602.062 628.092
-460.805 660.641 641.037
-434 594 545
-669.696 670.057 707.887
-691 659 704
-457 614 681
-623 612 669
-481.904 676.702 704.102
-404.222 595.237 577.671
-543.622 594.722 649.238
-394.634 615.866 562.291
-422.23 616.234 593.862
-606.917 658.752 625.738
-510 661 691
-588 600 665
-411.509 623.514 497.599
-469.277 586.218 623.926
-406.009 624.971 525.648
-486.215 605.341 595.951
-441.289 656.454 599.507
-439.196 583.988 533.867
-434 637 697
-440.202 577.888 489.666
-444.488 653.125 679.209
-598 595 649
-497.329 651.249 544.883
-561 670 616
-519 678 663
-609.648 600.512 612.035
-447.601 615.054 680.247
-643.04 668.155 663.225
-581.143 615.127 630.885
-436.755 591.704 544.955
-496 612 596
-491.261 596.556 638.905
-471.767 605.874 585.868
-403.528 592.566 576.064
-630.648 673.373 724.833
-480 634 576
-523.075 596.021 547.278
-443.883 640.131 663.201
-621.241 607.056 660.586
-598.006 600.98 659.904
-483.461 643.915 695.718
-504.181 657.939 583.454
-555.761 655.442 664.541
-671.132 621.121 675.768
-402 613 542
-441.064 601.548 558.069
-570.983 646.728 664.105
-680.435 663.981 697.569
-582.739 594.832 639.261
-527.902 653.203 659.095
-561.871 659.076 592.949
-663.176 634.067 666.281
-633.647 635.149 703.626
-596.061 607.492 668.272
-429.367 596.178 558.499
-667.233 668.488 691.551
-511.004 678.765 662.752
-436.419 600.411 585.777
-444 573 474
-631.699 636.398 701.192
-432.163 580.348 498.44
-464 592 549
-451.275 643.594 612.464
-446 660 695
-651.422 665.721 729.982
-666.066 638.231 702.107
-628.894 637.575 636.352
-475.269 640.845 616.152
-671.042 648.126 697.42
-532.731 663.198 598.634
-578.164 648.08 594.775
-519 628 689
-577.067 646.605 595.944
-426.234 592.569 548.014
-670.294 622.835 686.233
-653.174 613.391 659.924
-669.273 627.639 666.241
-402.631 580.839 528.222
-512.372 636.267 574.478
-613.442 599.468 621.012
-516.98 635.321 553.33
-453.239 650.312 605.207
-609 655 618
-552.436 647.434 583.527
-490.397 580.923 514.687
-589.753 632.612 645.75
-542 633 613
-511.405 652.589 674.037
-594.732 634.846 644.921
-613.275 677.23 685.867
-415.508 591.962 537.253
-438 654 705
-542.723 617.775 670.501
-412 628 601
-636.238 623.008 690.77
-449.569 581.66 506.419
-638 618 686
-635.142 685.841 686.48
-602.896 664.725 660.807
-531.345 606.276 610.727
-537.527 606.048 666.193
-425.937 576.96 464.841
-444.457 638.921 654.888
-443.57 623.831 590.681
-420.205 584.667 472.681
-568.447 668.062 620.013
-421.172 596.419 534.625
-456.434 583.177 586.191
-517.601 671.269 630.897
-698.202 639.589 709.823
-410 588 495
-554.855 578.966 594.132
-410 627 503
-496.541 614.395 595.522
-542.552 594.877 646.281
-477 643 545
-448.264 619.622 581.051
-638.369 644.649 717.318
-452.578 645.018 611.96
-466.955 601.046 598.569
-480 601 577
-481.405 617.574 685.547
-495.876 667.74 593.58
-477.693 614.491 677.41
-514.243 668.257 606.712
-522.927 665.112 584.127
-473.658 576.491 541.434
-610 676 689
-512.969 671.896 630.734
-423.077 587.892 535.861
-466.413 602.69 633.111
-419.997 591.259 564.647
-412.36 649.491 529.35
-484.227 575.768 507.989
-584.793 671.27 655.399
-552.051 634.035 573.148
-551.289 656.701 674.564
-510 620 560
-468.31 619.851 660.746
-580.997 603.833 578.587
-464.628 612.463 674.636
-497.267 643.924 535.297
-468.799 634.321 636.175
-586.917 619.462 589.814
-605.991 614.09 604.218
-403.265 593.816 492.507
-470.44 575.341 551.718
-416.323 627.477 606.415
-678.355 632.264 704.265
-477.058 657.181 628.877
-495.988 626.918 521.779
-650.249 655.524 664.844
-462.887 657.662 657.092
-489 614 521
-524.33 610.585 613.656
-419.388 631.282 610.614
-506 638 685
-423.928 615.82 591.782
-619.346 605.936 630.788
-507.095 582.72 608.317
-506.8 664.16 651.01
-399.725 584.286 491.621
-478 612 600
-438.344 607.241 619.854
-502.378 577.268 554.341
-460.742 583.707 597.987
-640.097 681.988 701.907
-577.64 582.31 603.052
-497.731 659.529 696.749
-526 622 603
-476.891 642.349 553.395
-513.448 593.325 577.322
-409.562 630.241 517.685
-518 674 632
-455 636 602
-509.415 620.014 613.253
-422.797 610.755 593.143
-670 629 702
-443 630 675
-504 675 743
-606.909 635.501 690.689
-613.695 634.482 616.47
-432.839 587.083 512.261
-542.777 614.589 620.313
-551.204 618.832 668.014
-551 635 666
-550.291 619.738 585.137
-385.572 601.586 547.915
-534.816 605.514 550.523
-637.44 610.79 642.891
-488.167 576.681 550.92
-480.168 646.941 571.481
-510 581 603
-585 655 599
-537.867 638.847 617.007
-553.187 616.337 579.747
-527.111 667.823 609.384
-518.152 670.526 622.388
-430 628 712
-536.326 624.93 591.026
-674.952 650.897 681.916
-433.039 634.401 691.999
-485.298 586.416 507.803
-442.306 589.681 589.106
-498.671 625.952 664.328
-661.377 645.34 668.928
-455.486 630.434 684.397
-541.946 625.912 589.482
-590.592 618.406 628.822
-546.575 651.822 680.23
-400 593 521
-593 623 596
-671.627 640.593 674.177
-629.053 604.453 638.008
-491.387 645.832 524.175
-421.07 609.228 584.237
-537.158 614.307 586.306
-504.121 666.972 608.742
-686.068 629.012 694.805
-538.102 632.056 617.302
-412.686 637.135 597.835
-489.355 612.231 506.007
-524.867 607.276 544.491
-550.552 581.808 609.306
-505.464 613.27 537.923
-504.028 652.784 683.978
-422.837 607.061 586.328
-408.057 587.344 546.499
-663.552 652.696 706.085
-447.973 644.799 651.72
-517.184 612.208 566.374
-401.383 637.247 559.098
-419.242 608.127 600.762
-606.038 645.639 690.987
-549.131 626.389 607.076
-478.979 638.475 654.025
-510 638 577
-451.398 607.754 599.662
-473.206 624.153 662.795
-543 614 576
-454.991 575.747 483.093
-489.64 682.263 717.502
-538 585 625
-468.352 653.013 735.414
-457.344 659.123 715.453
-469.847 608.511 643.413
-506.182 618.996 540.31
-558.015 612.727 667.264
-427.284 616.783 598.52
-517.483 651.342 677.251
-583.663 622.845 641.02
-449 594 523
-487 637 565
-440.876 594.418 548.811
-643 672 717
-557.879 646.929 579.433
-505.707 668.172 654.009
-494.892 589.745 536.81
-451 664 565
-426.789 604.606 604.606
-439 592 502
-490.003 617.057 682.947
-532.137 581.896 608.827
-442.441 608.556 595.446
-495.686 652.022 591.393
-572.38 595.516 576.393
-396 589 526
-427.908 621.653 609.13
-418.781 624.609 606.768
-465.05 606.169 557.151
-562.063 635.553 651.159
-471.892 642.983 674.103
-556.948 604.718 603.442
-495.112 670.421 743.207
-592.801 650.778 662.911
-636 611 635
-499.245 618.126 527.112
-477.467 609.729 660.751
-499 592 643
-608 626 689
-524.971 609.761 667.23
-597.089 636.658 602.695
-641.174 683.799 694.928
-519 621 588
-529.51 663.827 592.879
-490.826 604.539 511.656
-399.371 574.965 526.843
-508.235 625.343 584.6
-449 661 594
-537 642 650
-460.143 655.003 726.086
-506.334 579.894 592.005
-517.16 581.918 552.179
-406.655 599.879 498.483
-436.25 621.211 592.531
-424 578 538
-634 617 680
-662.839 651.383 727.157
-432.421 594.409 514.905
-508.853 615.607 567.156
-504 665 594
-518.694 672.8 662.594
-428.99 573.701 518.351
-426.998 579.802 498.955
-448.189 580.661 536.241
-419.669 594.45 525.932
-406.693 625.844 527.287
-503 602 532
-536.212 592.948 644.776
-514.843 662.539 674.053
-530.3 607.654 601.773
-575.468 664.924 616.199
-449.823 649.157 688.455
-642.272 650.56 654.353
-517.721 612.68 564.649
-434.374 622.068 692.841
-573.409 624.051 602.738
-622.686 679.916 669.665
-574.244 625.439 602.379
-428.356 600.857 592.67
-611.448 670.051 691.964
-518.125 579.882 562.671
-616.556 625.75 693.325
-418.773 602.931 481.939
-638.176 625.892 647.604
-444.453 616.75 680.081
-598 669 644
-462.164 660.103 655.291
-562 608 600
-630.833 614.542 673.379
-668.458 665.613 687.032
-606.164 664.046 641.849
-469.458 679.551 667.109
-608.971 676.669 656.148
-513.127 629.235 592.669
-581.796 662.727 609.851
-623.71 630.814 627.272
-434.682 603.678 608.028
-496.378 668.088 646.449
-441 595 600
-536.356 638.1 648.451
-466.809 660.047 721.928
-687 661 702
-418 607 593
-532 663 659
-682 646 704
-589 670 637
-514.822 588.455 643.745
-640.419 648.874 649.372
-606.397 665.082 644.121
-510.298 657.601 564.433
-546.543 656.95 623.581
-506.808 649.764 538.315
-646.462 650.791 652.53
-412 606 494
-483.188 646.264 597.547
-575.45 621.909 583.937
-536.162 619.332 586.902
-491.396 584.183 521.815
-528.293 667.073 615.562
-431.404 630.31 704.975
-434.196 581.399 489.207
-480.262 647.713 598.338
-531.538 598.176 595.902
-582.283 640.048 594.651
-488 612 563
-547.103 670.781 622.096
-613 607 663
-459 575 533
-435.415 581.305 545.677
-571.233 630.592 617.364
-527.996 662.106 595.334
-422.275 584.136 470.275
-436.824 576.626 492.83
-493.858 689.649 663.808
-402.456 596.365 552.804
-564.712 660.006 598.272
-629.924 609.666 644.416
-453.319 608.344 532.904
-477.814 642.217 551.807
-534.77 612.519 589.016
-604 603 600
-492.557 653.122 700.972
-417.178 621.668 485.834
-513.135 670.135 667.795
-507.4 646.759 529.775
-667.22 659.11 678.701
-572.201 672.895 644.356
-528 661 657
-472.902 647.754 688.087
-398.478 628.684 544.305
-409.162 580.65 521.882
-458 627 658
-486.511 599.699 536.984
-418.386 581.475 474.267
-452.485 584.272 538.222
-638 686 693
-558.132 585.713 571.779
-573.489 584.417 619.529
-512.052 652.757 552.864
-567.952 633.216 635.946
-498.345 600.684 662.325
-440.092 596.975 520.053
-573 580 607
-578.716 669.488 641.207
-468.886 647.095 613.218
-495.301 618.666 678.447
-574.619 609.69 577.77
-505.92 608.454 570.752
-472.179 571.53 511.94
-440.052 628.127 698.359
-463 632 599
-516.598 595.705 655.908
-501.873 621.169 535.595
-471.432 653.119 597.092
-467.793 573.273 511.316
-456 600 629
-638.927 674.471 661.876
-434.231 580.841 529.634
-636.901 656.718 648.616
-489.793 573.99 575.866
-454 594 623
-674.049 643.398 695.806
-636.675 618.996 646.63
-543.793 661.399 612.942
-419 626 490
-421.761 588.092 567.576
-493.695 663.171 618.562
-476.971 622.235 677.322
-656.397 647.118 713.195
-499.076 673.145 639.828
-544.453 649.939 603.535
-433.581 614.806 588.68
-449.017 590.892 607.77
-522 640 690
-557 607 591
-400 618 546
-491.969 657.055 601.562
-649 673 720
-470.057 662.546 717.8
-405.658 641.944 559.857
-633.576 613.991 646.889
-542 623 604
-409.913 589.547 494.863
-562.785 630.127 612.421
-672.062 669.419 708.896
-572.847 672.22 634.366
-517 627 679
-487 591 514
-583.121 622.428 677.292
-557.809 634.714 617.072
-502 627 687
-400.686 634.962 580.227
-458.487 662.565 670.921
-502.996 628.646 560.708
-425.55 596.176 525.236
-436.08 575.003 500.778
-483.304 622.637 659.453
-476.122 642.228 634.769
-526.045 606.338 595.015
-520.48 672.055 666.102
-425.908 596.386 585.275
-398.997 611.464 558.018
-450.499 578.526 485.472
-534.798 624.275 586.33
-636.849 670.826 658.529
-664.781 621.85 661.264
-474 575 488
-516.11 657.061 672.903
-507.67 679.306 639.319
-438 623 679
-507.76 664.247 649.344
-485.259 649.837 595.653
-651.57 646.139 689.134
-439.047 626.408 700.893
-469 603 565
-521.058 583.528 621.576
-539.141 594.233 554.644
-474.987 582.456 615.571
-440.927 616.31 681.643
-540.483 596.256 599.831
-506.492 615.646 566.615
-484.616 583.639 621.627
-654.032 621.027 655.364
-476.171 683.693 668.988
-534.242 631.674 686.018
-654.979 629.342 659.223
-500.68 609.904 564.655
-509.037 618.381 591.317
-400.633 595.989 502.831
-496.825 687.445 714.159
-567.167 626.318 646.597
-600.562 637.044 639.016
-645 613 664
-405.7 611.611 530.004
-418.819 612.695 604.259
-489.329 614.864 516.474
-618.577 608.102 623.559
-543.797 604.168 573.775
-626 677 717
-571.061 665.433 656.139
-579.087 630.773 632.355
-419 580 574
-445.884 624.477 590
-609.536 672.269 685.659
-432.97 610.473 607.781
-507.755 644.575 530.957
-468.103 679.145 670.3
-403 641 524
-535.715 636.911 634.668
-394.885 614.122 536.757
-453.153 601.494 525.869
-526.126 674.982 627.734
-532.231 585.808 624.053
-397 616 582
-477.637 574.977 502.442
-518.898 607.92 600.379
-669.757 621.056 683.384
-467.399 668.903 693.991
-404.336 588.218 490.738
-530.151 639.14 647.266
-432.069 581.677 507.696
-612.313 628.817 615.541
-662 635 664
-429 625 610
-501.357 657.747 578.418
-516 629 518
-438.566 611.576 589.144
-641.274 651.45 725.447
-607.333 596.601 638.3
-460.439 577.001 567.117
-391.259 583.787 525.557
-624.776 657.967 643.687
-514.133 681.156 638.07
-655.351 666.708 716.066
-422.425 573.475 520.847
-527.682 665.109 589.574
-495.358 615.354 515.698
-439.055 571.678 474.15
-572.159 610.793 576.996
-414 619 514
-477.919 610.084 598.625
-489 576 565
-518.234 611.377 586.387
-542.777 632.982 630.166
-531 612 608
-507.316 680.05 666.51
-595.794 587.707 606.595
-565.292 614.474 632.698
-434.964 570.589 467.671
-531.831 629.513 587.138
-529 602 607
-575.416 648.213 595.853
-604.52 620.457 608.568
-433.154 636.861 688.812
-527.95 595.289 652.975
-488 639 565
-483.093 666.535 640.95
-465.864 679.524 666.436
-475.267 574.472 504.074
-507.658 622.052 506.7
-631.112 663.502 723.282
-473.057 607.855 639.794
-416.362 584.627 467.926
-479.924 642.721 551.669
-412.636 612.045 498.712
-424.172 633.235 612.084
-437.128 625.617 704.587
-459 601 631
-482.117 656.217 714.054
-470.793 639.652 593.319
-492 651 603
-543.479 589.767 557.522
-520.855 626.982 549.886
-451.533 618.915 627.889
-417.26 586.446 569.09
-527 663 669
-585.749 623.613 641.615
-541.903 653.468 614.304
-423 594 472
-495 606 544
-510.615 603.017 552.534
-608.173 630.525 612.875
-523.468 622.158 549.035
-545.02 632.79 649.596
-453.922 662.863 690.492
-506.048 655.66 549.456
-565.91 648.393 632.544
-432 636 703
-405 574 528
-576.212 582.354 602.277
-444.77 618.484 696.408
-466.808 604.883 592.101
-561.957 645.504 625.449
-490.581 611.536 539.034
-640.12 611.793 664.404
-481.343 668.453 700.909
-468 576 484
-439 603 532
-496.534 636.8 526.23
-471.076 617.044 604.672
-659.065 633.481 697.504
-662.452 645.318 669.723
-531.896 615.73 609.331
-444.05 645.534 660.697
-482 637 552
-456.005 661.972 709.211
-507 680 647
-614.811 608.635 616.944
-670.412 631.982 708.318
-500.825 604.224 552.3
-565 632 648
-538.416 643.258 603.512
-441 611 623
-464 590 531
-417.037 596.613 487.717
-548.336 579.439 587.365
-438.051 586.757 532.562
-504.54 684.62 644.152
-560 643 579
-440.8 576.953 550.585
-498.219 649.314 691.13
-680.72 649.481 699.297
-564.94 580.239 589.994
-476.479 640.901 658.011
-439 649 697
-514.145 678.33 663.926
-606.3 683.383 652.224
-458 619 604
-485 578 552
-488.921 686.658 667.011
-513.46 623.146 588.904
-394.009 611.354 546.524
-680.065 632.144 707.906
-457 584 614
-461.679 603.47 530.528
-641.181 681.092 672.006
-509.376 633.987 520.669
-438.361 593.784 575.896
-489.621 584.767 525.759
-544.48 600.658 604.447
-494.651 592.137 640.732
-469.04 650.234 685.145
-641 635 711
-453.625 579.242 563.759
-482 608 597
-587 673 640
-588 596 656
-417.202 612.154 494.354
-411 612 497
-450 619 598
-484.611 663.334 724.88
-488.351 657.874 597.508
-474.025 632.609 609.943
-421.571 652.842 541.086
-587.991 635.95 636.357
-616.862 629.196 693.861
-430.362 632.178 615.315
-625.364 682.615 688.394
-496.9 635.207 579.743
-464 645 638
-505.943 591.679 645.704
-558.793 645.106 619.54
-456 584 617
-557.605 646.447 584.483
-559.336 579.511 590.322
-498.707 642.022 528.58
-575.807 662.05 656.847
-523.597 669.692 613.315
-411.663 618.482 591.428
-453.985 587.275 513.522
-501.085 670.45 646.665
-543.682 615.147 629.427
-561 667 612
-394.556 580.997 535.768
-636.742 684.088 694.473
-489.658 611.913 514.721
-462.735 631.669 672.326
-612.101 596.65 624.441
-459 604 603
-461.374 624.913 659.557
-497 691 683
-481.438 629.157 645.83
-488.616 601.436 652.385
-463.924 653.732 690.414
-488 671 741
-539.772 623.308 560.958
-657.377 648.543 667.466
-493.077 655.554 591.869
-456.423 661.741 705.314
-604.716 653.918 691.402
-644 618 654
-514.413 633.44 690.869
-459.415 591.365 593.441
-610.366 601.728 656.995
-428.805 585.197 463.85
-483.103 644.899 526.388
-555.137 631.85 647.634
-612.555 621.662 685.321
-513.113 633.561 528.62
-416.252 618.057 482.307
-479.326 684.526 674.344
-557.733 658.156 593.477
-563 635 634
-535 626 593
-500 665 583
-431.965 616.614 618.742
-559.28 669.897 635.531
-601 665 660
-415.824 580.249 508.35
-478.44 643.459 672.012
-499 617 523
-668.815 660.644 723.74
-541.14 665.746 650.061
-653 676 706
-412.239 622.326 491.965
-443 616 596
-577.497 592.066 639.147
-512 637 687
-444.39 581.917 549.014
-625.589 680.296 708.001
-480.316 664.319 701.088
-573.221 597.906 577.131
-441 633 609
-667.365 624.833 692.36
-415.617 596.065 576.809
-498.836 670.804 727.068
-570 664 657
-502.248 637.039 679.113
-524.841 663.413 668.321
-390.566 621.449 544.494
-501.185 654.703 590.177
-529.584 597.158 606.392
-509 664 577
-423 653 532
-506.075 597.936 560.513
-389 584 516
-415.657 625.096 604.726
-515.34 638.91 527.257
-426.62 592.559 542.085
-495.963 632.417 555.596
-600.963 674.268 653.114
-514.163 597.705 659.39
-504.8 666.297 597.147
-460 646 671
-403.058 589.08 564.748
-475.703 674.08 681.022
-517 677 633
-419 594 480
-608.019 656.918 622.025
-524 619 610
-489.688 602.663 550.528
-489.22 670.331 747.485
-545 631 628
-497 608 674
-662.096 665.137 679.004
-401 577 539
-437.95 639.325 613.226
-689 630 701
-639.436 682.47 674.319
-601.569 595.254 645.54
-600.164 595.451 643.795
-479.297 680.717 682.181
-657.699 643.739 720.231
-473.505 617.375 604.693
-505.522 659.487 584.628
-583 626 612
-547.264 608.64 581.287
-401 609 573
-507.166 598.219 559.279
-557.763 579.568 593.462
-545.415 588.603 558.393
-570.848 582.733 590.275
-416.14 594.351 559.098
-523.642 671.184 592.024
-453.113 585.095 497.241
-551.234 632.485 671.247
-530.414 647.114 642.15
-552.801 663.257 600.524
-581.266 586.441 596.36
-467.034 574.295 564.857
-397.768 586.591 493.807
-673.24 657.567 683.01
-616.959 674.728 699.377
-649 621 687
-424.745 597.596 477.955
-540 662 584
-427.837 608.845 612.013
-505.774 603.375 584.912
-515.243 621.089 572.477
-407.439 618.17 522.944
-483 678 698
-446.922 596.688 584.642
-632.988 635.253 703.635
-489.431 635.414 660.963
-616.316 619.277 618.496
-438.188 590.774 549.642
-453.937 589.902 565.787
-650.905 668.897 671.785
-508.411 578.508 572.325
-462.123 621.069 603.297
-501.726 635.384 514.413
-559.175 609.15 602.693
-597.461 639.015 641.083
-423.518 589.632 541.231
-545.734 623.738 559.257
-535 580 591
-411.751 609.851 499.752
-454.515 601.379 543.965
-439.898 654.498 599.435
-494.996 604.217 520.516
-489.318 670.706 597.865
-455.691 586.674 616.117
-513 654 548
-439 621 598
-438.232 603.399 537.277
-503.057 614.223 569.762
-397 601 573
-457.365 580.268 505.45
-574.478 668.682 653.486
-422.638 573.189 482.215
-420 571 481
-656.103 660.802 671.116
-617.014 655.366 629.762
-459.889 622.057 662.269
-637 608 636
-596.344 666.991 623.33
-598.542 594.199 643.048
-504.486 585.444 630.027
-470.786 644.938 605.061
-636.124 667.753 654.929
-425 599 531
-418.965 652.545 539.226
-542.393 578.843 579.882
-499.95 620.906 505.16
-431.343 574.251 484.095
-613.492 665.396 699.345
-419.106 652.28 544.157
-477.498 578.337 587.199
-614.617 638.581 617.117
-523.914 650.375 561.639
-499.517 593.521 527.667
-395.708 614.563 568.707
-534.01 635.276 641.904
-451.827 588.616 615.502
-571.861 641.324 663.942
-433.439 579.406 519.933
-647 629 704
-546.232 600.509 603.438
-681.864 654.805 689.719
-464.979 658.037 647.7
-628 627 699
-472.037 591.259 591.755
-445.155 573.872 527.344
-446.944 573.335 470.771
-535.076 629.729 625.622
-415.893 589.38 523.902
-446.859 649.9 694.846
-492.481 623.062 536.668
-489.898 611.942 605.211
-587 660 658
-508.844 619.071 613.982
-516.453 635.388 539.619
-570 630 611
-499.456 661.211 596.673
-510.65 684.987 644.397
-507 590 538
-555.408 623.063 569.267
-471.095 589.359 629.196
-448 576 523
-394.371 601.862 551.003
-434.305 630.072 596.266
-525.218 612.247 570.412
-518 626 572
-461.776 639.211 598.776
-489.737 583.526 540.9
-412.857 594.307 575.394
-546.819 663.494 598.714
-523.86 610.046 609.883
-519.504 582.787 594.341
-542 656 680
-443.092 628.707 697.972
-631.71 645.988 709.322
-595.788 608.347 595.789
-511.527 630.868 688.324
-442.037 633.573 667.459
-508.446 599.002 547.23
-465.367 619.835 605.038
-428.135 613.999 605.423
-598.783 652.849 666.969
-519 671 620
-675.78 635.138 708.173
-433.366 603.989 612.793
-395.832 597.522 562.455
-486.533 644.47 558.239
-523 636 554
-647 659 662
-515.478 581.001 580.095
-635.162 617.555 646.913
-414.565 610.767 498.239
-407.307 584.181 551.767
-540.759 650.285 621.802
-462.747 628.952 674.262
-542 599 663
-480.489 642.362 685.44
-654 665 731
-422.933 586.213 571.587
-636.36 679.785 732.019
-477 573 508
-487.804 586.355 596.515
-517.155 583.803 625.158
-461 637 599
-582.211 617.271 609.373
-492.698 691.65 678.524
-539.087 657.466 599.238
-521 614 674
-444.593 637.782 665.413
-422.917 594.496 526.976
-401.879 583.083 560.428
-452.167 619.552 670.518
-555 669 630
-532.95 603.005 664.233
-606.854 637.588 689.952
-386.769 603.157 547.47
-465.16 596.333 586.804
-397.957 588.49 559.536
-551.532 644.037 608.549
-486 644 539
-622.448 637.292 699.397
-556.062 652.895 585.668
-401.64 638.328 553.947
-557.621 579.021 583.709
-443.071 592.264 518.829
-496.611 690.844 679.871
-499.465 580.163 592.807
-514.899 635.189 547.312
-417.803 586.241 573.925
-594.451 625.493 636.852
-432.889 578.852 514.765
-446 601 564
-516.817 673.724 638.454
-505.37 597.101 532.35
-437.258 602.871 540.036
-538.342 662.038 601.968
-552.783 655.262 662.424
-595 594 652
-652.31 619.452 655.273
-533.174 581.686 592.69
-621.053 630.389 695.865
-564.379 668.384 631.23
-558.509 653.193 624.628
-675.112 625.496 678.036
-655.21 621.083 689.113
-531 668 622
-559.726 629.839 613.746
-566.433 610.495 664.926
-661 624 692
-593.2 658.834 612.174
-427.485 615.349 607.947
-571 592 577
-404.299 575.885 525.358
-430.77 581.954 572.452
-442.367 579.665 551.605
-663.245 663.597 721.403
-683.822 629.341 692.896
-685.127 636.186 701.346
-393.185 618.473 554.231
-483.235 641.61 556.766
-430.427 620.301 602.489
-635.853 666.501 739.096
-460.506 653.866 651.005
-461.629 672.49 685.203
-569.016 652.387 659.949
-400 586 508
-473.513 628.788 630.771
-531.47 620.131 674.667
-574.362 646.131 646.469
-439.341 643.142 676.713
-647 685 685
-410.131 592.684 560.982
-434.828 572.639 470.88
-392.831 609.284 537.613
-492.677 651.974 593.243
-510 600 556
-558.693 648.656 619.196
-503.871 647.155 688.014
-526.282 642.906 689.452
-595 632 643
-614 623 692
-453.744 661.912 670.594
-456.495 579.722 493.845
-452.505 587.938 573.786
-477.74 603.269 581.176
-597.054 630.036 624.644
-554.89 666.383 641.32
-491.025 593.768 561.945
-598.675 595.794 601.871
-529.292 653.17 571.273
-617 681 697
-522.212 642.949 554.629
-529 582 554
-452.901 582.884 541.064
-447.961 634.304 656.742
-504.41 616.909 539.824
-580.262 628.021 639.711
-670.935 645.174 694.949
-613.697 645.832 618.673
-566.103 661.012 609.158
-483.395 666.18 719.251
-598.562 600.918 595.727
-593.094 589.165 629.009
-567.247 659.125 600.621
-542.303 663.061 617.659
-410.728 624.307 489.784
-455.279 579.425 490.802
-614.806 629.246 695.216
-655.933 664.334 730.986
-585.106 625.704 613.913
-516.16 661.47 653.797
-490.084 575.731 552.307
-500.795 671.429 646.423
-566.392 623.318 649.3
-466.123 585.195 524.963
-624.137 669.399 714.541
-440.344 580.802 492.549
-455 602 578
-458 619 674
-574.463 650.593 591.598
-496.041 624.554 593.147
-419.891 610.633 482.435
-441.066 591.122 593.44
-463.283 576.089 547.016
-442 574 529
-574 587 635
-587 592 586
-535 671 615
-549.568 624.296 636.007
-421 598 472
-412.409 648.318 546.237
-559.295 647.637 621.871
-663 635 700
-620.032 609.378 627.717
-487 622 595
-557 628 606
-647 676 703
-622.465 617.47 674.359
-442.637 578.488 480.883
-519.506 671.388 604.32
-499.966 677.11 723.858
-396.732 588.542 528.103
-409.852 601.248 580.165
-441.953 604.704 530.129
-518.021 671.825 613.836
-652.812 618.717 675.797
-592.227 593.505 641.831
-470.191 630.213 657.317
-487.92 583.564 523.406
-400.178 639.281 541.203
-496.051 668.348 652.979
-641.525 633.924 653.906
-500.97 621.178 675.118
-518.035 662.742 575.692
-406.709 585.861 534.574
-583.818 628.898 614.302
-452.997 656.338 595.702
-639.434 655.801 653.938
-471.162 651.176 634.204
-471 624 674
-507.768 625.757 562.104
-607.611 677.69 656.982
-398.794 633.101 560.357
-647 678 703
-480.465 617.13 681.7
-417.354 643.24 507.352
-526 624 595
-470.129 648.711 610.152
-485.24 583.289 517.79
-577.878 656.865 601.554
-477.007 661.655 588.854
-450.606 602.365 578.391
-515 618 603
-555.104 666.479 622.442
-598.102 663.199 656.882
-632 663 726
-486.649 618.982 681.602
-598.747 611.792 667.867
-526.749 600.747 607.486
-402.432 580.707 503.121
-495.442 690.718 677.214
-539.161 606.354 599.912
-655.618 676.531 698.802
-541.639 611.817 550.595
-588.112 655.417 659.436
-527.138 654.627 672.434
-447.778 606.595 596.977
-494.826 618.974 669.56
-407.811 638.713 588.517
-682.479 663.332 707.886
-459 653 679
-558.266 634.67 652.94
-465.855 622.746 638.981
-538.472 585.423 628.219
-614.124 595.844 639.698
-465.493 614.64 678.372
-531.423 579.85 576.309
-491.33 669.028 636.531
-408 623 498
-450.317 584.969 561.785
-564 585 638
-591.039 588.712 610.306
-421.348 619.733 610.758
-586.132 616.282 623.014
-419.14 639.906 514.448
-468.671 579.085 598.485
-531.5 639.217 648.41
-599.114 614.796 599.302
-611.868 679.02 653.558
-562 593 643
-636.593 644.393 646.928
-551 635 675
-456.009 640.946 672.279
-505.705 603.312 664.807
-482.123 663.444 631.55
-484.557 635.015 584.966
-387.276 603.418 544.053
-643.433 681.943 679.211
-411.236 644.146 540.596
-605.167 657.54 691.788
-449 633 618
-528.084 602.97 661.618
-673.955 625.64 689.475
-639.71 656.327 727.435
-511.033 592.977 542.75
-629.458 683.718 677.356
-527.41 617.965 674.877
-524.175 591.98 549.418
-478.458 654.096 578.927
-584.222 656.088 599.222
-450.06 623.569 699.157
-492 605 597
-418 595 489
-497 598 561
-475.907 573.925 502.023
-615.839 678.182 655.414
-506.125 678.314 645.4
-594.541 585.368 610.1
-489.663 588.022 524.356
-443.559 600.199 570.989
-433.517 599.078 557.55
-507 594 650
-463.695 587.236 625.122
-620.277 612.279 668.914
-397.821 623.33 563.452
-587.705 678.707 652.948
-650.958 632.21 694.025
-416.227 630.45 596.028
-549.655 641.075 665.184
-529.194 670.928 605.586
-639.306 675.66 665.849
-615.063 652.324 699.14
-465.629 587.394 536.707
-439.403 583.387 574.245
-485.88 582.117 520.8
-605.375 621.806 610.068
-499.82 681.175 665.918
-496.794 617.511 551.66
-426.264 594.102 583.655
-537.538 631.695 599.109
-587.362 663.674 617.929
-469.306 573.911 493.773
-424.765 609.183 592.134
-607.821 597.654 636.247
-480.15 625.522 642.049
-421.615 601.155 484.315
-607 600 606
-575.386 663.109 611.212
-620.774 683.129 694.167
-500.155 682.346 689.734
-666.318 664.235 683.312
-401 596 554
-620.17 639.025 696.171
-628.101 681.989 724.857
-393.447 631.275 548.544
-549.287 636.604 575.781
-496.831 610.973 595.151
-493.506 664.419 611.521
-391.179 597.658 526.964
-480.852 581.903 586.667
-569.475 624.579 662.65
-395.144 623.681 571.99
-565.167 624.5 650.288
-543.921 629.958 650.233
-564.369 621.225 656.164
-429.379 598.934 589.77
-626.717 602.716 651.013
-464.668 582.299 576.247
-581 599 658
-478 620 602
-605.09 673.273 663.657
-439.934 583.755 491.799
-559.447 657.624 636.885
-477.033 574.719 496.633
-440.578 628.746 696.756
-504.571 656.6 688.207
-389.826 586.848 514.141
-547.183 600.205 556.625
-632 656 722
-593.511 622.075 637.981
-421 590 514
-476 656 593
-600.932 636.385 638.66
-499.784 659.587 580.239
-445.201 574.794 534.343
-515.772 635.428 561.04
-444.071 644.261 661.715
-480.266 611.991 604.276
-502.53 585.958 623.723
-410.713 640.241 594.231
-452.027 604.55 596.513
-430 574 514
-661.442 666.413 714.886
-619.742 603.575 630.99
-520.428 606.681 589.094
-402 574 519
-423.477 576.842 538.677
-496.093 684.152 723.498
-466.868 602.695 634.914
-514.316 603.006 575.483
-440 573 467
-468 670 639
-482 581 539
-438.542 654.533 700.108
-431.18 602.017 535.89
-509.367 648.378 534.506
-445.923 587.354 558.962
-447.474 594.317 523.674
-519.043 670.325 647.029
-605 659 622
-436.204 572.585 478.619
-466.668 608.491 601.362
-616.582 684.62 683.053
-514.54 610.224 566.565
-404.531 575.005 497.044
-494 669 628
-421.766 632.465 609.072
-500.278 649.865 581.728
-454.31 578.366 562.108
-575.432 667.916 621.729
-524.883 612.226 611.13
-477.552 638.799 618.104
-407.127 583.234 493.883
-612 643 696
-564.583 623.516 575.549
-505.973 581.899 613.943
-455 652 608
-439.304 639.832 615.575
-567.223 598.858 657.711
-461.475 611.141 603.913
-559 645 662
-390.24 585.186 506.679
-499 623 683
-661.174 650.938 727.664
-453.996 653.766 605.883
-510.195 583.878 609.34
-458.947 581.034 497.365
-527.125 580.962 570.347
-581 674 641
-546.802 627.91 607.671
-552.096 633.593 612.362
-605.72 621.383 686.059
-424 578 466
-483.56 662.217 710.601
-497.05 657.031 572.58
-566.846 596.057 647.557
-521 638 543
-581.606 623.209 608.486
-449.874 626.438 605.311
-638.843 617.118 679.439
-502.34 676.861 716.885
-461.822 658.198 659.417
-574.267 650.369 594.983
-486 661 728
-523.271 656.81 669.136
-537.224 656.612 660.911
-566 637 640
-488.582 591.755 542.298
-495.786 624.255 593.488
-455.582 657.728 713.215
-591.071 589.099 625.359
-426.852 621.724 615.65
-531 642 632
-602.714 671.347 653.845
-494.475 602.297 587.206
-424.477 598.379 541.725
-529 581 604
-481.681 616.008 677.09
-611.812 625.844 614.938
-479.812 588.723 598.48
-410.86 593.023 490.233
-570.358 670.103 643.53
-536 622 594
-647.098 664.579 729.743
-495.589 609.989 552.23
-410.696 612.086 525.824
-588.544 596.965 648.449
-608.815 600.824 654.586
-550.879 664.085 609.316
-596 591 601
-443 643 654
-576.887 643.28 648.544
-509.173 637.633 572.762
-574.976 627.786 587.785
-562.878 629.157 657.909
-639 612 672
-474.016 576.416 518.97
-507.834 619.253 613.512
-583 682 650
-474.466 578.248 510.947
-477.251 640.171 660.767
-422.173 596.737 478.432
-644.537 620.852 683.526
-420.547 604.96 481.275
-498.139 611.554 564.679
-677.679 630.956 679.225
-490.683 604.844 668.918
-421.519 580.449 465.484
-519 674 633
-457 582 491
-528.398 656.239 674.002
-498.868 659.456 595.51
-494 638 562
-645.516 675.211 700.157
-442.99 589.617 555.021
-592.703 609.481 593.951
-501.919 580.303 550.912
-468.508 651.612 690.805
-528.615 651.303 658.816
-422 612 610
-522.107 623.618 610.147
-600.897 661.272 669.458
-519.212 668.796 649.871
-542.983 651.212 604.903
-553.1 652.787 671.119
-452.788 657.945 597.591
-562.681 603.284 569.387
-423.213 573.105 467.858
-474 617 679
-401.275 600.501 542.873
-415 569 490
-468 589 589
-463.942 605.764 633.741
-504.247 601.872 662.769
-465.119 664.786 706.893
-465.783 670.236 654.816
-394.024 619.391 561.621
-585.154 630.341 617.695
-432.705 601.757 599.437
-606.715 594.524 642.849
-601.143 599.038 601.593
-485.191 664.509 647.037
-461 580 500
-511 629 688
-486 618 680
-526 582 615
-411.093 581.847 517.587
-545.435 650.919 646.32
-411.297 615.499 524.552
-401.45 583.796 506.64
-388.111 599.489 554.434
-414.756 643.841 592.815
-398.353 613.918 582.68
-510.795 606.602 535.54
-522.826 668.253 663.594
-518 610 670
-550.532 646.65 608.334
-585.096 658.317 607.659
-468.74 651.851 634.995
-676.526 624.988 689.634
-511.942 663.618 583.454
-493.641 667.615 710.604
-529.044 672.195 598.9
-533 634 691
-638.751 609.029 658.177
-411 618 590
-474.605 646.859 632.778
-672.685 644.848 675.435
-541.861 612.985 622.966
-590.231 673.114 642.96
-404 638 591
-440.125 649.444 608.158
-564.829 594.459 643.394
-429.166 579.903 525.107
-509.591 620.531 558.64
-441.724 614.791 594.248
-436.582 648.974 684.676
-467 673 674
-677.907 662.431 693.829
-671.004 631.763 707.949
-436.341 609.695 621.453
-477.173 660.129 633.87
-465.161 575.159 558.713
-572.667 630.358 654.953
-647.537 686.811 687.169
-571.373 624.629 635.191
-490.954 619.547 519.756
-545.185 620.673 676.201
-476.903 639.656 655.526
-681.084 647.342 700.234
-438.135 597.521 533.263
-424.821 595.078 470.235
-519.413 638.551 529.579
-479.377 582.309 534.184
-624.771 681.215 709.329
-482.731 668.051 727.328
-468.832 648.347 637.01
-493 656 705
-539 579 580
-565.752 625.709 641.903
-456.535 657.366 604.307
-571.248 597.844 656.775
-489.921 655.281 709.708
-402.154 574.567 495.294
-423.903 609.17 587.575
-619.279 657.724 641.401
-478.306 648.167 688.624
-459 596 628
-427 592 568
-591.633 626.274 619.581
-622.531 608.633 631.694
-510 676 639
-649.538 616.295 674.819
-428.316 589.571 568.886
-422.104 632.791 612.569
-560 614 667
-402.577 574.634 536.649
-613.908 656.492 626.938
-585.51 632.726 671.006
-452 587 590
-429.836 583.592 577.039
-445.728 643.572 655.418
-492.957 644.151 692.423
-662.349 646.411 698.795
-598.482 630.379 637.709
-518.081 629.719 578.942
-473.658 581.632 594.838
-481 650 586
-481.334 640.024 617.744
-628.58 676.256 734.785
-406 636 528
-571.716 611.539 607.024
-449 588 494
-457.534 582.594 607.026
-450.824 634.309 686.492
-395.79 600.177 525.753
-418.02 618.709 479.561
-524.229 615.864 588.895
-532.472 670.171 624.781
-504.875 580.23 549.319
-454.368 581.37 498.184
-477 652 598
-505 621 523
-487.169 601.872 639.124
-517.424 634.634 540.071
-390.503 593.769 552.891
-495.405 649.006 583.842
-443 594 587
-552.458 624.373 665.462
-575.154 641.914 650.119
-609.605 607.997 609.842
-487.081 578.762 554.173
-410.157 614.745 525.577
-444.668 659.858 595.322
-591.074 639.213 599.239
-587 664 615
-456.963 632.042 617.785
-445.826 584.34 490.278
-432.796 575.221 512.729
-491.819 639.954 675.627
-499.344 648.301 536.641
-516.236 658.311 562.134
-421.018 573.377 474.99
-547.744 661.793 596.417
-391.481 581.865 520.924
-412.906 599.704 579.561
-448.826 578.442 559.148
-630.401 678.688 740.94
-591.839 637.594 670.647
-546.497 621.625 631.904
-433.52 572.531 497.11
-561.164 595.629 568.128
-466.913 634.688 607.287
-552 632 664
-443.973 611.251 626.42
-449.377 618.964 597.975
-565.07 580.236 591.345
-538 670 621
-644.464 656.186 658.731
-416.357 580.029 537.562
-517.337 588.781 640.316
-478.322 653.273 596.02
-510.548 614.316 615.157
-418.809 572.614 520.107
-685.621 649.282 693.686
-422.99 614.645 594.267
-493.7 576.974 572.878
-595.414 638.458 643.274
-442.989 599.285 564.81
-544 598 553
-485 667 713
-665.139 614.861 667.972
-445.146 601.718 620.985
-417.389 617.835 483.634
-496.704 585.378 621.849
-468 669 658
-470 624 647
-495.823 635.948 552.752
-547.641 624.198 582.495
-529.905 632.481 590.019
-552.306 611.32 588.765
-461 649 600
-483.363 657.929 711.237
-561.678 659.137 597.485
-541.205 645.338 616.004
-481.965 650.369 587.338
-595.082 650.707 663.397
-518 672 638
-552.498 579.025 583.666
-481.165 599.546 574.841
-521.663 642.966 549.748
-521 636 560
-502.286 614.054 563.338
-670 666 724
-539.829 579.125 573.037
-538.003 580.601 595.227
-468.206 672.315 654.046
-510.928 633.456 568.1
-436 603 533
-482.412 572.726 562.269
-453.058 652.104 658.062
-535.698 595.176 652.717
-536.334 632.344 561.75
-606.564 614.221 607.677
-506 615 565
-483.165 633.045 587.409
-411.216 641.943 528.485
-515.381 671.254 662.362
-435.343 620.254 687.952
-564.418 609.599 596.632
-477.438 617.918 656.404
-617.43 638.585 621.035
-657.288 664.143 726.192
-486.091 607.011 669.995
-415.011 626.937 595.472
-592.973 635.498 645.873
-655 650 665
-404.429 630.337 526.945
-551 626 670
-452.924 588.543 591.034
-428.345 591.969 514.441
-561.776 631.337 649.695
-458.637 656.44 726.769
-439.674 656.956 696.983
-551 581 614
-601 672 655
-436 575 547
-536.171 661.332 658.414
-562.584 610.671 599.489
-420.972 596.917 534.382
-440.735 624.926 592.326
-467 572 483
-400.869 604.737 575.305
-438.085 637.2 611.651
-439.575 648.643 693.97
-407 575 506
-494.895 637.629 533.302
-451.122 646.37 605.498
-522.202 606.035 591.356
-532.843 662.381 647.612
-496.673 630.47 556.245
-670 660 716
-552.637 604.294 600.15
-446.61 617.413 676.302
-495.286 679.736 738.851
-664.105 654.693 719.05
-623.595 648.783 708.198
-544.61 629.959 646.471
-575.185 617.657 670.372
-576 644 591
-499.888 679.664 665.182
-568.87 598.452 659.777
-588.722 649.599 598.542
-547.131 577.729 578.065
-401.196 634.214 576.697
-424.423 575.515 544.033
-473.68 614.673 662.241
-651.598 617.117 655.695
-404.306 637.232 531.479
-472.577 584.653 589.43
-519 578 556
-408.795 603.608 529.063
-410.298 645.872 524.747
-414.906 610.946 495.933
-509.587 623.233 578.635
-691.681 636.105 701.418
-561.397 615.428 635.851
-400.8 616.505 581.866
-464.249 578.258 606.038
-525.881 630.879 588.159
-529 657 581
-569.548 627.034 604.723
-435 630 709
-658.754 610.804 664.276
-537.461 591.857 554.015
-441 622 709
-473.581 621.098 658.188
-456.256 654.835 700.401
-440.785 631.591 618.269
-666 666 723
-511.776 589.808 577.668
-499.3 597.947 644.863
-414.701 610.527 516.024
-610.828 597.389 619.076
-577.836 583.38 610.177
-661.748 660.315 740.163
-504.107 667.535 654.24
-478 592 559
-502 648 532
-401.424 575.259 528.59
-611.283 661.421 697.508
-461.058 658.297 641.023
-559 670 641
-577.962 597.683 579.208
-566.764 599.753 570.936
-487.837 613.442 675.298
-428.541 599.378 474.466
-491.654 613.529 536.341
-504.402 618.155 509.364
-529.813 589.038 639.817
-476.753 660.968 708.068
-479 650 618
-514.837 618.263 598.636
-400.907 605.708 542.245
-475 685 663
-479.544 583.719 533.531
-622 632 625
-401.329 592.029 538.467
-512.339 679.372 661.984
-447.395 655.032 698.429
-496 637 682
-456 622 603
-585.059 630.57 644.125
-531 644 647
-453.948 588.957 517.949
-490.576 682.039 722.378
-547.645 607.393 580.29
-405.534 597.694 546.906
-685.087 637.933 690.017
-486 581 587
-404 626 582
-557.318 626.297 633.98
-613.343 679.326 682.042
-543 621 585
-437.379 654.113 601.009
-608.684 600.198 652.553
-532.426 613.686 613.24
-480.921 672.188 726.762
-543.297 595.448 602.559
-544.682 637.73 660.869
-639 678 709
-600.289 614.156 599.222
-649 637 689
-539.066 635.371 637.546
-483.092 647.403 527.195
-677.824 654.672 702.46
-573.153 624.275 639.359
-560.82 648.172 585.233
-671.364 657.545 681.126
-467.558 631.332 589.968
-437.145 650.399 697.363
-614.774 596.552 630.235
-551.426 614.048 582.746
-594.833 660.153 656.099
-538.059 600.489 567.907
-545.736 622.593 677.962
-527 648 555
-467.067 629.085 597.456
-583.144 631.559 630.049
-535.187 648.814 666.551
-483.306 581.49 588.657
-461 659 725
-512.751 624.773 517.287
-627.885 623.318 693.491
-429.459 584.55 561.116
-444.703 587.381 534.924
-674.865 642.496 675.992
-677.023 624.505 680.132
-480.016 600.699 579.68
-661.041 647.233 669.665
-560.907 611.59 665.349
-541.872 608.09 616.054
-516 626 580
-465.816 652.556 681.744
-499.173 669.664 631.71
-499.29 645.216 549.433
-498.098 668.841 734.439
-495.23 591.619 532.644
-524.733 669.84 627.532
-454.646 658.999 718.878
-538.568 668.258 643.81
-425.632 605.95 481.173
-443 593 584
-561.391 607.586 598.501
-423.242 629.468 606.123
-502.942 614.603 534.278
-411.568 580.934 569.033
-658.508 641.741 688.174
-463.948 604.501 587.142
-595.799 590.278 602.547
-505 637 519
-550.943 600.309 594.704
-565 688 650
-493.517 691.225 677.356
-455.631 662.656 706.446
-413.119 588.465 567.966
-541 630 609
-601 605 597
-655.744 633.526 660.76
-405.908 579.411 501.562
-422 605 488
-587.531 647.25 598.716
-640.359 628.479 653.13
-484.439 596.421 579.054
-517.507 583.574 609.094
-482 625 660
-663.465 657.639 712.322
-449.652 598.604 557.102
-549.45 651.376 608.705
-502.67 636.809 509.226
-605.495 658.024 619.16
-436.52 650.354 698.093
-559.845 658.964 595.273
-627.918 652.651 713.962
-649.293 642.46 709.53
-466 670 660
-498.331 634.828 576.002
-448 658 703
-573.532 649.569 593.37
-621.776 671.44 706.312
-513.477 670.128 623.935
-572.235 668.332 641.898
-509 630 688
-607.269 595.942 611.938
-572.693 622.791 600.15
-490 608 541
-616.673 603.894 622.795
-403.106 631.598 526.037
-477.795 640.455 615.122
-527.595 597.221 599.794
-402.21 619.447 585.05
-486 663 627
-449.053 613.857 681.414
-664.706 634.773 703.182
-402.551 620.67 581.302
-586.174 679.473 650.901
-511.964 623.638 591.239
-445 651 600
-643 674 732
-507.7 619.843 611.182
-532.461 581.818 588.46
-547 672 645
-596 628 638
-538 634 626
-514.131 669.685 655.678
-473.249 650.467 699.097
-425.261 611.753 485.226
-438.038 591.818 513.177
-502.676 582.445 547.137
-500.791 683.089 684.342
-627.312 679.145 693.661
-467.646 614.175 604.602
-520 617 601
-576.473 598.078 652.218
-535.455 609.5 617.487
-635.574 611.23 665.382
-512 613 540
-419.876 607.28 598.672
-497.317 602.606 552.034
-548.715 589.997 633.135
-424.19 596.834 528.878
-539.748 657.599 604.37
-630.554 674.264 731.645
-479.497 631.728 588.671
-625 609 637
-476.255 668.052 696.762
-531.214 597.131 551.542
-421.239 573.267 521.963
-504 586 643
-551.802 662.235 608.242
-490.332 593.027 532.057
-478.942 600.051 568.478
-465.106 639.133 655.389
-543.938 633.896 637.505
-416.123 621.356 605.404
-505.97 667.089 685.207
-461.632 668.29 696.235
-488 654 709
-528.454 672.984 645.357
-397.4 589.396 534.105
-663.189 663.631 680.651
-443 647 612
-570 673 634
-452.666 601.607 628.203
-659.198 626.683 696.964
-665.784 663.839 739.883
-473.073 610.131 592.287
-478.932 670.897 714.36
-427.283 607.004 606.325
-665.509 658.844 720.603
-515.851 612.058 583.69
-459.325 594.043 532.439
-655.943 626.977 692.237
-417.365 649.677 508.722
-472 628 593
-412.96 588.164 533.143
-541.585 639.104 607.498
-502 690 678
-463.768 650.964 637.466
-489.274 652.014 616.594
-507.913 634.572 522.193
-520 590 646
-511.701 673.828 669.002
-519 579 571
-510 683 645
-512.545 623.068 602.828
-650.519 636.017 686.568
-504.364 621.856 676.253
-433.985 577.081 506.09
-513 620 606
-502.113 673.878 735.405
-620 598 631
-550.079 605.43 560.84
-609.761 670.55 687.589
-505.298 610.264 553.367
-674.794 665.117 702.409
-538.428 596.184 596.769
-393.306 624.449 551.882
-429.935 594.792 534.099
-587 638 670
-538.665 645.361 632.449
-430.408 604.108 606.586
-407.779 608.145 531.118
-542.256 658.076 636.546
-531 634 559
-448.376 577.342 531.862
-633.905 682.331 669.618
-633.268 605.114 631.216
-509.846 600.888 553.945
-499.097 596.844 642.108
-543.958 606.903 575.554
-551.306 658.736 595.623
-494.006 578.123 569.805
-496.274 648.993 592.698
-613.71 623.537 617.773
-467.977 576.744 571.264
-650 609 666
-529.752 606.647 604.934
-416.209 646.858 542.049
-500.269 598.453 551.204
-442.227 646.277 671.017
-609 664 637
-425.984 609.944 484.913
-588.086 680.843 651.96
-412 604 493
-581 635 589
-500 647 535
-508.483 634.597 581.655
-479.321 616.027 606.132
-553 631 640
-490.254 614.015 514.892
-528 581 597
-548.242 604.178 609.937
-633.783 607.313 645.949
-551.469 636.333 667.718
-523.229 596.803 546.434
-486.341 574.406 565.704
-444.531 614.513 592.607
-490.524 668.903 741.646
-480.767 676.861 650.052
-564.636 598.356 656.414
-597.222 648.319 605.688
-500.479 693.558 667.546
-665.84 658.19 722.475
-491 646 522
-463.233 595.696 550.473
-503.855 604.411 547.679
-475.507 637.692 627.023
-477 655 593
-589.981 623.109 640.907
-671.291 667.277 698.173
-486.35 648.232 563.066
-572.791 650.544 648.555
-472.656 576.537 495.879
-488.908 677.146 656.933
-538.046 649.214 565.872
-456.718 592.178 529.748
-493.945 596.829 572.821
-397.527 636.975 542.753
-636.117 674.229 717.836
-492.224 614.963 531.348
-569.36 672.569 625.791
-422.784 617.378 490.984
-507.508 627.468 598.85
-504.487 666.088 584.847
-475 657 620
-494 660 602
-613.577 681.227 675.531
-390 592 540
-525.295 663.502 666.737
-471.38 579.746 524.753
-504.865 599.39 553.966
-543 649 602
-620.11 641.408 626.084
-461.664 626.366 681.903
-457.459 603.1 602.131
-472.773 579.745 579.222
-492.962 677.76 738.361
-447.981 591.902 512.623
-483 640 697
-671.435 663.992 710.539
-517.596 670.795 647.123
-434.846 598.612 592.994
-568.897 606.163 663.589
-509.992 596.15 653.692
-494.056 649.158 587.922
-454.059 584.122 600.084
-504.708 608.228 549.573
-455 604 551
-445.312 580.073 511.923
-459.148 589.453 525.683
-389 586 516
-427 581 567
-466.23 593.876 587.276
-423.434 573.344 513.625
-437.762 591.964 547.84
-404.289 581.189 545.105
-656.642 657.229 733.056
-500.605 622.865 506.415
-662.892 643.607 667.508
-509 595 539
-589 651 663
-547.652 626.199 562.489
-508 659 558
-485.404 660.229 592.03
-603.585 667.461 645.365
-642.009 639.704 651.395
-559 674 622
-542.132 649.88 620.953
-394 588 516
-557.775 607.333 603.268
-537.8 668.185 613.449
-585.916 616.639 587.642
-622.603 631.559 626.939
-597.68 635.555 643.587
-525.334 597.547 602.96
-484.354 637.446 550.097
-465.108 628.751 640.539
-458.581 661.691 717.353
-590 594 641
-544.423 582.939 620.041
-645.618 643.74 717.498
-448.274 586.402 594.25
-505.389 652.283 549.164
-434.94 600.704 604.051
-569.188 620.498 577.099
-472.589 629.502 640.405
-611.343 627.231 690.281
-591.103 637.825 595.653
-535.288 597.56 599.174
-520.364 626.664 601.889
-464.306 616.821 636.291
-485.737 591.875 566.923
-544 616 671
-553.195 614.022 629.891
-486.21 684.73 680.547
-466 600 548
-660 673 694
-415.571 582.685 571.463
-524.651 666.779 669.08
-543.241 616.065 627.286
-595 632 626
-390.023 585.164 520.154
-531.69 596.11 593.15
-399.176 596.883 553.451
-493.794 632.418 581.629
-552.991 609.878 611.578
-490.231 661.454 616.856
-448.969 627.077 661.171
-425 573 526
-595.638 670.31 646.895
-566 630 577
-516 619 597
-553.735 611.412 563.971
-431 629 699
-457.199 603.649 629.604
-694.698 648.734 706.607
-564.511 581.362 614.3
-509.456 662.488 595.678
-499.912 656.096 692.045
-588.899 597.299 587.423
-500.259 596.729 657.446
-671.429 662.488 714.058
-559.52 667.298 637.415
-650.433 616.323 672.573
-534.418 629.252 559.21
-489 599 586
-658.987 615.409 672.37
-505.34 668.254 688.869
-442 577 515
-573.449 674.871 639.74
-436 643 680
-402.179 603.751 539.681
-458.047 611.659 605.079
-481.249 640.701 666.705
-460.16 652.796 720.067
-416 620 515
-500.163 626.719 512.945
-594.455 628.69 598.252
-437.432 600.939 611.721
-485.452 625.227 591.226
-506.542 622.028 600.531
-686 650 692
-394 594 564
-472.58 611.729 639.516
-398.86 613.783 577.74
-471.625 673.686 656.801
-510.572 622.342 508.128
-598.103 667.595 630.89
-626 637 630
-522.644 632.614 588.269
-567.323 671.111 635.165
-476.28 653.278 721.355
-616 682 674
-402 607 567
-503 634 507
-576.132 626.802 637.867
-632.787 683.345 687.266
-485.051 582.751 588.604
-656.808 623.362 686.632
-681.834 627.63 693.242
-495.35 670.805 709.535
-500.104 684.77 690.631
-647 662 730
-596.067 629.254 599.123
-418.705 587.042 568.901
-644 615 654
-441.696 590.851 515.282
-443.414 623.049 607.387
-582.051 627.8 643.548
-439.447 634.811 675.464
-464.683 625.302 626.869
-444 580 492
-421.321 609.972 481.044
-558 637 650
-453 647 604
-525.655 582.292 589.032
-578.205 664.535 616.436
-505.496 603.969 586.351
-620.446 685.783 694.548
-490.908 643.125 536.654
-664.676 653.693 722.945
-523.169 642.766 533.785
-542.575 659.992 632.609
-467 679 670
-568.201 586.216 628.625
-401.73 617.622 585.158
-534.606 633.104 570.961
-402.78 582.266 543.927
-459.015 651.567 674.118
-534.936 637.139 689.352
-609.716 648.333 614.703
-629.424 625.815 697.933
-508.541 580.699 590.137
-507.345 621.07 596.704
-496 601 663
-492.037 625.588 592.598
-457.826 578.942 520.208
-515.772 591.533 648.48
-500.151 685.825 673.389
-524.806 639.229 638.675
-614.18 609.89 667.593
-655.195 623.178 655.106
-577.786 611.925 618.178
-445.737 583.346 538.165
-491.863 591.23 563.525
-602.892 667.488 676.523
-470.197 591.475 552.639
-458.576 650.687 676.434
-536.96 616.836 551.356
-418.196 604.938 597.258
-497.468 616.991 676.236
-521.26 653.154 560.649
-564.852 648.352 629.384
-433.013 629.528 709.494
-539 643 563
-581.559 667.614 626.15
-462.964 591.245 585.634
-449 585 490
-396 578 516
-569 677 643
-418.401 627.082 508.775
-654 641 721
-423.121 608.386 585.046
-482.515 646.119 579.721
-655.848 614.734 674.063
-553.254 668.556 635.766
-641.538 671.839 712.746
-489.14 590.252 519.875
-480 653 617
-479 580 523
-631.709 620.746 640.42
-527 657 575
-430.096 572.975 499.518
-515.874 637.609 553.354
-515 679 644
-585.321 629.228 617.118
-610.112 621.877 612.137
-499.028 653.661 575.274
-489.882 612.798 509.912
-539.007 656.119 649.261
-508.816 631.729 534.419
-420.549 641.492 505.764
-555.111 580.755 606.605
-409.764 630.29 521.485
-486.646 649.126 568.814
-545.494 607.876 667.311
-644.964 678.59 700.21
-524 672 637
-463.786 633.667 666.185
-516.072 631.316 582.722
-519.051 629.846 596.354
-432.446 577.864 512.282
-554.984 611.886 577.122
-655 647 690
-614.922 596.827 628.842
-523.798 598.833 543.525
-497.146 671.524 709.236
-489.55 599.336 656.439
-451.513 583.962 549.177
-467.872 578.748 596.009
-517.64 668.67 598.524
-604.466 656.459 617.76
-522.921 617.258 602.79
-558.703 612.734 624.636
-676.256 637.617 707.392
-464.412 608.366 604.099
-667.115 626.081 696.166
-454.644 580.435 540.912
-541.731 666.726 630.291
-524.866 585.948 627.862
-470.512 614.83 679.617
-629.345 678.57 693.863
-546.155 631.054 634.474
-461.967 583.151 574.199
-531.541 617.14 590.03
-585 621 679
-396.141 588.336 522.197
-405.262 580.312 520.095
-552.543 638.568 654.095
-501.137 670.516 739.261
-535.603 616.894 552.526
-421 596 589
-645.504 617.993 678.127
-527 633 555
-432 600 591
-475.628 621.95 600.747
-507.031 628.504 581.316
-539.093 638.394 602.51
-398.881 584.774 515.289
-575.799 638.456 666.224
-463.977 582.67 574.589
-466 577 506
-551.55 623.454 587.731
-414.953 582.613 471.484
-639 688 687
-648.348 634.862 656.48
-543.601 630.481 607.972
-571.029 638.499 655.853
-483.064 676.404 725.046
-443.56 579.637 523.015
-477.809 607.648 667.155
-656.501 655.715 734.893
-681.753 636.143 703.191
-572 587 638
-425 583 460
-644 625 697
-432.058 606.037 614.653
-594.652 620.453 597.544
-459 579 498
-503.442 646.656 531.479
-528.336 604.736 611.379
-460.136 661.584 716.553
-419.82 608.043 596.19
-444.069 639.008 654.052
-588.236 588.734 608.655
-478.446 583.304 535.688
-578.677 606.741 667.173
-616.203 638.904 623.969
-523.85 660.967 664.413
-387 590 526
-462.382 642.631 600.677
-594.314 657.395 610.97
-506.163 623.852 676.177
-433.283 626.614 692.599
-504 601 580
-414 618 505
-653.29 645.927 726.455
-414.314 582.405 543.466
-493.953 659.182 700.152
-500.357 663.77 589.667
-561.78 634.021 582.533
-505 592 529
-389.895 588.414 522.873
-619.876 602.642 630.767
-522.43 612.029 600.676
-467 637 644
-502.272 585.983 631.528
-522.581 619.299 548.597
-649.475 683.304 689.489
-627 618 634
-501.265 596.515 528.988
-479.114 622.097 679.469
-595 627 624
-488.119 668.871 651.034
-426 600 534
-481.091 652.175 585.518
-435 621 622
-641.779 621.281 686.451
-540.916 619.942 622.412
-639.005 635.31 703.45
-554 618 588
-554.362 657.241 595.627
-394.707 577.459 525.734
-462.357 630.253 612.754
-580.546 629.796 615.377
-628.243 602.696 636.587
-638.128 683.188 667.35
-492 624 520
-487 683 661
-474.534 657.743 718.169
-551.377 633.479 637.36
-530.201 596.68 590.543
-589.675 656.677 659.745
-554.812 605.563 611.086
-413 640 532
-472.633 623.985 599.715
-546.85 646.363 604.227
-459.982 631.21 674.855
-464.197 615.035 664.624
-657.767 645.45 703.157
-426.408 614.779 586.908
-588.342 628.528 619.642
-655.466 610.361 666.107
-494.146 617.812 511.972
-656.245 660.698 733.116
-470.71 630.391 651.817
-434.015 638.105 683.154
-483.39 639.374 691.64
-482 590 548
-517.812 626.135 547.966
-414.21 568.612 489.457
-526.803 590.156 644.445
-488 619 599
-507.006 597.754 659.152
-440.945 604.046 535.626
-507 613 538
-519.993 641.999 547.866
-500.982 639.816 519.827
-483.851 587.888 548.134
-446 605 544
-396.964 615.23 529.512
-533.255 578.945 564.145
-568.183 625.905 578.285
-518.695 671.284 592.893
-470.974 603.077 637.388
-405.349 605.749 518.378
-405.033 591.761 552.398
-489.934 656.827 706.621
-485.626 682.248 679.795
-515.864 598.881 539.731
-671.872 622.646 678.258
-615.105 638.517 618.662
-507.656 677.129 642.392
-483.678 655.598 603.353
-488.774 599.964 534.582
-463.491 640.129 659.478
-481 580 508
-469.434 677.464 654.984
-523 641 551
-638.947 665.32 659.19
-642.372 636.12 704.432
-485 667 730
-452.796 660.611 692.252
-610.984 675.662 651.772
-417.156 644.854 591.065
-608.361 676.189 664.159
-497.741 598.086 657.883
-480.76 622.855 661.157
-497.955 646.433 692.462
-586.304 616.384 618.279
-571.098 583.663 589.764
-474.803 624.289 662.625
-556.362 659.437 659.79
-422 621 597
-393.967 601.926 554.887
-515 671 664
-605.098 631.306 676.858
-560.815 611.504 621.116
-506.546 577.829 559.87
-600 660 680
-545.055 619.743 673.639
-494.704 577.929 558.374
-418.652 609.289 587.371
-476 572 516
-635.025 610.777 647.414
-641.791 668.58 736.935
-429.554 575.139 484.269
-674.181 653.576 682.663
-487 653 577
-427.486 605.445 467.96
-666.942 657.904 677.978
-533.86 597.177 601.597
-530.399 597.289 592.137
-428.458 592.98 583.1
-456.405 646.838 611.463
-570 678 639
-532.155 582.097 613.093
-583.274 658.527 605.06
-462.882 647.259 599.485
-523.446 578.325 567.774
-566.077 599.773 654.056
-580.558 655.879 599.479
-503.325 659.944 585.375
-410.657 641.623 552.513
-696.879 638.594 705.668
-596.033 593.218 638.518
-485 592 551
-526.115 625.094 600.915
-533.281 648.985 645.496
-416.426 571.593 525.111
-590.298 594.764 639.806
-403.312 574.662 520.09
-437.048 602.836 615.089
-505.994 623.6 591.553
-543.421 645.744 569.189
-458.582 651.934 718.799
-560.085 667.85 637.664
-460.551 654.89 679.739
-580.561 593.078 635.988
-635.845 672.252 655.236
-608.372 663.412 692.743
-681.435 624.575 692.74
-407.993 645.32 557.519
-591.875 596.29 647.805
-512 628 543
-619 608 664
-478.845 601.83 573.058
-604.8 637.695 685.132
-510.429 633.926 518.863
-662.29 659.449 729.894
-559.988 662.021 603.158
-621 688 688
-488.663 651.99 594.561
-619.595 614.145 672.315
-528.703 618.139 611.984
-545.151 661.119 600.157
-595.44 652.371 661.116
-474 645 688
-548.886 667.253 630.708
-435.111 645.286 682.085
-499.565 666.819 649.017
-577.86 586.296 619.582
-667.413 661.568 731.327
-409.273 620.421 591.233
-457.777 581.348 514.406
-469 649 674
-396.301 588.63 496.645
-539.841 605.254 572.754
-646.504 671.453 670.382
-424 572 511
-479.474 585.713 557.976
-591.675 667.489 626.13
-501.552 673.939 726.255
-552.347 649.102 665.957
-437.024 608.448 618.709
-424 593 518
-422 641 610
-596.433 649.102 673.929
-517.366 640.396 550.764
-450.847 604.872 546.036
-567.386 660.796 602.051
-405.632 598.526 513.204
-470 635 637
-444.493 609.007 605.661
-405.041 632.7 582.508
-457 669 669
-511.795 590.877 648.859
-491.558 617.713 679.816
-553.208 584.265 620.872
-569.246 597.238 659.942
-468 654 600
-459.051 619.328 665.865
-513.051 578.549 567.681
-464 573 483
-676.806 647.404 695.187
-438 586 534
-521.987 593.207 650.726
-550.962 627.677 569.73
-392.613 607.565 539.091
-421.407 639.593 609.401
-518.45 612.434 671.166
-417.942 575.072 466.93
-423 585 528
-611 595 639
-536.652 619.695 610.966
-579.927 613.391 625.466
-460.236 639.394 608.323
-462.158 585.677 587.957
-483.127 574.927 576.043
-636 664 653
-678.75 647.586 696.781
-634.479 668.37 651.43
-491.307 619.793 682.077
-652.105 676.392 685.781
-489 603 590
-598.088 654.021 682.235
-396.017 603.908 576.428
-482.27 604.161 658.85
-632 684 721
-503 620 538
-480.84 643.172 690.782
-682.167 654.972 690.704
-482.883 675.226 722.92
-409.283 605.355 517.239
-556.346 600.159 594.182
-530.033 637.587 633.321
-677.798 653.706 702.166
-592.204 648.931 602.864
-463.096 671.02 643.595
-563.796 641.404 626.818
-436.932 582.675 568.763
-431.747 581.534 569.769
-462.632 581.164 574.781
-646.566 630.539 697.603
-485.11 654.912 597.663
-492.93 686.149 707.459
-647.906 671.794 707.484
-477 646 622
-567.697 658.901 596.75
-584 624 675
-661.768 622.68 687.086
-629.931 676.172 742.888
-510.916 583.028 583.909
-518.224 673.836 646.42
-467.105 613.21 603.527
-454.725 588.077 515.395
-547.711 653.283 617.467
-437.759 628.995 702.945
-596.939 659.037 618.348
-677.28 625.054 687.225
-627.897 646.274 640.179
-460.245 585.307 619.205
-656.452 646.824 714.082
-671.61 644.976 673.938
-546.301 608.125 594.132
-478.645 605.579 648.303
-472.355 654.969 727.28
-423.565 575.797 468.878
-559.903 663.118 653.751
-470.924 641.918 636.283
-557.963 580.904 605.626
-577.596 676.77 645.322
-602.062 626.809 682.211
-410.033 617.118 513.532
-420.99 586.186 577.455
-469.244 572.339 516.028
-506.265 609.317 570.09
-535.757 629.474 603.881
-643.587 675.608 670.359
-500.764 609.752 592.565
-489.919 640.492 526.566
-623.412 636.087 630.433
-411 616 527
-500 649 542
-463 575 557
-419.313 587.411 471.381
-542.539 596.459 598.286
-403.109 621.128 558.969
-509 639 690
-610.252 672.587 688.228
-532 656 674
-499.824 685.141 728.446
-457.131 582.739 495.2
-488.726 637.048 537.559
-468 625 658
-463.298 644.898 659.321
-464.431 616.155 635.424
-658.37 618.81 659.78
-580 584 598
-482.451 588.844 600.761
-679 636 710
-662.949 652.914 671.885
-444 649 666
-454 649 647
-610.005 663.811 643.48
-510.493 580.18 589.874
-461.765 626.54 686.707
-475.564 638.53 629.43
-452 638 615
-637.501 686.313 679.665
-526.024 672.709 634.423
-538.889 622.071 552.027
-458 578 563
-547.852 621.902 631.92
-478.953 630.684 643.137
-525 599 661
-611.729 639.896 693.881
-613.49 619.355 682.326
-488.031 603.201 594.386
-526.492 588.683 550.01
-532.591 614.067 611.584
-527.958 601.001 658.979
-510.424 619.896 603.576
-457 654 608
-474.326 654.633 633.314
-393.008 579.948 523.418
-511.995 672.035 672.954
-424.919 584.678 556.752
-530.6 655.845 676.994
-498.525 648.421 551.273
-458.119 590.155 532.361
-517.132 603.898 539.027
-401.941 581.031 501.904
-508.618 673.277 660.751
-484.972 638.213 660.236
-479 606 661
-460.063 583.455 613.138
-512.299 615.753 597.543
-469.777 579.499 498.867
-493.537 646.198 568.392
-458.207 628.621 686.712
-496 692 706
-508.968 672.203 682.304
-508.178 675.749 668.495
-572.504 583.818 595.238
-490 659 583
-585.713 664.749 619.85
-624.863 624.885 690.156
-666.044 673.143 704.973
-590.855 627.586 643.53
-484.092 658.596 596.881
-645.805 671.453 665.733
-546.918 643.364 680.759
-394.322 603.798 548.665
-577.393 639.062 592.965
-431.766 600.809 557.218
-436.259 635.23 697.839
-481.458 639.999 675.217
-671.416 661.612 719.832
-624.95 677.956 654.583
-635.537 681.443 671.669
-529.204 580.847 575.53
-635 672 750
-556.884 668.389 618.079
-446.497 615.79 680.81
-528 656 685
-429.014 588.469 562.491
-397.407 585.667 529.821
-665.08 657.803 675.218
-556.453 615.034 630.975
-399.503 614.36 582.485
-547 643 604
-432.306 585.912 529.479
-584.064 675.244 642.186
-448.864 607.365 539.113
-533.408 645.125 632.694
-630.825 654.743 717.42
-543.259 604.619 578.787
-456.278 656.36 681.582
-459.074 597.721 544.158
-488.069 581.28 542.129
-659.051 649.421 726.87
-463.31 644.683 597.927
-490.33 642.716 690.073
-430 600 594
-457.595 627.607 689.935
-558.357 638.415 657.424
-528 600 589
-461.717 574.652 484.053
-494.784 626.627 546.307
-496.982 661.293 583.544
-392.487 590.671 523.304
-447.152 604.56 591.003
-539.515 650.314 672.051
-473.467 625.802 595.549
-483.75 608.791 603.481
-555.084 604.083 612
-432.554 653.15 597.883
-513.06 670.272 591.042
-493.867 686.933 665.762
-536.829 608.046 574.913
-657.212 609.032 664.332
-622.044 679.685 674.244
-427.363 632.942 610.625
-485.589 647.51 616.263
-413.937 591.659 493.752
-479.044 629.923 589.511
-427 593 585
-421.431 625.089 601.504
-429.899 610.934 473.355
-473.558 629.239 663.552
-547.543 645.128 571.97
-415.68 579.843 470.963
-533.971 644.623 649.164
-542 647 622
-540.002 647.173 607.365
-412.279 581.931 476.971
-506.663 658.31 574.281
-567.23 662.031 610.853
-592.53 621.547 620.522
-568.957 623.203 599.764
-532 612 605
-541.934 589.772 635.837
-454 657 720
-533.43 619.334 583.752
-419.521 640.306 608.935
-526.089 644.076 537.609
-554 657 644
-582.049 668.274 655.849
-411 582 565
-568.141 681.462 644.746
-460 584 506
-448.313 594.703 565.276
-412.52 586.034 521.803
-531 674 594
-444 571 550
-501 687 667
-414 590 578
-620.612 622.499 688.283
-605.879 596.852 639.809
-558 586 628
-507.327 652.185 550.95
-474.906 577.683 543.638
-499.085 641.871 525.75
-584.447 686.502 650.02
-447 579 558
-558 630 637
-492.554 668.341 732.839
-479.297 652.902 587.421
-499 598 565
-445 594 601
-536.784 633.085 574.87
-522.201 665.264 650.718
-607.537 673.416 683.525
-528.152 591.78 645.696
-626.56 677.82 714.957
-540.884 616.17 625.873
-482.781 575.324 510.526
-612.891 642.484 696.148
-659.003 617.303 675.292
-561.146 616.172 593.836
-468.612 575.85 573.926
-475 649 698
-482 640 691
-507.524 617.249 614.293
-641 630 701
-617.313 672.491 703.188
-506 661 573
-404.221 603.924 537.309
-459 633 638
-504.323 585.979 633.743
-510.29 649.601 537.022
-470.133 639.21 639.252
-648.51 661.663 666.544
-644 665 733
-569.111 652.742 591.988
-553 620 669
-507.078 648.448 534.105
-549.057 637.541 604.262
-562 666 616
-450.988 626.564 697.805
-588.473 587.853 605.668
-486.879 638.463 537.024
-427.301 641.786 610.222
-390.687 593.25 538.618
-585 633 637
-621.988 679.294 669.61
-438.45 638.837 691.567
-665.833 657.38 717.93
-569.174 612.9 574.25
-601.944 663.153 680.593
-645 673 717
-624.015 674.432 659.756
-425 598 594
-616.56 645.661 698.541
-593 597 590
-478.877 610.761 656.356
-424.866 604.833 480.769
-625.671 661.66 642.51
-611.101 621.411 686.265
-645 677 709
-491.781 590.027 520.361
-420.852 606.088 478.808
-463.688 667.085 641.87
-509.586 587.956 636.852
-455.277 652.585 602
-493.514 648.553 563.536
-606 673.966 670.228
-582.065 620.841 582.855
-433.387 583.365 530.15
-450.887 619.166 626.164
-502.384 678.089 738.686
-465 656 733
-637 611 636
-419 610 593
-633.407 607.183 648.059
-604.534 679.463 653.124
-572.764 584.179 588.063
-451.023 601.604 626.433
-517 628 596
-619.631 631.769 695.325
-478 673 642
-514.53 635.277 575.16
-470.302 625.537 671.221
-491.42 612.747 536.87
-457.386 660.348 711.767
-589.728 667.619 627.272
-509 626 594
-442.136 620.257 704.939
-664.939 650.126 673.504
-407 622 593
-553 652 659
-611.973 605.763 614.812
-562.765 610.218 615.755
-414.925 585.661 546.015
-531.835 602.401 611.77
-444.414 640.856 608.798
-477.387 583.447 605.398
-524.429 623.771 547.573
-554.159 594.691 562.858
-581 616 631
-622.141 641.696 630.482
-504.412 634.52 680.692
-587.117 587.99 617.846
-631.049 622.563 642.011
-537.228 660.125 606.203
-536.79 628.903 604.665
-529.742 601.578 608.751
-515.178 637.563 558.397
-462.908 659.048 657.968
-602.271 597.611 640.722
-555.432 579.972 590.429
-637 682 666
-400.278 597.679 505.718
-601.976 661.208 622.05
-444.077 585.319 570.15
-476.731 639.065 627.167
-496.265 665.417 612.159
-519 677 631
-432.605 650.256 600.47
-397.077 589.862 557.974
-516 678 593
-548.039 624.947 610.491
-623.852 628.968 627.959
-430.884 598.499 460.741
-548.759 603.808 604.714
-557.291 630.966 575.339
-600.853 631.677 603.36
-480.185 672.311 640.728
-462.097 574.523 490.364
-542.817 621.538 595.003
-494.242 658.008 704.555
-415.904 603.221 497.717
-607.506 676.426 661.21
-506 581 588
-529.441 653.053 569.301
-497 656 564
-470.267 628.68 670.26
-428.115 647.241 604.828
-427 610 478
-651.957 650.232 662.156
-564.169 667.135 628.102
-656.304 635.321 661.763
-489 650 589
-412 608 585
-388.58 599.48 550.474
-511.423 623.897 512.928
-446 649 697
-670.053 668.436 689.556
-515 655 675
-456.077 631.458 682.028
-483 585 602
-505.203 597.912 574.639
-562.932 593.779 570.817
-492.458 637.737 558.018
-590 625 640
-541.355 602.463 575.974
-472 661 713
-512.246 601.58 559.244
-474 647 630
-398.841 583.181 527.89
-460.578 632.681 653.829
-503.046 678.156 704.679
-636 661 648
-556.361 583.327 577.42
-605.426 589.751 621.568
-451.397 586.893 574.652
-598.277 653.475 672.299
-554 617 668
-472.193 616.451 604.208
-430.223 604.101 609.873
-483 685 685
-513.961 676.14 647.104
-503.14 630.97 585.667
-575.727 607.166 667.42
-490.814 605.352 667.851
-556.461 627.013 620.257
-438.204 617.628 695.476
-448.879 617.872 597.679
-524.887 647.098 686.85
-468.229 670.785 653.739
-489.687 692.47 678.387
-515.014 629.803 578.125
-545 652 578
-485.908 680.585 712.272
-447.598 622.627 581.091
-646.125 670.399 717.319
-477.339 636.211 627.231
-567.947 670.518 636.648
-570.279 587.659 637.475
-432.475 578.837 522.686
-546 652 681
-457.536 622.406 664.289
-443 622 705
-443.434 638.345 666.163
-548 587 632
-523.548 675.401 643.378
-499 671 597
-545.131 621.349 578.708
-540 625 652
-420 583 533
-401.373 633.318 566.097
-468.134 636.475 593.524
-547.824 657.423 640.114
-506.925 624.945 526.247
-447 590 586
-476.753 654.772 618.531
-406.306 630.446 550.882
-635.116 625.2 644.62
-418.536 629.614 506.996
-516.963 647.497 542.907
-557 646 661
-450.378 624.468 698.757
-437.132 577.38 476.869
-417.511 571.558 486.606
-544.448 653.551 610.915
-534.101 642.205 631.05
-649.349 656.769 664.526
-578 631 669
-543.648 633.23 640.274
-662.736 626.654 694.341
-413.996 638.943 588.11
-461.959 603.305 631.901
-502.83 617.871 674.112
-601.651 593.328 627.174
-435.28 649.175 681.897
-519.265 585.191 625.007
-443.121 587.145 498.046
-623.223 679.473 672.646
-587.155 633.122 636.564
-523.851 614.384 547.416
-640.691 662.013 733.012
-610 615 613
-558.343 664.565 649.304
-501.721 663.444 576.561
-665 671 689
-630.257 623.313 640.357
-510.682 669.046 615.906
-430.108 612.275 602.089
-494 642 690
-490.855 613.657 501.705
-502.661 642.232 530.143
-539.923 613.357 551.276
-481.235 645.005 597.835
-446.16 577.414 481.684
-456.024 574.242 481.033
-647.624 640.435 657.178
-489.819 611.29 511.611
-463.769 664.046 708.289
-483.636 685.301 678.299
-489.016 657.571 606.629
-487.647 609.48 675.064
-614.116 602.285 658.501
-394.963 608.609 562.849
-419.611 618.112 485.439
-659 640 664
-542.087 579.925 607.103
-549 656 633
-526.778 587.675 632.649
-451 581 487
-432.209 577.416 470.75
-469.475 578.62 615.873
-587 633 625
-571 606 573
-536.071 622.849 554.615
-421 573 533
-519.811 663.174 657.701
-538.356 626.249 617.622
-431 654 590
-541.496 651.406 641.942
-491.36 659.693 609.998
-446.585 627.731 622.861
-391.75 607.467 553.647
-494.354 693.372 667.97
-544.716 606.51 553.579
-459.27 665.704 643.746
-474.1 597.566 588.718
-488 582 617
-403.109 583.061 565.215
-426.405 581.402 571.244
-542.741 655.862 643.449
-461.315 599.83 533.106
-475.77 632.612 627.456
-534.989 622.448 677.183
-546.212 609.831 557.112
-660.854 658.246 672.622
-512.11 663.86 596.805
-455.141 623.864 603.862
-541 608 600
-501.067 612.915 674.71
-509.291 674.201 659.781
-540.607 580.761 591.717
-413.205 642.283 590.996
-434.487 591.483 571.203
-565.813 599.771 664.765
-406 622 556
-593.07 650.486 662.999
-456 608 534
-452.708 590.397 615.559
-433 631 712
-538.671 638.727 635.568
-513 625 521
-651.419 666.745 672.081
-479 680 685
-527 653 661
-461.669 597.842 539.716
-486.052 591.755 567.507
-515.307 619.323 544.67
-587.853 658.726 611.662
-526.218 650.156 563.157
-544 675 643
-406.329 573.787 531.945
-519.27 589.002 641.871
-400.946 583.36 515.918
-479.851 646.187 531.155
-518 606 670
-494.595 621.781 512.144
-409 627 490
-658.005 614.618 672.141
-640.054 665.708 734.461
-407.869 606.686 514.341
-529.308 655.707 673.798
-507 592 539
-481.552 648.984 612.717
-633.192 681.662 666.324
-613.893 667.37 698.629
-441.281 612.353 594.779
-603.892 686.665 650.606
-441.065 628.966 610.287
-560.388 586.738 623.259
-437 604 545
-563 628 649
-436.629 585.92 566.592
-407.613 617.51 542.392
-422.352 638.12 605.86
-452.92 580.667 550.395
-567.092 633.565 651.432
-547.988 642.654 604.43
-499.638 687.16 714.799
-678.999 658.878 687.94
-472.521 655.146 600.677
-473 582 617
-630.543 670.079 734.486
-439.225 603.313 529.473
-481.611 607.773 667.338
-525.01 580.352 574.503
-637.858 659.401 726.799
-636.629 609.904 634.902
-490 636 556
-587.01 587.005 623.557
-510.182 666.796 602.265
-482.985 599.268 647.571
-457 579 603
-517 605 582
-473.3 648.43 634.55
-429.831 629.398 616.015
-445.581 658.643 595.122
-432.925 596.094 534.385
-548 668 631
-449 582 538
-539.541 646.806 683.112
-570.86 626.863 650.758
-641.549 672.336 726.205
-601.625 657.488 664.589
-406.023 582.972 556.949
-647 667 727
-510.905 633.154 577.788
-396.92 600.795 556.833
-470.463 585.706 623.722
-522.33 670.61 605.278
-500.928 599.068 548.597
-651 612 659
-649.475 613.26 658.979
-630 612 664
-441.495 633.845 610.648
-412 612 518
-448 659 598
-417.934 647.754 531.211
-509 623 501
-475.501 577.916 498.2
-564.905 653.562 637.9
-516.542 674.543 639.876
-458.213 634.869 675.317
-501.112 595.381 530.808
-552 665 606
-603.306 594.084 610.309
-622.118 612.369 669.227
-471.014 575.619 566.035
-438.408 635.095 677.37
-477.917 575.094 520.522
-416.692 614.202 597.502
-565.812 623.531 648.042
-496.874 654.572 579.088
-511.131 601.904 537.569
-644.584 685.426 688.681
-512.611 661.376 589.798
-512.288 674.237 667.052
-496.773 608.578 598.391
-452 592 524
-580.589 659.303 604.711
-575 585 588
-460.05 623.61 660.248
-470.995 635.866 653.5
-513.126 656.986 674.977
-508.564 632.366 686.017
-503.313 609.478 561.283
-490.765 597.801 555.997
-486.555 649.067 596.576
-621.004 639.748 698.279
-414.698 616.422 498.151
-601.333 638.567 681.468
-433.465 648.219 601.928
-655 643 722
-491 600 655
-515.766 658.894 656.97
-574.761 581.58 599.204
-518.786 606.146 541.727
-434 576 467
-609 645 693
-412.147 598.328 580.853
-596.034 636.717 600.932
-574.245 621.539 578.885
-426.839 599.448 594.303
-465 625 658
-564.088 618.829 596.115
-440.456 647.837 695.909
-395.291 598.57 559.42
-448.592 626.286 595.591
-442.787 633.862 670.711
-529.917 673.247 594.424
-661.417 641.304 666.197
-547 663 673
-592.487 666.027 655.98
-489.207 579.478 512.516
-529.428 598.44 599.056
-429.465 637.113 608.95
-631.621 679.195 700.836
-551.504 654.951 675.095
-442 604 622
-434.791 584.531 501.783
-526.897 622.626 675.099
-527.692 607.265 578.504
-486 580 546
-655.875 673.642 702.93
-530.819 659.04 594.679
-548.835 622.189 583.508
-407.704 635.532 552.335
-693.48 640.953 699.733
-583.243 666.586 622.6
-638 678 707
-499.084 691.3 702.579
-586.284 620.221 676.408
-428 628 709
-492.882 621.181 514.844
-470.59 644.375 658.357
-518 657 567
-465.222 653.708 695.332
-652.319 662.154 667.808
-595.514 597.907 648.286
-622.146 647.337 633.82
-454.86 647.493 674.997
-642.987 670.564 726.602
-436.712 647.494 607.157
-486.926 604.544 661.43
-579.538 641.446 666.138
-417.327 602.849 582.004
-477.375 646.081 538.108
-613.405 613.714 615.875
-571.215 631.526 618.252
-426 594 559
-501.396 683.27 729.845
-610.998 671.428 691.364
-499 672 697
-550.498 636.14 649.609
-471 648 720
-500 625 668
-405.748 583.037 570.42
-576.097 613.028 607.07
-414.359 634.961 514.319
-422 609 495
-478.542 600.802 576.189
-539.888 628.15 613.343
-493.62 690.649 665.578
-682.3 626.8 691.153
-496.593 590.675 530.874
-514.882 644.25 684.293
-486 646 528
-463.768 656.393 728.731
-441.055 622.304 592.054
-422.497 591.446 547.675
-400.917 595.715 523.829
-470 597 559
-483 662 590
-503.623 687.281 712.2
-414.261 593.351 494.189
-499.886 597.91 656.504
-551.32 657.438 593.093
-499.362 626.247 663.456
-612.206 678.121 678.457
-471.257 579.465 577.027
-489.741 659.756 585.591
-433.246 644.263 698.874
-484.77 678.194 659.884
-608.776 640.457 610.67
-474.042 653.96 578.068
-688.106 635.389 702.959
-517.03 669.7 651.996
-600 632 634
-466.526 632.322 599.006
-511.339 625.832 579.596
-428.265 582.496 509.175
-532.379 669.361 645.246
-403.229 640.147 554.156
-477 577 496
-449.102 617.02 675.885
-413.022 588.244 528.679
-537.83 634.281 646.411
-524.179 607.953 595.818
-531.271 655.087 576.357
-538.502 664.914 654.24
-414.912 627.653 603.536
-657.554 618.625 681.196
-549.792 611.878 561.544
-477.305 604.282 584.006
-545 641 569
-458 593 625
-479.247 578.141 519.705
-496.966 676.808 742.293
-689.81 643.067 706.774
-426.861 580.813 462.528
-599.937 631.725 628.361
-417.196 596.167 550.703
-504.223 620.943 539.85
-543.176 654.774 680.803
-499.086 616.694 530.792
-616.153 665.283 648.993
-607 621 688
-517 587 547
-527.817 624.86 597.905
-617.469 657.421 635.262
-578 616 605
-409.818 630.519 547.759
-525.924 583.41 618.672
-533 579 574
-595.41 622.271 632.984
-639.74 625.897 694.569
-482 622 679
-473.05 653.866 606.336
-467.941 651.558 597.685
-602.421 658.473 619.474
-672 635 711
-452.39 602.208 551.508
-524 579 571
-439.517 625.052 704.202
-530.049 669.786 604.17
-462.295 670.446 694.301
-398.002 595.338 532.58
-693.778 646.906 707.039
-457 589 623
-538.213 666.545 621.129
-607.312 642.039 610.342
-506.139 641.44 685.122
-590.894 593.977 589.309
-427 612 481
-419.928 645.197 590.196
-433.962 591.59 570.853
-554.945 640.649 614.13
-455 607 546
-514.134 583.779 608.187
-631.731 679.077 697.636
-496.952 622.478 591.637
-665.441 667.614 688.178
-480.007 649.655 531.859
-497.643 603.16 544.538
-491.005 611.719 603.036
-517.667 595.511 544.675
-536.773 636.614 637.54
-629.815 684.367 702.283
-495.752 631.522 585.693
-653.767 610.184 660.813
-439.241 656.07 691.791
-498.267 636.62 521.227
-675 623 682
-668.628 669.469 709.039
-576 584 596
-582.867 661.741 609.766
-422.319 617.373 489.008
-434.956 580.252 492.645
-498.607 636.405 675.493
-458.971 583.21 591.275
-461.726 619.301 662.745
-549.115 619.169 579.515
-405 589 561
-415 635 506
-548.16 656.929 624.675
-449.505 630.368 619.921
-468.669 616.13 604.781
-488.527 584.766 616.265
-449.268 636.044 615.862
-415 642 601
-525 620 685
-540 610 670
-427 582 569
-421.038 579.12 494.472
-434.605 582.396 492.346
-484.476 599.514 653.723
-538 662 643
-620.176 655.753 634.049
-609.313 593.221 636.772
-512.052 669.054 605.668
-539.523 681.642 630.602
-447.276 585.516 546.285
-607.981 629.587 680.913
-434.907 575.374 471.442
-622.68 603.447 637.949
-406.853 620.773 551.856
-500.259 616.174 533.747
-602.272 632.319 605.628
-429 592 533
-412.687 648.924 550.614
-443.695 579.807 531.62
-641.518 624.852 691.006
-511.633 603.138 585.776
-441.116 585.355 533.378
-391.918 589.033 507.626
-413 608 507
-587.048 618.292 636.076
-671.518 662.667 713.78
-430.133 625.022 707.266
-563.667 670.115 639.677
-540.838 627.555 597.966
-600.249 658.748 678.281
-578.157 663.893 658.38
-570.188 591.619 643.689
-526.47 618.825 676.486
-529.071 600.688 609.016
-571.289 608.39 575.862
-491.123 595.118 552.02
-395.878 602.136 565.844
-477 584 600
-527 605 591
-538.163 591.385 643.008
-404 579 547
-678.006 639.326 706.673
-536.81 668.346 628.906
-511.129 632.351 515.623
-446.187 587.803 567.895
-420 596 487
-630 676 727
-531.116 668.135 595.516
-540.31 619.549 625.313
-557.614 603.2 564.062
-450.508 656.432 677.568
-603 665 683
-416.5 584.283 479.277
-401.894 600.503 530.541
-474.112 598.001 645.224
-477.449 577.931 533.135
-560.7 669.597 641.574
-523.275 611.901 613.481
-423.234 574.345 471.111
-462.826 659.12 643.975
-530 594 651
-411 575 482
-515 588 645
-670.006 632.131 671.529
-426 618 594
-507 615 569
-483 582 514
-435.948 581.393 484.913
-435.1 598.241 546.78
-489.205 612.291 505.134
-564 587 574
-562.713 624.52 576.918
-542 604 664
-473.078 572.491 519.675
-506.269 656.83 554.28
-551.262 599.694 661.895
-514 629 597
-474 608 588
-478.044 658.103 623.171
-442.02 647.865 691.864
-649 684 683
-620 680 703
-557.982 646.391 582.741
-506 630 573
-467.852 649.732 609.316
-578.068 633.463 589.406
-475.02 624.461 656.72
-445.996 600.359 558.63
-475.491 627.844 658.049
-429.585 598.236 522.423
-470.54 678.229 672.543
-398 604 578
-537.635 616.399 574.821
-484.829 617.033 604.403
-428.418 583.894 461.597
-484.02 677.661 655.787
-536.063 632.647 686.838
-459.899 617.181 664.469
-538.807 633.81 656.647
-516 669 613
-637 677 722
-507.938 609.547 553.182
-483.245 648.64 702.77
-642.305 629.513 702.793
-658.11 633.511 698.677
-427 586 573
-442 653 702
-551.504 632.8 630.257
-585.012 595.884 643.73
-512.294 657.318 685.121
-643.1 655.12 656.164
-605.278 614.298 605.223
-641 656 655
-589 609 672
-532.055 641.919 688.866
-525.62 599.886 609.93
-475.373 621.849 603.461
-549.473 623.767 635.736
-500.714 650.057 580.153
-415.204 648.075 546.747
-424.979 646.683 601.838
-473 636 629
-458.245 598.089 541.68
-416.7 617.984 491.45
-418 603 592
-503.958 614.441 561.803
-564.761 646.281 627.087
-545.893 580.441 573.745
-472.162 630.651 656.559
-557.835 669.011 629.112
-471.598 575.62 538.993
-431.072 599.939 529.903
-591.852 582.593 600.811
-527 608 595
-463.966 654.955 697.781
-619 649 627
-476 646 689
-684.706 646.273 702.54
-675.188 663.954 693.527
-427.734 571.766 482.497
-413.201 618.356 513.657
-617.283 599.676 629.218
-584.359 654.348 601.627
-553 581 574
-574 675 642
-625 691 696
-567.139 634.942 643.561
-646 613 655
-571 611 669
-550.468 662.638 598.882
-413 646 517
-548.644 666.812 632.436
-453.867 589.859 565.579
-596.755 663.352 656.82
-419.585 620.57 596.432
-523 675 668
-622.031 608.317 633.334
-425.878 593.107 546.628
-438.251 608.893 588.536
-454.574 665.578 693.074
-566.217 619.035 574.273
-627.324 644.882 636.809
-461.214 601.513 578.555
-599.816 628.864 632.517
-593.547 649.035 664.159
-554 586 627
-455.551 666.088 679.542
-540.959 652.905 606.111
-472 577 487
-438.629 635.028 693.178
-544.698 592.782 556.885
-501.052 622.608 554.266
-652.229 676.853 687.949
-418.415 633.833 489.392
-440.594 621.447 707.579
-396.265 629.049 568.28
-487 611 511
-425.467 590.932 545.5
-492 609 675
-435.818 621.479 681.905
-513.361 628.535 519.957
-437.17 621.359 690.131
-403.334 627.392 580.298
-538 621 594
-488 605 595
-657.043 664.166 675.042
-479 654 617
-575 642 647
-513.734 630.033 571.925
-537.174 659.016 603.189
-571.763 615.825 636.463
-498.186 614.68 594.08
-649.326 647.173 726.53
-584.641 584.627 610.544
-622 682 672
-527.429 578.145 560.83
-561 610 607
-606 676 670
-507.888 629.215 574.251
-441.204 602.6 587.79
-502.591 622.008 518.39
-411.897 616.605 588.054
-498.491 635.688 524.007
-472.903 645.621 665.641
-415.175 595.267 490.345
-526 668 590
-393 607 535
-586.582 642.444 593.892
-493.497 605.226 597.821
-464 656 651
-450 603 585
-498.301 668.328 595.535
-553.643 626.131 671.629
-418 593 581
-636.437 656.39 723.797
-594.401 623.861 637.33
-424.499 587.931 511.747
-636.399 646.885 645.847
-678.553 650.178 687.563
-531.199 646.421 637.048
-418.006 591.83 521.375
-490.59 624.452 656.245
-472.564 603.236 566.071
-607 669 690
-536.319 619.99 682.457
-444.869 637.477 665.821
-548.219 615.287 577.12
-437.606 606.451 617.954
-520.225 642.491 690.567
-674.868 624.724 678.664
-571.161 599.763 655.876
-486.526 619.875 598.955
-566.543 620.747 638.027
-606.158 594.559 633.455
-508.085 662.955 595.41
-572.627 675.658 644.057
-435.525 649.228 689.214
-398.034 593.898 568.036
-599.615 636.008 603.465
-499.979 679.608 710.156
-446.84 620.748 670.888
-499 627 585
-483.596 582.495 510.3
-484.075 615.061 674.699
-537.034 582.952 614.335
-421 630 479
-402.449 629.109 574.121
-451.281 584.219 587.229
-622 685 699
-638.978 684.628 690.816
-511 600 562
-407.787 571.579 488.283
-542.051 646.5 623.949
-583.79 633.675 669.395
-529.596 617.206 614.312
-517.271 642.116 531.727
-439 641 693
-595.896 623.853 682.6
-594.624 668.113 632.729
-659 664 744
-632.751 618.607 645.242
-584.343 620.297 610.515
-488.38 683.099 661.091
-502.773 686.304 672.742
-456.94 653.679 703.843
-509.325 655.275 685.12
-571.625 613.956 599.103
-442.14 582.924 503.441
-432.498 638.081 609.241
-531 665 593
-460 605 556
-406.099 633.224 553.704
-492.402 606.088 600.899
-662.974 613.623 664.999
-626.695 621.113 688.224
-514 624 511
-480.437 652.127 578.839
-437.929 654.384 694.973
-472.944 644.147 668.518
-654.249 662.639 734
-460.287 595.689 581.135
-564.365 653.709 655.54
-498.123 666.134 611.649
-454 577 530
-514.109 633.788 592.969
-522 621 608
-484.611 684.695 698.692
-564 629 579
-444.97 643.328 609.607
-511.684 605.006 557.044
-624.95 615.676 631.745
-387.803 599.733 552.554
-558.389 602.17 597.028
-501.623 622.999 530.594
-524 667 652
-479.02 616.36 678.813
-544.316 580.594 609.737
-427.445 573.084 512.485
-576.074 645.106 665.332
-546.986 589.264 558.664
-490.255 620.008 526.558
-478.197 608.436 660.657
-544.507 668.563 633.545
-542 654 630
-581.717 625.635 642.736
-396.543 585.051 502.608
-504.209 631.948 576.794
-554.052 640.341 653.367
-398.386 620.467 530.21
-437.027 587.067 564.413
-567.726 614.573 632.546
-478.628 646.507 557.726
-489.59 622.636 660.299
-647.372 647.355 658.226
-415.293 597.431 580.614
-561 684 646
-408.434 621.205 520.966
-633 657 724
-433.199 595.474 545.686
-451.49 600.35 562.042
-523.054 590.15 549.57
-691.182 656.252 703.649
-623.736 660.154 712.418
-504.597 674.581 659.262
-569.011 611.068 616.33
-515.034 593.439 653.429
-465.719 630.086 655.057
-473.667 624.786 643.093
-496.923 641.003 688.731
-518.672 651.901 679.905
-421.624 588.957 562.408
-505 686 704
-542.119 655.498 605.675
-444.672 642.249 660.486
-555 655 626
-602.187 661.417 684.856
-487.685 645.627 527.026
-545 652 609
-507.398 678.726 665.146
-400.086 607.312 559.143
-455.304 639.538 613.399
-473.404 613.487 601.042
-460.65 657.58 640.786
-424 628 473
-493.438 627.52 549.046
-435.67 584.661 562.446
-436.929 602.134 548.802
-678.024 661.098 691.435
-431.305 570.002 470.58
-467 578 495
-434.958 582.995 552.123
-527.174 671.345 636.841
-481 606 593
-405.692 573.565 533.502
-553.046 653.23 662.539
-590.081 626.233 618.495
-472.649 649.903 716.04
-554.066 652.078 616.653
-493.159 640.763 520.27
-510.694 658.729 679.048
-529.499 609.368 667.887
-669.435 638.608 706.259
-543 646 634
-663 676 688
-468.148 575.606 564.27
-479.347 613.349 673.737
-408.084 586.769 548.34
-553.275 619.812 665.083
-547.804 611.076 581.805
-392.766 628.23 545.875
-481.269 640.652 663.456
-394.81 601.351 529.513
-491.067 586.79 523.866
-587.331 603.589 587.407
-532 657 659
-500.512 647.746 535.99
-495.336 621.459 551.879
-651 679 679
-599.27 656.565 660.9
-481.187 579.608 543.774
-421 599 586
-582 669 656
-425 597 588
-471.64 672.822 685.675
-493.63 647.544 562.363
-482 660 596
-469.178 637.789 643.411
-544.899 648.713 653.878
-583.272 689.34 650.332
-558.624 657.964 654.427
-677 664 697
-391.944 585.511 504.627
-515.278 617.198 614.763
-449 587 585
-447.644 591.917 613.65
-632.585 676.41 746.994
-450.373 641.673 649.519
-471.2 591.551 635.918
-525.58 623.301 580.526
-409.881 639.659 588.714
-466.626 587.224 588.495
-469.589 581.278 519.067
-453.441 585.993 501.801
-429.152 614.296 602.992
-564.569 687.641 648.503
-490 668 629
-570.649 589.499 639.798
-443.144 582.626 504.197
-547.253 617.535 669.077
-634.126 618.428 677.813
-484.221 574.198 561.168
-486.759 588.403 530.272
-597.386 620.782 671.992
-425 600 467
-562 614 667
-482 653 582
-556 582 613
-600.274 636.405 675.476
-566.24 653.212 644.902
-537.451 629.013 563.958
-537.403 620.424 592.783
-434.596 591.714 530.781
-501 675 749
-481.528 605.019 595.234
-483.765 646.914 530.387
-416.711 647.613 541.358
-447 583 496
-670.205 638.592 708.068
-495.584 621.95 683.913
-476.786 586.091 537.818
-438.49 654.365 690.95
-553.32 605.561 586.521
-487.324 656.884 707.604
-429.865 604.549 466.725
-553.762 655.555 647.246
-502.073 682.818 678.191
-489.544 591.829 638.084
-561.768 583.712 581.258
-423.73 613.367 486.724
-490.314 580.463 545.688
-505.798 596.792 650.73
-559.882 581.691 607.959
-553.385 603.445 592.553
-477.599 646.505 578.286
-678.138 642.976 680.203
-460.028 574.991 535.763
-586.027 631.148 623.429
-537.768 668.978 632.928
-475.952 583.214 534.282
-613.509 635.977 617.015
-421.884 603.043 475.785
-571.264 682.707 647.045
-415.218 593.103 552.132
-634.174 682.994 728.289
-510.947 667.874 610.979
-440 628 591
-461.44 577.111 516.244
-429 592 567
-409.145 624.773 536.222
-476.3 574.976 514.666
-524 632 691
-392.033 589.552 520.027
-431.081 603.46 608.162
-538.889 633.07 645.539
-537.373 630.138 603.99
-465.687 651.024 599.203
-470.535 575.895 500.469
-486.777 582.8 535.987
-406.589 637.49 595.226
-447.81 635.581 686.526
-636.792 662.772 654.421
-394.551 587.57 531.412
-486.054 640.847 687.443
-489 589 522
-498.596 601.53 548.646
-471.587 635.598 619.694
-547.167 579.192 578.833
-555.462 636.899 652.419
-546.736 614.673 573.028
-497.036 620.219 518.374
-481.575 642.398 536.517
-480 589 539
-560 608 581
-617.183 677.723 699.98
-619.874 678.764 655.059
-495.288 575.534 560.515
-421.776 641.854 506.807
-550.087 624.544 622.48
-545 632 614
-621.856 610.788 665.946
-396.868 595.693 523.944
-609.117 599.513 650.773
-535.457 658.032 678.717
-487.462 590.557 639.204
-508.825 581.421 594.988
-570.227 663.267 613.665
-441 641 694
-508.999 675.465 642.475
-511.346 634.365 535.179
-540.237 603.874 613.876
-415.736 611.107 496.493
-647.378 670.251 671.018
-439.876 602.728 531.379
-421.426 586.25 512.154
-603 673 656
-448 574 519
-549.283 656.99 643.435
-649 643 686
-430 577 481
-475.927 646.102 688.353
-517 650 548
-556.418 630.31 650.391
-412 582 543
-520.886 634.515 556.543
-564.714 610.077 612.894
-632.851 621.447 643.895
-483.943 648.96 528.087
-489.157 584.931 618.245
-505.117 585.366 626.277
-399.389 599.011 519.261
-528 584 620
-510.795 659.836 573.074
-635.842 613.352 672.074
-486 596 651
-549.395 580.457 599.749
-406.873 579.471 527.575
-486.595 637.775 545.189
-402.686 636.97 532.855
-460.374 607.161 604.735
-507.303 667.654 648.767
-615 656 629
-463.746 668.385 643.262
-554.414 638.52 612.373
-465 638 597
-425.92 614.095 481.34
-427.668 596.293 522.772
-621.68 606.737 633.534
-464 613 678
-515.788 629.418 685.407
-540.755 601.103 552.043
-635.105 679.166 669.666
-511 583 616
-494.112 645.16 605.205
-505.608 654.445 678.213
-541 604 605
-548.991 652.461 581.067
-462.151 588.71 526.117
-488.749 686.411 705.14
-494.852 594.998 567.678
-455.772 654.55 602.968
-433.007 620.244 699.038
-666.8 656.589 677.113
-566.261 629.717 624.599
-573 621 673
-514 639 528
-615.466 657.447 627.694
-493.924 678.104 734.257
-558.026 656.453 645.436
-422.081 615.614 484.108
-494.194 622.061 663.16
-403.327 583.355 560.579
-459.466 674.061 651.38
-533.561 628.515 684.996
-457.836 626.603 692.681
-540.862 633.5 612.945
-632.92 654.593 646.326
-632.833 640.358 642.604
-581.404 662.268 608.657
-437.36 654.478 692.918
-455.196 600.25 548.542
-536.007 582.636 614.846
-544.906 659.55 634.471
-432.668 635.41 692.342
-528.853 593.835 551.657
-629.28 673.739 721.832
-458 580 600
-397.842 601.685 568.575
-409.695 591.769 563.157
-428 593 470
-408.685 598.788 579.471
-453.119 602.645 554.181
-549.198 655.397 617.756
-399.599 639.203 549.145
-466.339 633.077 608.035
-684 628 698
-644.512 615.012 657.052
-457.409 602.84 554.844
-499.435 662.28 606.053
-604.238 593.026 608.359
-488.744 641.014 564.653
-507.185 666.955 653.013
-442.717 614.939 592.801
-469.086 577.586 494.976
-407.621 612.45 521.437
-547.88 624.752 601.403
-488 580 591
-492.66 580.264 599.135
-587.928 587.138 592.702
-436.385 591.895 582.113
-417.284 614.74 599.514
-632.233 606.892 650.807
-593 669 638
-491.38 615.825 520.807
-554.425 582.895 578.678
-396.103 592.39 528.008
-613.869 598.286 623.498
-563.196 655.297 589.815
-443.687 612.136 626.879
-426 604.883 476.016
-475 627 650
-485.148 663.424 633.74
-667.794 659.259 721.271
-602.197 618.887 603.546
-414 636 604
-549.1 604.578 558.694
-391 584 507
-461.75 598.263 554.375
-457.505 653.644 703.563
-594.851 637.756 637.144
-550.351 643.873 670.938
-464 649 638
-682.123 630.768 689.559
-552 643 657
-664 654 720
-608.596 674.85 687.359
-506.02 621.143 591.055
-607 659 694
-417.265 621.818 488.662
-484.005 619.786 599.827
-666.519 635.336 667.87
-530 604 665
-469.483 649.658 679.354
-540.669 625.698 648.127
-481.484 667.04 701.398
-637.647 614.166 649.411
-444.465 613.915 681.328
-494.669 692.511 667.944
-496 658 593
-602.192 661.367 681.089
-518 614 597
-531.369 603.017 546.702
-509.044 662.465 685.695
-457.243 581.189 604.14
-466.63 622.033 682.994
-551.441 642.884 608.243
-686 656 707
-635.979 615.864 679.399
-588 671 635
-394 613 572
-555.112 605.821 589.269
-491.171 685.544 713.498
-583.682 680.777 651.661
-526.016 658.186 657.974
-487 687 674
-437.826 582.795 543.888
-600.925 659.152 674.698
-434.963 622.47 710.687
-581.903 631.543 629.84
-574.571 600.401 575.165
-476.773 604.349 645.297
-419.048 595.158 478.22
-598.825 607.308 667.254
-448.964 610.968 627.868
-532.821 620.283 553.662
-511.064 668.558 649.016
-449.393 599.444 524.71
-463.755 596.154 553.277
-460.478 601.467 576.233
-490.405 640.62 525.441
-442.622 596.011 549.734
-479.021 649.355 595.306
-617.647 658.157 647.057
-446.351 628.207 591.639
-540.104 633.451 614.958
-595.586 635.342 631.437
-390.639 585.768 522.396
-446 577 534
-597 665 627
-547.266 620.64 631.888
-398.299 578.001 502.102
-569.344 665.546 650.577
-495 675 645
-439 603 545
-419.302 636.481 608.165
-524.247 596.017 598.93
-493 685 717
-419.622 576.516 491.433
-514 615 606
-528.056 602.674 660.635
-451.495 587.659 571.736
-521.287 666.456 585.014
-477.674 603.081 649.66
-414.475 637.186 499.905
-487.744 598.31 533.914
-557.977 624.109 597.565
-407.708 573.682 488.04
-653.48 651.187 666.766
-494.02 596.757 572.286
-506.026 675.606 677.533
-436.859 645.711 610.168
-639.181 650.431 724.031
-564.108 612.039 666.198
-535.99 669.032 636.627
-541.555 619.203 678.247
-522.082 659.237 576.323
-573.637 643.179 656.593
-543.442 581.032 608.766
-495.689 634.204 580.476
-452.201 629.138 693.104
-413.073 649.18 537.502
-499.632 609.616 555.288
-545.305 654.119 624.755
-623 598 641
-538.296 618.471 595.224
-662.739 628.957 698.031
-497.839 625.632 663.623
-638.099 670.062 744.334
-433.862 589.319 530.119
-555.609 606.207 577.901
-496 647 699
-466.007 631.256 663.848
-491.974 588.732 538.357
-506 680 724
-443.664 631.46 662.332
-574.409 585.319 584.842
-454.985 662.459 684.223
-674.682 626.788 692.759
-400.521 609.194 529.413
-570 681 643
-611 682 651
-491.964 599.64 520.748
-500.33 671.002 727.748
-551 646 675
-656.187 654.254 668.343
-450.195 632.801 615.389
-563.474 589.424 639.141
-490.572 646.506 697.329
-534.85 645.59 685.881
-492 625 687
-471.096 573.526 529.692
-422.93 573.458 503.121
-426.565 613.081 614.961
-583.803 617.741 633.729
-415.409 615.66 595.824
-534.848 579.916 582.704
-626.358 623.57 692.387
-448.491 628.05 665.118
-456.773 584.433 508.306
-507.578 582.651 547.09
-435.887 598.349 603.334
-554.72 628.302 640.811
-418.009 640.224 606.698
-578.503 619.36 637.207
-561.633 597.476 659.402
-536.122 629.086 601.952
-449.549 635.914 685.229
-647.347 663.437 730.829
-460.552 631.817 670.707
-530.054 672.288 629.267
-493 697 665
-512 670 655
-433 582 494
-533.629 627.845 558.19
-395.94 586.304 510.816
-411 573 517
-470.494 583.294 598.643
-535.709 602.109 661.949
-452.023 586.711 571.638
-393.551 613.891 560.753
-627.475 630.444 630.401
-398.85 608.601 556.495
-511.651 619.675 557.14
-465.036 619.043 689.619
-459 665 644
-595 646 676
-524 625 599
-481 582 502
-630 685 736
-405.435 588.886 559.685
-552.151 655.823 649.404
-543.965 644.207 655.593
-546.792 629.246 617.883
-410 592 577
-493.012 596.37 640.409
-466.988 583.304 614.395
-637.847 642.096 648.897
-558.182 607.676 596.624
-544.2 652.126 578.611
-685.63 639.363 709.901
-404 624 582
-663.247 626.016 696.433
-516.553 674.676 643.419
-540.135 643.829 617.907
-535.302 597.774 589.498
-647.093 665.223 722.422
-642.464 628.329 701.811
-448.221 649.031 690.067
-408 572 518
-528.121 618.747 583.546
-470 611 645
-564.718 609.897 602.695
-433 636 696
-484.262 581.758 522.819
-524.569 668.13 646.411
-659.203 617.833 677.698
-651.947 643.259 711.759
-403.772 623.241 525.252
-592.156 630.528 596.752
-407.225 599.883 506.389
-469 575 499
-509.334 587.125 638.654
-473 653 609
-523.4 665.722 662.29
-531.241 624.316 677.25
-461 615 633
-428.469 594.908 538.415
-621.646 686.451 691.278
-434.788 646.849 603.964
-464.735 632.255 666.853
-496.998 598.397 582.748
-501.827 642.288 530.212
-516.271 647.79 536.198
-600.589 616.128 602.171
-586 677.044 651.734
-637.355 612.064 651.409
-640.506 686.007 688.319
-463.25 608.741 554.33
-446.788 601.123 526.286
-658.609 643.308 666.331
-630 686 730
-526 619 603
-625.772 654.933 644.883
-649.859 674.571 706.878
-489.304 607.181 509.717
-502.628 587.778 542.932
-437.316 592.284 587.794
-511.943 617.994 603.661
-536.875 656.491 596.463
-452.916 586.146 605.826
-527.408 599.805 584.866
-478.018 590.178 635.923
-477.227 604.538 589.412
-470.966 628.895 669.11
-424.377 592.748 470.651
-521 626 688
-494.074 687.978 665.605
-557.159 628.099 663.735
-583.194 645.39 594.553
-430.919 577.368 492.925
-487.802 666.817 716.786
-420.546 585.237 537.793
-632.551 662.711 732.747
-574 673 634
-434.26 576.418 512.867
-500.705 673.109 639.415
-421.068 596.467 541.608
-454.299 601.403 593.104
-610.702 663.203 638.205
-440.599 600.953 560.229
-563.011 653.446 591.242
-578.877 620.829 584.937
-532.533 663.812 650.357
-499.513 583.691 619.392
-605.243 625.794 607.428
-654 643 706
-499.553 642.456 529.126
-500.896 666.546 618.559
-496.306 616.909 522.453
-416.6 623.456 488.35
-481.246 573.792 514.911
-473.149 632.842 609.664
-628 681 725
-525 582 596
-415 643 531
-413.346 601.886 577.698
-502.82 637.606 512.595
-570.781 646.786 636.715
-411.813 614.343 503.023
-615.366 596.095 632.254
-436.894 651.045 604.399
-633.624 618.559 680.678
-507.39 660.241 569.243
-468.956 601.248 580.832
-435.549 651.098 602.95
-539 602 603
-422.533 643.676 604.526
-489 592 559
-513.415 659.156 655.188
-541.291 621.249 649.065
-503.904 594.799 529.017
-560.312 609.679 600.672
-580.263 591.167 584.432
-589.119 623.28 639.96
-459.701 606.847 608.263
-639.232 631.008 651.485
-467.01 682.218 670.234
-654 636 688
-472.008 575.973 537.388
-547.542 625.697 632.014
-614 648 618
-401.47 626.519 589.119
-478 670 712
-548.512 651.242 657.501
-501.323 633.704 668.151
-477.519 625.057 658.733
-438.716 600.15 521.449
-449.864 617.745 674.49
-543 609 601
-643.207 678.212 678.451
-509.074 596.864 538.634
-424.405 619.733 597.424
-471.814 640.412 592.506
-469.379 621.908 672.076
-493.957 604.454 598.92
-499.018 664.731 694.409
-405.485 624.391 555.055
-609.134 600.763 662.635
-467.29 612.087 643.464
-441.543 617.96 594.41
-450.58 591.144 560.381
-395 605 570
-583 616 614
-431 613 619
-571 581 588
-507.449 679.267 664.231
-506.446 597.344 557.402
-594.296 634.756 626.462
-467 619 689
-488.064 586.302 525.586
-453.501 585.712 615.363
-665.121 674.274 699.445
-574.99 629.487 610.465
-661.299 627.221 698.213
-475 689 634
-463.521 655.544 647.806
-499.29 633.283 558.49
-451.816 586.694 597.502
-428.56 619.881 618.184
-402 625 574
-518.474 663.445 654.522
-568.771 612.674 592.513
-418.912 580.222 482.141
-510 640 508
-656.433 632.275 690.029
-581.269 620.62 607.893
-432 608 618
-526.367 587.143 550.362
-551.884 604.016 585.005
-404.108 618.072 525.655
-545 641 648
-478 643 683
-632 626 639
-580 584 592
-483.556 584.451 622.925
-518.701 599.52 661.996
-452.768 584.833 597.239
-553 619 581
-449.442 582.992 560.847
-496.781 674.031 644.023
-601 645 407
-423.389 598.056 578.943
-411.366 580.309 540.939
-432 630 597
-470.799 651.639 595.649
-544.474 672.396 645.586
-474 632 591
-523.392 658.307 657.041
-630.651 606.131 650.066
-493.186 636.856 555.118
-406.941 609.972 518.641
-418.952 576.381 486.579
-422.532 570.706 490.586
-507.256 674.431 687.913
-457.897 667.992 696.734
-497.822 670.868 705.691
-486 675 649
-478.749 609.533 600.948
-512 635 507
-507.467 676.421 669.021
-547.143 583.195 561.567
-544.732 648.649 603.689
-410.481 609.7 504.668
-402.025 618.126 582.292
-472.334 649.978 720.116
-404.983 601.84 517.692
-649.529 675.136 674.244
-442.328 613.833 681.445
-546 581 564
-546.822 613.936 618.109
-523.072 673.017 667.804
-438.341 646.644 612.107
-520.716 602.81 666.513
-584.468 586.766 609.705
-447.605 653.462 665.429
-452.506 588.03 603.438
-407.073 631.024 533.411
-458.121 603.8 550.707
-590.812 648.121 662.543
-409.312 613.662 500.33
-457.198 582.356 607.079
-466.994 636.32 663.335
-414.876 573.842 514.237
-448.166 589.924 591.464
-591.931 618.11 620.246
-507 672 602
-542.803 598.282 603.799
-521 667 670
-435.911 638.116 688.209
-470.046 651.312 594.501
-657.929 623.749 657.783
-565.112 652.071 634.521
-502.372 677.98 713.381
-533.045 625.363 686.403
-475.829 574.893 515.575
-533.498 598.412 607.611
-490.386 608.373 522.642
-499.146 671.878 711.848
-578.445 648.774 595.727
-483.824 653.836 712.312
-570.402 612.807 624.987
-554.086 623.312 631.604
-666.203 622.424 662.461
-544.753 623.785 605.502
-598.682 623.128 683.5
-459.963 596.991 627.416
-447.733 591.847 612.867
-658 665 738
-489.218 637.137 544.377
-391.976 595.749 521.174
-590.697 619.138 593.658
-401.881 614.293 525.182
-582.288 685.847 650.408
-500 673 709
-490 637 557
-559.164 607.505 603.449
-659.106 636.588 661.601
-431 580 527
-472.699 579.348 605.219
-446.179 604.52 544.309
-598 655 673
-512.846 617.475 597.265
-565.579 589.025 638.309
-502.618 680.803 708.825
-633.308 612.482 665.897
-406.63 605.006 508.199
-574.888 598.893 655.016
-521.528 645.342 544.317
-471 621 678
-582.192 674.129 645.572
-421.019 573.265 468.876
-466 579 490
-595.851 635.879 674.209
-398.424 589.084 496.854
-555 580 606
-523.309 621.949 577.26
-473.697 602.369 573.702
-486.221 578.509 582.542
-487.983 638.677 678.537
-566.073 629.492 637.481
-443.553 622.935 589.33
-572.769 586.364 635.663
-456.939 606.416 601.97
-596.509 640.356 679.648
-598.002 600.948 662.744
-503.307 683.412 708.26
-444.193 621.382 593.179
-461.647 631.616 652.198
-645.15 623.482 688.067
-472 619 604
-590.207 586.073 619.207
-391.487 592.019 516.084
-567.788 624.578 600.086
-463 679 660
-560 633 632
-527 582 555
-563.857 617.795 572.651
-589.766 588.534 613.052
-553.133 630.694 620.858
-479 579 528
-400.919 599.508 565.911
-534 671 618
-462 575 564
-423 604 485
-631 686 732
-521 648 532
-657.996 619.916 681.565
-496.816 604.15 543.042
-553.027 650.701 648.938
-517.011 589.843 547.071
-498.947 668.255 648.098
-390.168 585.419 530.312
-493.475 592.781 568.623
-472.295 653.286 586.443
-525 582 616
-547.857 649.932 681.619
-523.629 625.965 603.677
-540.922 622.004 583.01
-470 574 538
-647.797 655.941 662.736
-542.271 623.319 557.317
-645.605 669.655 714.107
-646.952 673.45 672.503
-569.912 650.045 589.32
-495.547 589.848 523.319
-667.623 656.788 709.98
-587.692 592.049 588.791
-494 600 520
-572 619 576
-616.015 667.117 706.936
-669.71 631.949 709.334
-497 631 685
-543.037 652.773 634.408
-402 583 504
-528 665 588
-483.116 669.084 709.092
-516.244 580.926 571.032
-467.154 672.892 668.179
-637.98 640.711 708.124
-647 613 660
-666.974 665.24 743.606
-454.853 575.057 480.989
-490.78 611.017 528.17
-518.117 588.886 637.466
-512 665 681
-667 652 708
-496.957 596.239 583.51
-462.8 596.762 598.916
-480.145 672.362 645.186
-481.3 606.507 658.128
-512.025 580.911 584.852
-643.111 643.198 716.994
-462.108 666.084 667.741
-664.13 656.039 675.224
-622.309 607.761 636.448
-460.63 576.185 493.545
-543.788 607.293 603.4
-567.565 622.165 599.981
-465.06 651.459 600.115
-473.21 584.557 622.482
-494 652 566
-499.694 595.704 528.72
-440 610 589
-481.862 605.032 663.221
-520.096 597.674 542.848
-662 621 686
-584.162 598.882 660.714
-582 640 668
-488 644 698
-552.591 624.249 672.482
-566.783 625.731 576.918
-436.547 599.189 604.939
-480.939 659.168 621.444
-424.813 611.598 476.363
-479.969 620.052 664.566
-437 629 682
-499.895 604.184 524.742
-598 689 664
-612.125 596.274 624.517
-412.287 621.68 498.712
-480.639 574.169 562.665
-496.141 675.065 658.364
-403.608 616.716 534.885
-541 616 552
-488.54 663.832 625.715
-406.573 582.349 505.704
-411.692 644.903 516.668
-541.151 589.614 636.336
-443 636 618
-518.414 670.839 612.02
-601.342 634.338 604.092
-438.933 582.951 541.159
-541 651 602
-459.288 625.605 689.412
-625.52 613.902 671.362
-550 622 635
-545.3 624.258 604.94
-425.19 571.018 473.205
-569.218 632.732 632.653
-481.698 580.806 542.617
-560.617 622 666.045
-476.945 576.872 524.809
-545.808 671.386 636.457
-473.862 671.226 689.082
-489.271 588.036 546.329
-503.491 654.387 689.345
-497.883 690.199 686.396
-389.575 606.178 551.784
-560.423 628.753 611.011
-447 661 597
-443.568 573.734 480.468
-606.531 660.116 629.489
-487.121 583.262 511.948
-572.314 641.424 645.147
-674.851 655.527 683.239
-476.066 579.733 529.243
-572.443 602.15 575.642
-592.825 624.036 620.158
-417.338 577.534 489.606
-654.253 636 685.861
-420.112 571.567 518.268
-660.507 633.342 703.279
-534 609 602
-484.714 637.383 658.201
-583.556 585.199 604.022
-450 582 563
-481 573 577
-620 601 658
-683.076 628.124 693.209
-522.492 615.914 610.019
-415.319 597.089 490.621
-523.849 605.463 579.343
-536.113 658.862 659.483
-608 595 637
-420.473 585.316 541.932
-472.027 604.295 637.477
-592.983 633.348 598.033
-679.595 635.453 708.53
-645.703 671.255 667.682
-635.368 675.889 708.087
-552.406 608.97 610.769
-491.534 636.819 543.751
-541.582 650.722 625.016
-514.23 668.838 675.143
-433.472 604.988 583.25
-458.208 614.607 683.912
-496.05 670.865 732.509
-588.626 675.588 650.673
-550 609 591
-563 586 638
-467.901 581.502 521.507
-538.391 667.541 645.216
-533.19 635.964 560.797
-477.321 674.438 644.754
-503 633 574
-544.371 628.681 680.69
-571 612 616
-546.692 582.196 561.679
-568.264 601.42 572.538
-603 588 624
-653.078 678.394 696.428
-488.006 601.472 656.275
-530.169 617.033 672.968
-642.701 614.185 673.592
-417.746 584.986 539.847
-432.198 574.771 501.331
-450.488 587.35 600.405
-548.867 609.971 610.872
-484 573 574
-400.918 601.031 567.334
-469.899 650.876 675.111
-500.18 673.48 729.869
-451.41 585.616 572.736
-564.354 618.46 636.966
-491.542 601.123 523.102
-659.2 650.078 731.433
-629.538 672.323 743.473
-543.851 625.98 556.576
-636.668 609.035 638.726
-556.182 658.158 642.456
-664.599 656.758 726.733
-430.504 586.195 580.341
-654.228 660.412 733.442
-606.026 615.827 676.851
-504.183 668.112 654
-532.538 647.095 640.758
-462.724 663.01 706.194
-570.967 647.337 641.13
-479 603 648
-413.208 585.093 570.212
-664.654 628.19 698.46
-491.975 607.808 525.128
-496 629 540
-502.827 575.014 565.688
-480.066 574.978 557.698
-609.074 610.046 608.296
-603 672 650
-565.751 630.73 622.678
-476.677 578.759 537.324
-421.81 630.932 605.557
-518 685 642
-399.547 586.732 561.92
-391.132 594.571 514.932
-504.403 669.377 618.862
-462.567 666.659 654.611
-422.507 587.086 466.306
-581 623 679
-392.223 603.724 534.021
-496 632 664
-419.016 641.168 601.581
-488.067 599.664 509.991
-608.116 663.491 640.798
-563.284 650.148 629.206
-628.598 680.593 694.036
-435.266 592.477 579.447
-499.621 633.715 578.535
-524.323 629.412 554.57
-602.655 624.524 688.044
-592.03 620.585 674.958
-632 684 682
-463.39 574.558 524.168
-409.688 621.739 503.942
-515.568 582.132 607.403
-581.444 655.396 660.91
-617.479 660.518 638.974
-437 579 525
-477 643 713
-495 608 550
-402.971 602.924 523.471
-482.926 611.37 673.379
-500.79 685.325 686.716
-685 663 712
-431 586 581
-419 572 507
-503.784 603.753 589.29
-654.694 639.495 662.986
-622.103 615.828 628.221
-413 646 525
-575 659 604
-429.696 611.392 468.931
-452.28 630.28 618.312
-438.007 598.53 599.851
-480.317 620.398 668.632
-664.409 654.86 705.375
-503.905 667.784 615.784
-426.758 609.991 483.536
-397.624 616.379 545.482
-537.603 642.474 599.507
-554 668 610
-544.15 655.275 643.463
-394.524 601.327 526.877
-588.749 596.28 648.544
-438.401 595.514 575.48
-659 647 728
-467.503 583.91 617.205
-553.983 634.753 652.482
-461.318 600.816 600.478
-461 643 642
-475.937 669.66 693.757
-502.383 615.254 554.297
-543.53 668.667 632.226
-510 582 601
-545.401 612.856 621.112
-521 671 601
-510.508 613.217 614.926
-488.282 587.311 531.036
-510.31 663.969 585.488
-548.689 601.451 583.04
-541 654 642
-467.507 609.804 599.906
-649 642 708
-503.078 666.828 619.263
-404.366 596.598 503.325
-419.126 584.543 530.816
-550 649 609
-532.093 617.365 576.193
-507.553 582.842 582.705
-473.19 585.94 625.814
-569.768 623.937 637.629
-497 632 663
-485.145 592.125 564.82
-520 636 525
-580.199 665.474 614.309
-536.237 601.849 582.055
-628.032 619.653 638.674
-502.306 677.294 723.638
-515 638 691
-461.668 595.381 584.534
-428.05 609.042 611.397
-491.125 585.746 539.17
-457.284 655.243 680.387
-496.01 672.826 637.52
-489.766 607.243 604.821
-495.925 641.426 519.065
-543.346 675.708 646.117
-545.611 659.459 589.332
-561.483 650.993 626.811
-463.714 638.411 646.441
-509.474 613.934 591.958
-622.789 678.204 655.11
-518.877 637.119 689.04
-484.862 602.69 638.653
-440 613 606
-551.14 625.441 630.004
-463.503 601.093 602.813
-686.397 657.011 707.044
-502 657 693
-414.251 584.94 559.704
-448.811 629.442 663.866
-454.24 642.741 647.267
-474 618 604
-392.649 597.444 522.917
-540.28 606.58 551.473
-643 682 679
-493 588 536
-389.433 590.322 531.924
-415.322 588.431 490.399
-510.651 623.802 564.701
-542.446 649.551 674.889
-492.831 631.914 656.542
-467.72 639.703 610.475
-438.191 581.638 517.954
-522.013 605.894 665.941
-526.28 605.712 598.139
-432.67 608.474 617.08
-560.316 668.8 616.539
-516.409 635.588 554.69
-478 641 684
-495 675 641
-487.581 636.235 551.517
-463 652 639
-447.62 606.09 541.352
-535.392 617.849 673.106
-474.743 622.78 657.937
-489.141 623.013 596.884
-658.904 628.728 661.85
-489.864 636.06 581.479
-410.921 583.758 480.607
-453.114 594.665 564.697
-592.734 645.862 601.672
-439 580 534
-607.985 618.715 681.51
-429.09 578.076 522.447
-416.242 600.101 587.737
-429.273 604.163 469.07
-411.145 647.377 549.77
-553 612 620
-429.47 578.911 522.891
-435.658 649.437 602.111
-476.324 641.701 669.397
-566.447 630.898 616.766
-547.729 611.248 558.75
-411.901 637.916 516.687
-447.053 583.899 537.135
-416.088 644.418 540.103
-603.305 666.541 664.954
-572.551 633.234 590.512
-539 622 624
-552.91 645.142 611.92
-487.559 579.785 588.414
-566.977 682.654 647.499
-518.538 631.814 593.509
-491.87 672.836 643.129
-413.463 606.242 517.189
-488.007 595.861 516.404
-456.902 657.367 693.666
-501.693 629.03 683.09
-656.146 609.633 665
-466.235 616.037 685.134
-522.379 617.418 582.582
-541.953 655.27 585.477
-550.949 630.782 663.148
-555.712 667.792 636.194
-529.429 657.835 680.392
-611.957 666.074 697.56
-460.852 617.843 606.158
-615.066 604.552 621.94
-587.76 640.09 666.386
-397 633 539
-397.903 591.946 533.557
-618.728 605.04 628.036
-456 578 604
-496 629 579
-596.225 626.498 638.752
-516.605 651.052 678.473
-496.645 638.024 681.643
-515.256 629.015 580.852
-486.454 680.569 718.122
-437 572 482
-515 628 580
-419.638 579.326 472.909
-653.348 641.542 684.853
-530.792 672.984 619.946
-663.868 637.117 667.162
-491.594 606.525 517.484
-597.436 624.25 625.098
-469.057 634.881 644.432
-417.801 629.362 510.076
-605.874 667.805 649.901
-584.6 632.772 638.703
-490 620 522
-503.756 666.82 650.265
-558.452 632.355 639.071
-486 649 703
-496.626 612.388 519.895
-589 626 641
-633.218 667.893 738.184
-477 652 611
-554.11 664.975 657.807
-567.435 588.483 642.899
-573.499 673.406 636.753
-503 625 584
-631.032 681.253 681.952
-422.798 591.454 559.594
-524.373 583.549 556.764
-483.945 653.554 615.547
-641 680 666
-590 619 622
-659.156 675.016 685.947
-481 659 592
-422.072 642.747 595.773
-551.889 590.19 563.078
-402.751 622.966 582.658
-433.424 581.838 540.88
-420.336 599.7 477.496
-419.347 577.353 480.802
-454.543 664.291 684.593
-440 625 711
-618 600 628
-613.12 680.791 656.825
-397 608 546
-506 587 637
-564.323 646.096 588.761
-518.963 661.359 658.067
-410.963 625.798 538.251
-477.151 658.464 630.33
-520.982 633.603 565.328
-447 630 661
-619.833 629.904 624.775
-402.497 617.575 564.478
-486.79 664.961 714.734
-431.224 626.902 704.983
-444.475 629.251 661.724
-477.978 589.979 629.088
-578 689 650
-636 609 663
-401.097 605.098 544.962
-516 632 579
-532.239 649.866 567.893
-522.603 585.865 631.972
-499.933 591.302 537.437
-476 684 657
-480.853 645.909 551.664
-663.296 629.568 708.334
-567.877 665.282 649.661
-410.454 590.16 564.272
-596 650 679
-445.079 621.899 591.392
-480.216 644.741 546.73
-405.514 622.382 588.569
-405.796 633.528 522.214
-531.836 610.58 583.149
-494.643 643.902 522.942
-567 675 629
-531 599 602
-442 582 541
-629 693 635
-464 630 639
-421.586 635.57 610.64
-646.688 666.968 721.595
-566.615 659.379 595.569
-531 673 598
-554.198 636.882 614.289
-440 596 548
-482 581 500
-487.915 600.645 513.966
-512.892 659.22 675.301
-501.224 610.129 532.031
-530.143 671.098 617.269
-660.007 667.911 710.075
-566 638 630
-472.578 621.269 658.71
-487 687 700
-660.67 667.797 682.506
-495.576 637.587 523.319
-509.123 585.78 628.036
-468.118 605.835 597.74
-496.121 667.129 699.623
-505 653 690
-463.994 645.815 664.538
-493.93 636.858 534.664
-650.18 644.854 715.519
-618.105 683.558 690.135
-504.942 583.714 618.114
-561.339 668.342 617.899
-456 615 688
-549.444 594.565 655.482
-578.505 596.03 649.141
-487.728 586.586 517.593
-468.873 616.727 681.202
-460.844 576.66 521.271
-452.558 630.972 657.583
-473.618 649.388 694.847
-608.597 619.909 611.95
-452.037 637.288 651.901
-537.243 604.921 612.649
-434.359 622.417 705.158
-509.718 598.646 661.65
-680.032 656.964 687.467
-464.813 633.381 649.625
-676.765 626.79 678.982
-456.528 594.709 623.55
-516.388 614.172 606.477
-466.525 588.401 589.413
-474.158 674.036 645.511
-627.986 681.024 695.068
-532.194 579.323 566.08
-405.741 605.687 497.178
-488.233 669.424 747.369
-541.517 622.3 601.526
-419 596 576
-618.397 606.789 661.404
-687.9 647.998 695.526
-460.426 637.113 616.327
-565.231 662.325 655.142
-546.325 594.531 651.862
-497.463 606.808 546.235
-544 599 661
-554.593 664.255 600.804
-467 637 594
-456 601 592
-690.645 649.943 699.572
-480.525 646.254 563.182
-666.271 661.77 726.688
-499 580 600
-411.983 627.238 505.559
-413.64 625.387 489.89
-481.965 658.731 631.879
-526 583 621
-447.999 632.787 604.892
-559.948 588.038 630.798
-490.039 600.268 527.869
-568.099 621.716 575.903
-536 659 589
-474 589 555
-527.735 618.832 672.867
-569.124 584.646 622.943
-583 621 639
-552 615 625
-547.592 668.368 640.96
-435.856 578.912 504.161
-463.696 663.104 714.602
-637.215 682.923 686.658
-626 666 717
-629 611 668
-472.972 620.18 660.007
-627.875 657.286 641.678
-519.806 594.77 545.684
-474.991 579.435 526.755
-500.15 666.642 599.108
-509.44 690.338 644.655
-532.244 668.093 609.541
-495.341 597.038 577.382
-488 578 589
-541 581 569
-536.657 658.573 600.072
-586.934 630.605 644.527
-498 579 549
-456.177 579.661 540.531
-639.793 649.305 650.777
-513.897 686.285 644.647
-447.678 581.108 513.778
-445.188 634.785 689.052
-475 660 590
-497.067 619.796 680.042
-634.61 661.809 726.896
-650.335 647.362 686.564
-442.923 611.297 625.104
-417.195 636.171 487.906
-424.132 616.121 614.142
-593.037 651.595 607.051
-438.349 624.714 593.703
-636.088 647.732 648.253
-653.4 644.17 698.471
-501.713 639.624 521.232
-413.975 633.129 601.188
-484 684 681
-415.829 586.988 570.8
-638.945 653.486 650.241
-501.574 635.39 538.131
-463.38 659.297 637.979
-638.253 683.43 673.084
-478.928 648.04 602.411
-429.444 602.231 595.921
-443.205 656.812 596.453
-620.416 655.169 647.951
-444.605 647.563 655.799
-449 587 600
-456.744 609.559 546.662
-414 571 521
-416.419 608.982 497.68
-603.95 601.031 660.758
-463.382 635.427 667.786
-431 572 482
-411 631 600
-588.764 663.467 617.443
-465.5 652.501 699.148
-439.208 579.564 532.754
-543.398 623.313 592.663
-635.59 615.142 676.179
-466.755 608.545 635.357
-590.709 620.986 672.67
-498 655 590
-573.352 594.498 651.497
-546.396 601.316 586.12
-493.409 578.73 586.984
-458.979 600.486 559.7
-425.061 612.252 611.707
-535 668 626
-694.261 647.208 704.867
-617 620 618
-498 606 594
-570.984 614.564 669.296
-490 638 671
-496.494 608.95 563.977
-448.728 619.457 697.17
-523 685 637
-490.618 605.987 669.165
-477.876 620.18 655.871
-412.116 646.608 544.433
-538.144 630.027 563.496
-479 675 707
-407.09 636.824 519.245
-523.783 630.927 593.201
-505.747 611.443 571.422
-409 620 593
-626.391 640.035 635.896
-405 598 521
-577.849 585.404 588.311
-611 646 697
-431.413 646.307 609.173
-489 573 579
-533.084 597.727 592.011
-394.639 588.244 524.072
-669.732 648.629 699.967
-552.356 604.104 599.504
-545.477 605.011 606.498
-527.82 669.361 590.79
-395 607 548
-594.864 644.777 604.725
-494.566 628.002 534.73
-499.077 602.866 663.907
-509.368 667.911 606.25
-613 619 684
-553 605 597
-504.527 659.92 692.684
-540.819 618.047 578.783
-494.355 581.958 544.409
-601.912 658.504 684.093
-452 583 583
-670.919 654.84 679.983
-545.157 666.754 630.215
-485 604 650
-400.279 603.185 525.797
-530.686 670.986 619.81
-488.002 638.438 686.391
-599.491 624.465 676.045
-483.666 681.55 685.555
-522.14 670.002 590.281
-576 628 636
-473.231 573.864 508.784
-580.151 598.425 659.923
-421 638 511
-437.426 609.52 604.514
-455 580 511
-470 588 630
-506.344 669.249 687.213
-585.687 657.501 606.334
-422 633 600
-398.809 621.025 531.958
-472.034 580.793 520.079
-489.73 639.029 530.965
-510.339 652.448 551.133
-636.001 672.868 747.912
-498.336 625.512 681.57
-428.576 593.134 532.715
-489.748 659.675 615.456
-460.665 601.614 563.026
-557.222 656.878 593.414
-510.269 673.016 661.977
-531.331 608.327 613.775
-490.269 658.698 706.348
-450.734 656.01 606.494
-603.644 668.453 668.041
-439.087 599.668 519.739
-471.5 578.162 594.369
-599 670 654
-436.911 625.097 687.743
-660.754 666.335 681.308
-620.172 623.926 690.978
-417.197 617.188 481.601
-624.889 611.297 634.156
-511.982 626.125 598.221
-429.443 608.492 581.665
-529.539 613.133 548.756
-567.331 633.419 629.529
-523.695 663.989 582.408
-481.485 645.354 578.147
-576.235 587.208 623.541
-538 667 617
-444 610 626
-645 611 663
-520.094 641.948 550.065
-494 622 665
-624.302 680.938 706.461
-421.415 595.605 474.486
-500.582 618.218 503.566
-392.787 582.225 528.291
-601.668 626.815 675.905
-389.528 612.258 551.103
-444.946 645.74 608.356
-425.433 614.53 588.631
-576.408 621.827 673.762
-589.445 630.605 671.182
-489.348 606.457 537.175
-468 610 596
-474.461 590.439 635.417
-397.724 589.428 531.844
-501.642 623.605 508.684
-660.595 626.6 694.316
-468.811 654.734 607.564
-551 612 668
-521.922 641.143 532.21
-457.641 591.189 529.56
-431.908 619.17 619.166
-544.878 603.605 553.026
-585.777 617.629 631.831
-464.607 590.319 546.899
-498.418 617.23 503.722
-454 656 699
-401.998 637.097 558.767
-527 582 616
-669.476 621.351 667.821
-439.368 586.927 537.242
-420 573 522
-531.745 669.574 616.617
-404.714 580.286 498.268
-459 659 727
-398 596 555
-605 604 665
-670.42 633.619 670.827
-537.817 580.264 596.96
-526.24 639.72 642.283
-440.921 637.477 675.56
-580.203 586.411 598.715
-470.89 596.655 590.977
-504.929 663.965 585.906
-475.145 609.207 596.388
-512.354 660.162 588.975
-537.387 656.068 582.413
-437.402 585.156 500.259
-513 591 578
-401.106 592.245 561.491
-549.189 666.145 631.531
-562.098 587.73 575.191
-453 583 603
-515.139 652.462 676.403
-538.589 607.578 574.578
-480.308 681.712 686.084
-494.26 681.885 661.052
-498.958 667.888 693.217
-496.678 664.749 613.629
-534.365 615.733 570.764
-478 584 596
-573.448 614.537 630.725
-538.937 641.302 634.537
-552.895 639.596 610.935
-426 608 469
-447 607 538
-504 608 589
-604.724 617.831 608.553
-553.274 633.282 631.273
-476.709 612.256 659.701
-554.488 666.68 609.056
-462.034 578.774 499.674
-409.712 649.132 511.529
-652.011 633.861 703.111
-429.021 601.156 581.879
-402.553 579.872 521.942
-545.574 597.882 595.564
-659.803 631.339 706.867
-433.977 620.853 695.929
-667.876 662.353 726.217
-434.773 590.792 544.543
-436.757 624.588 597.043
-539.672 648.291 567.437
-555.061 633.259 662.601
-646.396 619.678 682.88
-475.397 639.047 550.196
-482.139 673.323 720.917
-532.211 641.703 688.112
-534 618 605
-598.555 656.389 671.946
-498 590 529
-443.42 601.525 554.357
-425 581 537
-482.223 593.471 566.868
-438.72 626.967 709.493
-420.076 575.855 523.128
-562.491 649.049 628.524
-540.986 642.556 614.836
-443 578 527
-518.381 659.554 673.989
-569.94 636.55 588.393
-628.313 603.456 636.228
-495 600 518
-481 605 648
-530 669 592
-432.375 624.739 703.997
-607.296 682.956 654.57
-446.748 611.939 603.781
-521.775 611.993 545.077
-576.122 629.975 609.525
-390 614 544
-641.608 677.942 705.277
-404.896 584.402 507.324
-396.268 621.648 573.587
-461.07 618.738 672.843
-478.51 638.766 579.016
-411.75 627.185 501.261
-535.904 655.515 677.009
-480.735 605.106 656.006
-489.7 582.45 541.921
-596.606 635.877 675.691
-510.746 627.152 684.493
-428.551 589.269 583.486
-519.793 648.501 548.9
-495.134 628.629 541.947
-503.996 688.01 663.378
-523.44 582.59 588.442
-507.013 608.437 555.543
-533.504 645.997 561.619
-576.668 611.459 617.073
-550 608 580
-403.353 622.193 556.448
-519.57 648.708 549.103
-543.978 582.924 561.439
-638.821 674.813 744.249
-441.783 607.649 593.26
-570 581 602
-617.82 660.679 705.761
-654.672 627.236 657.133
-456.978 598.636 527.019
-455 584 505
-407.259 599.544 577.751
-434.525 651.072 603.145
-567.931 628.06 629.39
-477.335 602.891 580.445
-462.847 622.586 690.205
-528 608 597
-558.458 606.61 604.138
-597.271 628.881 599.733
-540 637 562
-574 693 650
-608.453 601.587 655.315
-445.282 580.567 519.884
-408 581 524
-516 615 614
-473.88 628.021 594.062
-540 584 625
-692.533 646.439 699.861
-492.869 592.748 555.291
-510.031 634.471 522.27
-429.726 576.13 479.954
-646.379 623.592 694.449
-416.004 644.964 590.919
-542 616 673
-401.811 587.181 535.116
-619.347 654.769 634.354
-390.708 600.11 534.111
-579.355 628.305 609.351
-499 656 570
-514.094 620.423 565.936
-424.567 601.986 474.518
-573.189 653.225 596.531
-575 681 645
-428.9 615.421 581.266
-618.211 607.653 626.503
-593.373 600.509 662.861
-417 573 509
-603.574 665.583 674.779
-531 610 617
-446.379 649.233 657.891
-605.005 617.889 610.786
-452.307 654.23 597.766
-416.766 634.036 501.525
-444.348 617.447 686.281
-472.595 646.265 711.563
-506.403 622.511 589.039
-514.269 603.547 537.768
-455.56 586.383 591.382
-465.659 602.877 579.891
-419 599 472
-579 651 664
-482.035 587.29 595.156
-456 576 532
-642.583 652.101 657.524
-482.554 677.185 714.618
-605 599 603
-672 636 672
-412.302 627.061 541.624
-468 634 632
-468.483 572.735 510.202
-403 625 565
-479.506 661.327 636.505
-569.211 651.351 653.318
-620.289 631.78 625.79
-522.575 614.746 585.457
-536.054 582.758 606.933
-482.847 585.868 603.845
-645.241 669.116 664.513
-533.586 656.751 659.512
-409.601 612.907 527.67
-500 670 614
-607.339 645.331 613.398
-421 588 475
-469.256 652.577 599.98
-512.773 625.193 602.881
-473.486 617.556 677.573
-474.544 644.82 558.484
-673.63 640.429 676.602
-485 681 721
-409.292 572.735 488.329
-616.359 607.55 665.171
-495.574 648.802 550.136
-473.121 659.768 720.001
-453.265 592.692 620.772
-489.616 685.267 681.954
-530.743 623.767 599.186
-627.434 617.963 682.597
-447 590 602
-641.01 668.749 735.543
-549.976 581.172 570.524
-488.209 644.608 526.413
-613.425 630.17 615.915
-601.849 620.885 684.452
-439.24 579.68 502.241
-412.289 581.391 507.525
-398 575 531
-535 582.739 604.451
-510.584 585.615 546.666
-412.83 648.786 529.75
-541 666 631
-407.899 592.555 547.407
-477.604 643.451 692.149
-570.438 681.515 637.097
-509.896 592.578 582.894
-545.371 659.63 609.02
-624 671 716
-633.242 681.028 716.551
-494.073 635.928 668.268
-506.572 622.334 511.072
-583.83 619.032 638.117
-663.147 661.085 675.211
-571.907 631.877 635.373
-450.623 617.674 694.377
-529 678 633
-510.421 669.269 680.449
-462.609 656.453 639.054
-500.601 592.134 529.672
-576.564 603.923 576.872
-562.917 628.603 638.63
-511 579 590
-552 616 668
-500 635 541
-416.514 649.778 550.927
-686.058 649.808 694.97
-401.975 633.515 572.562
-500.498 678.004 744.116
-541.147 654.336 632.776
-621.134 651.96 705.255
-490.145 638.167 532.256
-556.292 619.312 589.967
-431.502 612.644 587.433
-542 661 591
-393 592 553
-545.111 648.005 574.722
-495.114 667.607 739.488
-587.837 619.229 634.867
-602.105 658.307 619.909
-576.141 601.837 577.584
-532.103 589.718 552.821
-478.836 659.625 620.642
-570.381 624.899 651.317
-476 677 686
-496.994 692.207 676.921
-524.193 618.366 591.014
-648 654 661
-417 614 601
-547.151 625.872 620.023
-490.66 595.198 522.24
-516 623 576
-555.219 585.911 570.353
-483 672 642
-492.714 654.208 595.089
-533 614 589
-540.445 619.157 678.466
-421.266 594.376 527.343
-443.992 574.84 484.514
-512.279 653.457 555.263
-561.955 616.819 636.185
-540.496 649.988 672.56
-455.321 583.784 585.27
-520 656 684
-540.91 580.305 590.478
-613 633 697
-479.09 638.515 655.528
-477.728 645.786 553.134
-523 622 572
-660 647 710
-401.153 623.415 567.545
-520.629 633.066 566.353
-486 589 535
-606.714 654.365 691.935
-578.875 615.526 672.044
-635.986 646.026 711.909
-436.824 590.744 538.495
-442.894 650.883 697.119
-474 641 543
-431.101 627.509 611.653
-480.756 620.311 663.068
-449.426 652.149 601.013
-551.547 633.195 612.818
-609.493 598.61 648.796
-406.961 640.641 546.94
-614 596 627
-505.738 579.089 571.058
-515.66 629.564 682.01
-429.641 627.437 710.899
-469.13 673.963 642.043
-531.182 598.712 551.015
-452.938 659.066 676.433
-658.756 612.571 671.525
-483.957 640.934 688.711
-532.24 615.165 611.439
-594.688 676.501 651.964
-395.489 617.162 548.053
-575.856 595.774 646.46
-443 650 599
-625.621 634.485 700.416
-509.829 599.226 534.791
-430.907 588.867 580.636
-526 670 609
-635.874 612.617 643.74
-483.478 616.522 604.013
-474.42 589.608 631.354
-418.252 603.59 494.002
-469.813 613.049 644.434
-652.762 674.706 677.471
-514.131 637.514 542.586
-440.504 617.277 679.707
-635.271 623.29 686.988
-400.353 630.349 531.986
-474.955 575.039 494.083
-501.143 636.103 577.123
-485.897 613.655 606.294
-517 615 600
-450.443 615.009 605.785
-512.706 643.905 686.413
-592.636 610.615 593.049
-482.911 678.158 694.452
-443.201 593.69 522.49
-573 667 617
-610.781 649.169 695.893
-500.985 671.241 654.119
-490.092 597.741 540.514
-414.835 623.656 492.508
-389.283 611.555 552.178
-487.799 589.515 567.826
-485.996 636.478 658.026
-613.573 623.453 685.532
-597.006 676.674 668.929
-550.12 628.742 630.24
-510.587 600.426 558.707
-477 654 591
-410 573 514
-565 645 650
-644.775 684.707 693.242
-469 634 659
-395.526 602.879 548.814
-509.044 588.564 646.636
-434 643 614
-397.473 616.482 528.914
-617.627 669.777 706.247
-494.565 616.21 535.588
-463 585 511
-597.302 621.557 601.002
-558.928 665.182 602.216
-563.155 587.312 642.772
-546 670 647
-491.629 596.6 573.724
-630.111 683.791 718.914
-577 582 608
-412.106 586.815 523.888
-629.965 660.017 647.564
-492.416 577.099 550.835
-666.279 656.788 715.718
-549.171 632.584 665.771
-464.476 575.12 520.935
-610.272 599.831 658.876
-406.384 593.265 497.416
-550.824 634.062 649.345
-527.57 591.196 552.9
-585.823 586.805 603.822
-435.487 615.03 622.01
-601.735 651.82 688.986
-480.336 646.688 603.59
-599.661 632.172 630.501
-464.914 671.383 685.265
-491.437 599.455 517.988
-398.955 613.274 576.798
-425.221 590.356 559.948
-461 574 488
-544 608 612
-483.191 642.51 621.982
-426.327 598.494 549.352
-432.763 594.567 559.299
-436.374 574.986 520.335
-651.55 613.926 657.633
-497.784 658.942 595.08
-494.098 599.762 655.53
-457.959 599.95 539.446
-551.182 605.133 597.854
-494.804 580.063 601.973
-562 629 653
-462.132 625.293 686.319
-441.306 576.559 488.439
-475 623 678
-524.231 601.185 607.247
-415.176 640.346 592.28
-523.7 612.375 603.42
-497 597 568
-479.755 637.278 679.804
-400.651 636.383 538.628
-465.884 627.343 672.694
-456.921 577.278 482.176
-551 657 664
-497.921 636.714 672.42
-419.926 572.695 526.736
-460 573 528
-433.576 591.31 561.877
-615 648 622
-526.041 664.155 650.239
-460.98 577.184 562.728
-426.675 601.895 467.949
-556 634 630
-519 674 663
-602.82 663.937 675.565
-435.16 650.079 692.424
-492.614 637.628 566.524
-413.968 574.291 476.724
-525.085 617.188 607.371
-441.735 576.429 472.001
-547.996 631.853 566.73
-654.277 664.459 673.113
-581.134 624.622 606.388
-548.288 607.638 559.221
-498.99 600.205 583.695
-512.497 636.028 688.557
-601.303 610.024 668.033
-508.725 646.915 679.101
-609.388 674.247 663.092
-570 580 609
-391.392 607.958 540.999
-565.676 620.955 666.909
-444.651 618.391 592.905
-487 591 561
-497.099 577.02 559.165
-491 633 683
-400.606 618.848 529.525
-597.169 594.39 601.734
-408.303 638.398 519.946
-674 629 698
-530.875 621.54 605.816
-610.072 601.874 611.282
-604.695 633.891 688.107
-474.367 648.774 623.958
-587.628 614.856 669.637
-489 638 683
-636.878 634.204 703.394
-570 642 650
-555.375 619.769 590.56
-486.982 647.585 561.922
-493.198 622.543 537.702
-481.468 605.677 596.604
-671.14 622.829 672.598
-489.608 689.454 683.366
-496.528 638.957 521.811
-529.127 582.724 557.424
-652.433 635.305 658.874
-491.599 597.332 578.7
-527.285 605.334 594.91
-528 597 605
-493.46 621.923 677.291
-657.733 647.466 707.573
-628 648 641
-463.437 632.304 610.779
-688.309 659.95 703.857
-463 578 507
-599.838 678.447 652.993
-470.96 649.404 707.967
-486.982 621.656 683.79
-498 622 668
-504 638 517
-660.775 670.983 684.483
-536.327 627.83 684.257
-675.644 658.794 685.313
-580.725 690.608 650.073
-468.656 576.503 543.67
-405 585 488
-414 595 545
-475.189 590.714 632.719
-494 650 566
-512 622 512
-537.581 606.379 618.822
-511 660 550
-432.287 619.061 619.205
-597.52 625.421 633.666
-627.73 688.348 709.989
-463.032 611.42 669.488
-407 604 536
-524.22 671.481 598.877
-499.664 597.36 579.789
-585.791 593.957 650.589
-474.719 685.998 674.322
-656.543 631.757 701.714
-556 625 631
-461.616 659.134 657.159
-678.976 643.123 698.897
-628.558 661.481 718.065
-659.253 661.078 733.673
-415.744 593.112 541.595
-444 573 551
-651 626 655
-500.212 611.501 560.116
-458.128 576.09 543.935
-468 645 595
-489.661 595.554 513.202
-493.041 590.28 545.728
-640 619 651
-623.123 674.301 657.52
-596.297 589.685 616.757
-431.998 625.317 702.923
-393.433 587.501 544.772
-418.524 593.914 540.989
-655.069 675.296 679.909
-447 603 575
-512 629 589
-632 622 692
-413.891 646.014 552.712
-553 619 591
-658.859 648.678 700.904
-449.855 654.626 697.206
-428.358 599.798 529.936
-430.721 597.458 472.035
-593.81 662.628 656.057
-482.938 584.569 596.342
-426 584 458
-494 581 609
-583.369 618.745 609.578
-553.087 627.629 643.87
-414.515 583.599 514.706
-446 592 589
-404.009 588.677 538.679
-472.116 666.4 699.862
-487 634 681
-421.297 634.084 512.411
-577.192 618.97 579.558
-430 635 707
-411.881 626.218 593.515
-626.339 601.18 638.026
-673.971 625.732 672.19
-500.887 603.77 523.728
-545.494 579.569 571.916
-418.717 582.068 529.791
-662.294 667.26 714.843
-469.622 624.371 645.899
-446.56 576.407 485.625
-472.974 605.367 565.496
-513 633 521
-647 672 723
-631 669 743
-491 635 579
-478.399 648.88 710.814
-465.293 617.527 605.361
-533 616 589
-604.951 611.443 670.239
-483.136 648.725 564.33
-407.157 639.147 553.533
-497.838 619.638 520.728
-618 677 701
-480.254 607.029 596.424
-506.571 661.092 689.048
-458 578 514
-537.598 665.858 644.823
-502.389 608.301 670.552
-607.913 597.556 614.942
-572.821 613.24 576.519
-491.474 580.119 597.017
-484.968 664.572 722.26
-490.703 638.296 686.868
-522 581 596
-555.843 664.66 646.001
-518.866 670.416 662.4
-558.926 654.382 629.719
-439.207 600.236 611.397
-471.33 581.843 615.399
-455.749 626.609 694.001
-638.469 676.988 736.396
-443.154 577.385 552.988
-519.503 657.539 655.285
-475.819 648.781 693.678
-590.914 586.846 605.893
-452.004 637.655 651.853
-448 589 561
-414.3 614.003 585.213
-564.14 627.492 654.899
-600.437 630.449 673.463
-531.143 669.233 610
-662.363 614.627 669.867
-485 669 733
-477.796 641.616 588.335
-554.913 627.294 601.812
-489.673 660.746 582.437
-437.275 625.356 680.905
-520 669 670
-410.139 579.162 512.587
-517.295 609.783 591.005
-527.294 642.57 633.383
-528.576 626.715 681.421
-402.134 575.841 497.118
-516.532 612.416 614.074
-482 577 520
-519.92 651.299 678.557
-450.711 643.377 606.381
-500.759 689.166 699.756
-673.668 628.672 672.137
-601.319 596.573 645.813
-471.964 603.686 581.928
-440.813 634.121 611.941
-519.557 647.395 682.601
-662.776 675.353 694.027
-409 625 520
-624 614 629
-413.073 593.651 491.689
-503.078 669.706 631.092
-487.88 591.513 534.815
-439.43 599.564 587.193
-550.746 666.975 643.768
-434.719 628.712 613.064
-546 596 556
-642.095 667.383 662.686
-606.333 609.065 604.008
-574.529 634.954 590.649
-471.354 581.16 526.685
-465.561 591.013 541.393
-568 626 603
-424.076 585.012 575.422
-462.837 576.366 569.119
-539.146 644.974 649.82
-466.368 579.432 598.52
-473 588 585
-552.99 603.268 600.627
-543.513 620.893 681.608
-402.467 611.376 564.533
-574.686 625.855 605.37
-626.626 681.417 663.803
-443.01 619.702 700.246
-575.221 625.31 638.696
-568.234 624.854 650.91
-462 597 533
-604 593 649
-493.619 669.14 594.834
-419.962 632.383 608.896
-480.138 573.58 561.897
-637.538 631.705 647.826
-548.188 600.871 604.217
-506.585 634.718 566.858
-621.316 637.36 698.702
-493.915 619.893 682.839
-518.634 614.641 670.366
-673.581 651.521 697.658
-549.722 642.483 577.654
-539.15 647.752 639.174
-488.592 615.583 525.397
-423.187 607.531 486.033
-693.774 648.782 707.586
-447.834 590.838 604.995
-439.309 610.897 613.492
-416.143 583.714 513.408
-464.999 624.838 676.592
-509.638 680.607 663.698
-453.842 574.198 478.673
-646 671 707
-591.413 631.339 645.205
-664.627 647.98 703.949
-495.109 617.891 550.21
-514.745 620.384 589.736
-527.582 595.755 651.403
-434.96 590.311 512.789
-441.833 636.755 667.477
-456.902 575.139 536.698
-561.975 656.528 640.946
-495.949 590.705 529.656
-553.848 597.11 562.879
-571.847 665.322 615.224
-639.857 618.927 647.213
-446.103 589.961 505.891
-394 589 548
-468.976 651.829 702.25
-526.763 674.474 636.157
-477.127 649.442 586.569
-538.47 603.909 578.157
-649.716 671.088 714.509
-414 636 505
-642.359 670.724 662.048
-415.282 569.699 487
-586 584 602
-563.677 657.508 591.771
-530.573 641.451 631.257
-516 581 551
-610.096 665.843 694.798
-625.664 680.954 686.712
-407.439 631.473 550.049
-484 647 532
-507.673 631.208 688.396
-436.616 578.386 504.319
-443.285 582.073 489.041
-411.489 595.329 492.276
-640.338 633.292 649.911
-573.143 628.647 605.899
-482 679 697
-514.805 615.893 672.096
-615.398 617.141 620.855
-494 602 556
-608.471 684.097 651.56
-566.833 596.149 571.498
-499.942 638.309 679.77
-695.26 645.418 711.284
-551.523 606.119 608.601
-597.382 665.694 628.747
-403.787 636.974 534.864
-414.741 596.986 490.042
-505.49 597.102 535.645
-560 657 655
-565.644 653.281 638.887
-494 648 697
-528.225 614.849 610.375
-480.069 674.952 702.695
-442.239 581.215 484.241
-453.235 582.604 564.283
-536.133 616.767 607.957
-572 678 649
-505.402 624.274 590.92
-517.838 674.166 636.255
-592.897 632.919 624.785
-509.66 613.716 538.725
-472.643 609.767 642.567
-493.138 655.738 572.579
-550.466 639.24 671.008
-407.33 580.982 560.998
-413.247 624.648 493.421
-559.471 635.469 647.616
-534.628 614.709 551.796
-637.902 662.278 729.147
-643.231 677.395 671.422
-495.708 692.395 684.615
-553.527 637.379 612.817
-539.478 634.174 628.428
-418.346 644.588 505.624
-502.267 617.289 553.841
-641 644 649
-685.88 656.094 696.948
-575.243 600.585 659.601
-550.926 623.904 668.142
-467.758 581.814 578.484
-624.157 648.987 635.592
-518 664 675
-393.269 580.62 522.52
-397.279 578.646 537.457
-509.275 601.455 564.444
-460 605.212 588.696
-502.63 578.123 577.069
-516.911 667.46 587.711
-413.946 620.877 509.588
-480.597 644.104 689.781
-538.304 602.099 550.662
-685.264 627.135 696.657
-402.207 598.039 575.56
-490 655 595
-536.599 578.827 573.413
-460.055 661.735 662.394
-497.347 613.505 675.736
-408.956 595.182 492.538
-451.547 595.563 559.733
-546.274 661.935 609.324
-577 587 629
-562.372 629.283 658.294
-451.705 661.007 696.776
-662.063 614.426 662.914
-520.667 607.237 543.532
-605.713 676.366 651.334
-477 604 568
-515 615 615
-431.48 599.855 468.88
-452.619 604.272 591.727
-528.712 599.038 658.204
-558.434 652.652 665.602
-430.196 574.137 502.848
-484 593 558
-538.263 630.751 625.716
-526.521 633.347 567.801
-614.007 613.657 674.468
-607.69 629.079 690.418
-520.414 640.076 538.627
-480.602 621.866 676.491
-421.757 588.265 579.224
-475.822 640.431 657.388
-427 609 613
-530.24 584.525 621.051
-622.965 684.29 691.29
-583 672 638
-592 588 609
-524.305 582.849 575.685
-467.462 652.01 602.789
-650.458 681.022 687.298
-521.771 665.545 658.316
-482.243 644.878 698.691
-585.325 632.912 627.251
-544.729 660.649 596.508
-617.339 675.81 699.362
-576.441 620.225 579.031
-422.426 606.216 478.742
-497.018 602.712 664.705
-618.02 652.921 703.117
-596.635 657.425 660.309
-510.833 589.79 544.755
-472.237 637.265 633.515
-535.821 608.957 572.403
-607.016 656.883 626.02
-450.43 588.472 562.702
-529.423 604.85 612.235
-543.357 611.194 617.254
-445 575 469
-492.733 621.755 542.04
-667.924 654.461 708.221
-549.346 604.953 582.261
-442.965 647.809 604.682
-471.73 602.875 564.056
-481.258 601.577 636.973
-551.755 656.642 626.043
-642.762 612.65 654.395
-411.883 640.213 597.884
-537 655 578
-447.004 587.386 500.404
-607.844 613.2 674.674
-537 580 564
-459.78 645.73 643.001
-518 603 667
-564.796 627.622 629.199
-401.349 623.265 573.621
-658.77 637.242 664.456
-527.294 653.756 669.792
-502.757 667.453 616.704
-499.531 669.116 694.519
-575.139 605.984 575.072
-461.994 596.878 589.29
-563.063 596.312 657.793
-519 633 693
-428 587 464
-686.675 638.78 688.86
-404.132 588.507 538.115
-400.693 586.305 549.268
-479.72 573.469 568.041
-393.466 581.165 527.06
-392 582 540
-401.265 581.616 527.877
-489.411 592.593 555.131
-630 683 687
-511.338 613.944 570.168
-523.117 630.524 682.891
-499 670 729
-553 579 593
-480.9 614.758 682.895
-451.265 589.802 521.164
-469.097 630.012 633.939
-418.323 586.586 555.051
-398.112 630.077 536.042
-491.25 684.538 664.167
-480.787 600.364 574.431
-491.996 637.247 559.386
-497.737 617.65 522.809
-519.56 590.034 643.603
-492.679 695.218 674.045
-404.05 633.749 528.835
-590.953 670.293 653.275
-521.703 665.763 672.8
-547.328 623.349 597.615
-530.292 598.043 597.327
-667.559 623.34 689.104
-530 667 650
-503.995 608.355 563.068
-667.917 659.227 711.089
-542 656 683
-462 671 644
-480 577 580
-491.133 603.838 530.613
-500.515 613.209 551.491
-620.57 602.506 648.017
-532.079 596.632 652.094
-479 672 706
-524.914 621.063 686.355
-540.897 654.788 621.909
-466.344 574.78 564.085
-435.166 642.031 611.152
-501.484 636.959 680.865
-484.464 577.804 513.067
-513 588 581
-471.924 580.909 577.98
-471.068 578.89 602.724
-505.555 626.052 560.474
-463.677 671.653 675.249
-618.835 657.788 636.544
-510.206 647.074 538.914
-623.144 626.114 624.539
-470.616 671.746 653.247
-395.277 609.237 562.137
-499 696 665
-463.289 672.642 683.267
-389.369 609.202 547.293
-424.549 624.495 606.709
-459.683 574.978 564.563
-504.327 652.265 687.208
-559.884 634.521 649.403
-416.054 652.014 535.853
-421.183 605.113 601.353
-597 631 600
-468.728 589.837 631.557
-602.866 668.191 647.877
-687 662 711
-441.964 586.287 500.964
-500.49 632.783 525.946
-403.436 580.392 529.277
-513.617 594.426 542.842
-484.767 640.699 573.057
-429.07 634.444 710.722
-656.776 644.34 718.972
-542.387 666.602 650.647
-430.49 594.494 528.803
-507.666 599.446 655.225
-414 621 503
-596 636 634
-614.674 655.712 701.225
-568.977 651.55 591.928
-564.222 592.431 652.244
-444.29 573.282 476.085
-464 664 709
-413.411 611.258 498.24
-532.444 621.827 610.543
-561.287 611.878 665.572
-464.707 639.243 643.289
-501.094 609.618 554.1
-512.449 604.789 555.389
-455.912 607.863 536.806
-439 596 563
-467 622 645
-488.817 575.652 568.734
-469.523 581.734 612.082
-453.427 596.765 563.242
-503.677 641.674 528.489
-396 620 534
-675.349 631.596 705.912
-474.645 615.025 648.147
-466.04 615.715 643.039
-677 627 676
-444.048 604.299 622.435
-512 620 604
-535 610 616
-506.259 625.685 681.018
-604.856 629.935 609.665
-434 635 679
-539.156 665.358 612.545
-575 630 614
-620.759 682.616 689.771
-445.778 624.102 673.426
-631 605 644
-522.896 606.49 602.606
-479 644 682
-532 617 605
-538.998 604.186 550.489
-444.999 649.538 664.772
-474.564 579.243 527.937
-404.269 588.6 494.028
-505.296 577.12 568.56
-621.406 666.471 651.53
-516.859 670.083 674.348
-581 614 618
-639.015 661.487 658.838
-672.345 666.258 698.52
-437.62 620.136 703.213
-581 622 641
-606.175 630.012 609.725
-498.419 674.626 712.62
-435.198 601.314 597.297
-638.593 646.649 719.8
-398.93 581.008 496.59
-477 653 575
-610.181 613.785 674.003
-543 611 553
-496.012 668.302 599.525
-586.469 620.615 612.547
-607.486 607.42 665.623
-483.652 645.436 567.926
-483 669 706
-472.341 585.002 602.512
-556.391 610.171 612.936
-558.789 615.92 588.832
-621 620 687
-656.383 666.466 717.273
-620.95 599.444 638.93
-481.85 596.566 648.686
-498.699 606.881 524.848
-467.063 660.775 635.776
-509 580 550
-553.201 624.413 625.422
-482.678 659.12 621.379
-553 599 560
-484.218 604.152 651.55
-411.861 646.316 540.81
-503.486 679.568 733.707
-528.609 649.663 685.769
-401.552 589.94 561.804
-634.837 680.576 696.544
-415 614 514
-493.639 667.693 703.011
-558.292 581.499 584.332
-455 632 622
-537.27 622.013 614.537
-497.982 662.932 617.55
-533.719 666.044 599.771
-451.801 598.462 622.27
-414.896 623.278 480.645
-512.575 603.623 584.27
-534.476 615.989 549.629
-642 623 652
-525.943 605.896 600.294
-557.967 629.879 615.433
-512 672 606
-396.631 632.907 564.855
-542.042 639.232 660.621
-400.48 598.082 502.808
-450.388 633.723 655.635
-424.805 591.23 544.34
-453.33 657.317 597.22
-431.158 570.573 476.707
-487.367 650.169 701.702
-576 674 636
-417.696 582.122 572.589
-429.947 631.984 712.38
-582.127 590.258 631.726
-669.826 669.036 713.553
-436 639 616
-614.619 630.972 616.525
-449.952 651.964 688.884
-556 671 629
-500.833 638.211 562.075
-402.806 634.695 578.184
-599 628 634
-470.811 634.835 591.993
-642.535 623.604 689.013
-501.811 609.653 675.038
-644 683 666
-391.017 617.087 555.603
-493 582 612
-417.897 628.23 511.969
-640 684 704
-411.947 650.844 512.175
-430.915 632.343 696.375
-473.431 634.207 620.016
-572.207 676.562 643.899
-476 573 504
-541.323 667.6 625.791
-483.334 605.82 596.795
-541.537 660.583 616.746
-453.995 644.416 604.834
-541 669 638
-483.961 631.01 653.599
-588.393 652.935 602.007
-609 623 612
-513.725 615.01 568.116
-417.858 636.641 489.202
-475.899 654.286 595.337
-515.432 671.762 639.894
-516.052 610.766 575.368
-493 625 521
-523.149 663.547 669.479
-672.86 630.247 702.969
-471.941 628.603 628.557
-483.227 645.036 603.2
-572.836 670.407 636.692
-524.507 640.047 634.726
-690.597 652.738 709.32
-463.941 635.603 634.222
-503.198 638.559 520.268
-524.443 642.527 638.552
-615 663 642
-638 638 647
-482 579 523
-558 608 595
-435.247 629.043 707.577
-516.581 614.863 597.82
-434.322 626.805 689.142
-504 640 687
-563.244 630.443 577.384
-619 674 706
-472 668 637
-652 637 689
-597.129 626.644 635.972
-584 628 643
-407.085 605.59 496.973
-405.492 598.257 516.905
-449.869 606.157 627.333
-509 619 541
-468.405 610.487 667.436
-417.072 593.858 574.562
-533.51 595.636 653.354
-446.769 597.337 617.242
-667.391 670.536 712.079
-426.787 634.727 606.991
-549.839 630.637 630.346
-555.926 627.025 617.949
-456.18 641.271 671.977
-551.106 633.143 628.973
-564.227 662.474 605.124
-559.327 580.398 600.665
-472.097 596.174 595.334
-421.566 612.964 605.416
-669 672 710
-553.195 659.675 597.196
-609.851 684.639 652.165
-482 597 639
-480.304 684.684 689.727
-600.266 617.094 601.671
-546.225 592.689 559.319
-682.847 645.439 686.231
-457.634 592.635 529.752
-518.526 630.547 684.203
-482.706 589.451 632.366
-476.306 651.649 567.801
-446.379 632.689 669.628
-466.967 650.391 691.777
-460.846 656.826 683.872
-427.703 584.035 510.083
-486.234 639.466 577.895
-472.981 587.065 543.752
-473.382 577.984 506.056
-650 684 684
-461.876 620.723 690.471
-417.038 620.758 591.291
-428.204 589.044 552.882
-462.601 667.505 670.852
-482.29 640.484 585.544
-417 624 491
-657.804 635.272 687.018
-404.462 607.676 521.757
-510.076 581.138 592.083
-533 596 550
-494 628 537
-528.524 638.11 556.244
-482.293 640.566 618.749
-495.429 578.701 588.431
-512.383 633.927 584.424
-442 583 557
-493.739 615.901 537.414
-664.346 672.113 702.16
-428.308 612.881 472.835
-474.679 610.691 595.523
-501.231 689.8 709.372
-563 628 651
-502.308 661.885 577.35
-463.1 645.896 660.278
-491.994 638.875 683.236
-580.814 593.771 648.36
-536.73 618.437 615.775
-632 680 709
-455.311 588.953 621.799
-458.331 651.651 654.387
-412.461 573.693 501.183
-589.069 665.996 655.044
-523.372 682.072 633.379
-548 607 614
-527.534 640.2 645.62
-391.481 622.14 548.708
-618.063 677.721 697.804
-535.004 597.878 602.653
-457.802 659.324 604.365
-460.411 605.467 605.28
-514.881 659.106 565.862
-607.464 624.717 610.762
-408.403 616 527.517
-590.468 631.52 621.73
-406.959 643.68 555.193
-412.86 598.303 495.272
-614.022 661.68 700.646
-456.059 576.28 540.269
-556 596 564
-473.915 622.223 648.008
-485.036 683.678 672.6
-422.6 597.094 552.031
-488.986 574.032 571.655
-665.897 645.346 702.069
-507 633 506
-462 600 555
-481.935 682.707 660.986
-395 602 568
-524.391 581.986 578.365
-636.361 683.215 688.486
-429.135 581.083 529.952
-498.589 660.986 608.397
-492.59 685.081 665.317
-533.585 597.296 599.898
-455.806 646.07 645.194
-402.376 604.846 565.542
-468.493 653.534 726.821
-648 685 692
-397.976 621.919 568.173
-404.908 623.18 523.482
-475 611 672
-549.087 610.352 617.413
-538 638 647
-552.606 618.494 632.686
-485.521 588.559 563.215
-614.771 607.31 663.535
-504.647 614.3 554.948
-461.983 589.84 530.666
-605.105 657.481 691.863
-568.516 594.656 645.19
-422.073 594.889 467.636
-531 646 640
-550.203 631.807 635.644
-551.816 650.557 610.28
-645.233 678.415 700.291
-416.044 647.226 531.98
-398.145 611.503 542.475
-552 670 642
-475.238 594.218 635.936
-614 622 616
-469 652 611
-459 591 627
-600 619 602
-410.388 637.846 598.061
-613.543 660.988 639.051
-404.36 575.325 521.924
-396.305 631.201 576.029
-481.24 677.054 704.094
-662.895 625.364 660.968
-517.575 673.275 609.351
-464.976 640.299 661.734
-581.94 625.776 643.033
-626.157 624.413 632.217
-520.42 665.65 587.065
-493.64 667.19 622.744
-514.769 619.021 570.752
-460.547 576.877 513.974
-570.281 581.997 597.367
-395.056 609.242 563.237
-439 598 608
-582.075 613.547 617.273
-432.845 622.078 619.311
-511.898 666.103 652.782
-454.044 578.768 493.963
-644.479 660.548 729.86
-608.937 596.542 640.647
-495.843 636.35 576.367
-476.944 577.639 533.551
-519.459 624.518 678.32
-491.751 650.014 578.651
-504.799 614.962 595.547
-513 678 642
-418.377 585.519 570.179
-575.022 643.5 650.594
-478.096 623.327 677.967
-442 639 669
-454.909 619.103 699.07
-515.942 581.096 588.719
-668 674 705
-496 697 672
-418.864 596.155 478.315
-630.06 626.367 694.461
-555.746 658.203 597.552
-565.017 626.357 640.688
-638.963 629.597 699.947
-407.401 646.097 528.678
-556.77 590.086 568.807
-446.438 593.162 611.797
-650 649 651
-575 673 639
-563.717 587.443 634.761
-582.871 691.255 649.872
-596.085 591.675 619.078
-481.823 626.407 591.718
-581.67 608.213 582.318
-563.635 656.067 650.444
-494 693 697
-529.302 594.548 649.836
-560.097 604.461 666.28
-654.418 645.677 700.232
-637.414 678.391 747.726
-491.172 603.215 510.694
-400.242 607.05 540.781
-547.438 601.147 600.481
-483 634 653
-686.947 659.801 708.757
-432.971 579.732 489.895
-480.992 654.333 714.58
-680.866 648.13 687.101
-645 676 666
-518.718 600.563 540.038
-696.82 643.993 712.326
-541.49 640.582 567.501
-409.295 619.465 501.52
-627.072 684.683 707.891
-502.37 681.476 703.723
-638.269 623.986 688.805
-591.133 633.955 626.115
-638.004 683.097 695.363
-421.054 616.748 474.216
-433 630 695
-406.107 623.218 533.339
-578.583 619.82 637.914
-595.59 646.317 679.414
-608.221 598.76 648.78
-499.648 633.343 559.075
-503.192 579.154 550.072
-574.957 644.643 651.06
-549.657 623.251 563.042
-546 596 659
-390 620 543
-511 621 601
-570.575 633.438 645.817
-506.1 624.264 600.267
-525 629.271 689.947
-514.533 604.249 574.561
-657.744 661.164 673.952
-492.531 668.307 732.677
-561.735 613.042 589.608
-591.01 633.133 673.953
-595.909 646.251 677.015
-469.51 612.142 602.549
-411.498 612.791 585.781
-475 590 545
-520.012 629.769 579.951
-450.85 636.075 684.283
-425.768 630.744 615.022
-574 613 609
-404.009 607.35 500.664
-507 583 610
-493 623 592
-482.622 604.791 593.167
-531 673 628
-511 651 546
-397.952 614.595 532.604
-564 592 650
-449.693 593.54 616.713
-421.853 610.577 480.012
-572.113 647.852 641.975
-614.232 613.127 614.635
-442 652 600
-576.855 623.296 670.603
-495.222 661.227 699.47
-572 629 611
-632.017 683.312 685.5
-478.496 636.861 652.773
-564.237 626.16 649.895
-507.654 579.863 572.012
-434.146 651.937 693.544
-547.97 631.645 680.196
-560.641 668.723 645.097
-504.37 582.308 594.431
-544.692 629.784 614.678
-483 648 557
-420.141 612.902 603.285
-590.918 637.268 639.783
-531.979 613.359 674.753
-431.183 602.948 544.508
-477.425 697.819 601.663
-423.833 640.151 608.101
-586 606 583
-466.615 636.217 636.083
-512.885 584.922 584.665
-466.242 625.198 627.071
-682.928 633.391 704.621
-448.739 602.243 586.572
-547.774 606.415 587.714
-555.152 609.971 666.387
-579.754 612.576 624.63
-566 668 626
-468.959 596.308 582.679
-521.544 651.411 557.132
-483.035 603.461 657.77
-629.348 682.072 729.714
-481.298 642.044 692.38
-418.122 615.248 476.688
-581 660 606
-680.091 648.701 687.207
-484.778 678.278 714.725
-439.241 577.297 474.86
-474.365 597.961 637.039
-476.954 642.22 543.424
-479.961 647.868 697.111
-666.414 634.559 710.949
-536.068 626.128 606.748
-485.382 678.817 721.944
-566.613 612.479 666.393
-548.181 610.256 584.505
-511.877 599.379 556.985
-434.53 574.574 483.208
-495.794 658.583 573.634
-454.378 635.576 651.231
-578.891 620.745 603.027
-548.578 625.901 600.278
-483.608 606.398 651.298
-408 625 527
-489.818 611.002 676.785
-532.193 596.049 552.357
-502.441 684.271 699.931
-505.194 665.877 648.958
-473.342 609.976 663.919
-475.096 643.621 613.446
-429.371 570.526 487.97
-485.007 632.68 653.276
-487.016 685.37 682.009
-407.663 599.101 577.976
-682.187 661.311 700.961
-400.165 634.829 527.275
-525.496 579.962 571.817
-462.416 666.801 661.778
-575.122 583.773 595.325
-403.824 599.668 524.939
-573 648 649
-439.814 600.428 610.605
-540.743 658.936 589.96
-459.568 583.542 611.9
-581.795 631.415 620.514
-440.095 655.803 600.009
-455 630 690
-536.819 616.21 571.376
-465.033 648.032 717.624
-526.928 601.72 589.213
-453.256 630.307 657.933
-411.953 614.545 500.018
-455 581 506
-491 668 743
-581.948 611.073 668.566
-481 618 603
-497.415 669.476 650.145
-592.521 659.439 658.018
-565.766 625.408 600.908
-516.367 670.832 599.453
-540 636 614
-459.738 576.036 533.975
-415.82 640.033 515.061
-444.046 595.88 559.268
-483.519 618.65 602.404
-547 614 577
-530.86 668.069 593.549
-475.048 574.813 507.857
-403.385 604.252 525.377
-539 670 649
-503.631 628.906 679.882
-502 691 679
-628.121 675.325 720.447
-695.843 645.58 705.285
-687 633 708
-497.024 692.695 672.029
-500.357 650.766 541.368
-583 617 611
-395.992 618.045 580.3
-548.205 626.05 628.84
-460.659 578.962 552.997
-501.792 653.288 555.328
-500.054 690.062 671.256
-683.36 646.267 689.651
-544.452 597.967 653.144
-396.106 614.143 551.082
-414.045 622.954 599.104
-411.279 580.199 510.133
-540 624 651
-456.003 594 628.488
-483.322 621.979 674.722
-489.873 663.524 620.769
-546.276 579.999 597.627
-683.549 656.609 703.842
-507.031 608.001 571.065
-409.856 574.767 498.005
-559.955 629.33 577.943
-460 630 624
-531.019 645.042 634.028
-554.992 662.083 659.766
-509.804 671.622 631.103
-454.576 593.006 526.994
-497.622 593.339 641.935
-572.118 642.644 641.189
-414.91 608.504 583.739
-407.532 639.56 586.028
-447.983 615.758 685.77
-473.658 647.973 611.694
-563.776 580.551 605.669
-445.178 651.761 600.148
-506.75 625.947 538.923
-456.813 601.655 579.446
-480.151 582.859 504.937
-490 585 526
-480.396 684.864 668.135
-506.365 669.374 627.907
-457.826 646.142 672.334
-519 631 691
-668.707 648.962 676.181
-549.293 591.96 639.187
-429.134 596.195 461.705
-472.442 639.925 591.743
-478.048 650.336 628.32
-401 620 577
-431 591 543
-554.306 583.664 569.741
-414.565 631.125 513.917
-471.444 646.278 543.453
-547.928 652.796 659.946
-492.662 595.034 555.461
-456.751 603.193 596.889
-398 629 530
-532.831 609.175 550.004
-430.163 595.595 464.193
-480.902 589.848 557.665
-597.457 604.826 595.829
-644.079 647.786 723.237
-610 673 689
-635.027 677.024 718.859
-500.689 667.038 603.753
-459.846 648.819 648.784
-460.436 572.858 481.768
-530.498 581.275 557.997
-481.442 679.42 687.355
-409.517 615.814 505.217
-494.673 632.699 658.021
-421.817 643.432 600.406
-551 612 582
-402 624 565
-658.27 673.099 701.247
-394.65 578.236 520.112
-525.177 655.252 570.044
-670.511 637.419 671.787
-411.903 572.564 505.032
-473.396 622.369 677.928
-569.433 630.441 610.739
-419.757 596.167 533.499
-497.64 634.971 514.843
-545.554 666.712 652.498
-537.851 605.074 548.654
-542 632 633
-518.867 620.477 570.465
-456 602 551
-494.059 662.36 699.561
-523.9 658.2 661.679
-563 631 633
-565.045 588.531 643.082
-532.869 668.044 616.067
-466.639 637.334 657.526
-449.653 613.914 677.03
-610.555 658.978 625.624
-530.428 650.427 685.361
-464.995 582.043 597.526
-452.808 616.213 628.851
-545.316 636.549 681.083
-489 626 658
-445.465 616.457 590.388
-576.158 684.411 651.574
-537.254 606.203 619.954
-502.779 626.006 667.354
-435.735 646.578 608.832
-600.39 626.718 602.941
-464.955 574.832 523.637
-461.487 589.42 535.172
-426.063 608.183 608.017
-591.602 608.228 671.171
-479 646 578
-453.224 655.563 606.091
-453 575 539
-516.405 634.802 537.293
-489.348 658.42 612.871
-391 608 538
-478 621 684
-449.671 604.487 545.205
-652.839 616.164 656.24
-551.29 632.296 619.516
-507.71 599.528 572.906
-592.724 621.732 621.623
-517 655 555
-419 608 492
-534.042 611.581 606.204
-447 657 701
-392.806 604.107 553.69
-492.078 603.97 554.632
-517.368 614.711 592.905
-563.5 588.946 641.596
-425.924 621.179 608.509
-504.483 684 645.758
-501.458 623.327 507.62
-597 642 682
-428.832 609.73 471.467
-417.006 573.017 472.182
-431 598 581
-479.37 646.734 539.465
-417.656 576.955 464.849
-634.207 661.794 729.2
-400 601 559
-435.846 609.077 619.782
-425.028 599.991 596.09
-595 631 625
-452.152 577.225 524.314
-566 641 586
-553.899 627.85 631.676
-681 657 710
-652.261 635.053 686.622
-495.864 618.206 505.956
-628 683 672
-477.778 578.484 517.909
-467.769 608.748 596.198
-618.893 659.688 705.873
-520.814 645.998 687.018
-496.492 649.179 694.185
-566.127 669.545 643.842
-549.509 626.29 626.912
-390.462 590.411 509.064
-470.915 631.181 649.485
-498.583 603.329 521.327
-416.883 593.741 548.609
-523 621 580
-493.683 598.986 542.503
-541.064 654.807 608.367
-418 573 529
-470.34 642.577 637.923
-410.047 613.463 503.6
-469.463 629.442 652.787
-557.015 652.42 623.184
-490.056 679.068 734.147
-501 578 589
-415 584 470
-496.686 633.596 527.301
-473 667 637
-499.618 622.43 678.835
-482 665 733
-419.893 592.665 576.94
-482.129 638.799 557.107
-400.658 635.87 567.154
-556.739 578.902 601.928
-645.467 677.583 676.452
-477.62 622.756 601.355
-559.207 636.52 657.068
-422.981 637.919 510.303
-539 645 598
-492.901 582.421 598.171
-524.24 598.861 594.731
-422.843 613.136 473.447
-444 630 666
-685 635 707
-397 633 562
-541 667 655
-420.185 574.985 480.061
-473.329 601.041 571.447
-657.066 653.662 732.431
-517.844 627.182 571.218
-467.782 574.98 495.888
-521.783 638.465 561.491
-475 645 555
-569 684 649
-468.688 612.084 665.221
-499 669 608
-482.799 604.796 590.695
-454 661 597
-591.719 666.926 625.492
-538.981 642.46 685.049
-510.577 657.196 684.724
-593.921 664.292 622.858
-550.362 625.128 674.017
-443.433 581.988 499.521
-484.506 588.34 509.022
-548 652 584
-648.247 668.908 670.926
-650.197 672.532 704.936
-514.166 619.318 586.035
-509.774 636.213 683.638
-406 582 499
-430 581 559
-492 604 596
-637.213 675.981 749.049
-547.883 627.015 619.297
-583.573 642.527 593.937
-476.819 586.147 544.227
-509.063 660.591 592.045
-425.318 598.695 476.658
-450.543 588.84 570.491
-471.62 678.559 657.816
-595.697 632.426 624.303
-427.363 646.107 605.151
-444.328 593.666 555.687
-517 652 551
-611.273 598.656 643.087
-458.222 609.107 607.961
-628.315 683.844 701.593
-597 598 659
-602.641 629.667 606.275
-548 635 656
-500.911 634.785 534.882
-437 631 621
-499.427 616.267 675.463
-552.78 580.115 602.735
-512.144 616.555 615.824
-655.584 672.57 703.266
-577.377 586.427 615.53
-593.06 656.909 658.3
-464.01 602.096 562.242
-497.795 667.362 696.22
-595.899 624.643 636.365
-575.74 630.837 588.118
-525.946 605.603 601.381
-408.621 612.474 518.596
-661.786 664.888 719.419
-541.857 601.463 553.59
-560.098 582.787 581.375
-467.561 674.387 670.25
-535.659 655.741 578.967
-591.363 650.51 660.686
-502.116 612.996 569.218
-431.433 647.437 598.742
-602.705 590.527 618.294
-466.252 585.399 588.355
-523.123 616.056 548.749
-408 581 567
-650.841 637.381 690.846
-463 580 593
-476.435 654.105 621.552
-489.198 585.965 630.272
-465 648 612
-510.816 623.319 587.793
-596.54 623.075 626.285
-424 571 512
-491.6 625.731 546.41
-494.188 625.639 549.391
-461.521 604.845 534.831
-492.034 581.921 516.401
-632.934 620.794 688.038
-553.275 645.363 644.688
-431.005 642.15 612.519
-495.655 628.845 526.35
-483.815 654.045 599.309
-465 618 663
-473.974 593.73 635.651
-472.074 660.74 716.131
-543.552 655.72 585.356
-595.034 646.406 602.717
-458.333 638.259 600.11
-586.531 664.46 619.586
-426.194 583.915 508.603
-432 651 598
-636.452 642.164 708.76
-479.817 580.617 535.298
-454 665 699
-515.509 676.944 665.942
-498 643 536
-393.388 615.455 561.477
-594 609 671
-605.13 681.062 650.474
-541.57 588.561 630.249
-518.119 655.071 674.892
-434 592 581
-395.96 623.29 533.616
-435.629 645.159 683.872
-428.548 594.696 564.925
-463.716 574.778 560.387
-529.265 581.475 610.111
-661 648 699
-615.43 659.636 703.938
-674.303 630.433 672.825
-539.381 584.672 557.71
-490.535 605.764 669.905
-473.234 634.149 609.09
-473.408 583.445 621.26
-431.524 603.085 606.438
-452.071 607.223 534.873
-582.949 670.545 638.53
-536.293 618.797 619.805
-530.12 627.543 584.264
-416.076 645.501 545.987
-604.515 597.631 641.85
-556.413 657.63 660.564
-415 595 561
-425.499 639.469 611.576
-456.539 595.049 588.525
-482.618 602.647 653.729
-400.768 612.598 575.45
-486.371 679.727 658.634
-453.315 623.467 698.16
-598.675 645.446 683.285
-614.637 605.301 614.788
-533.286 654.801 573.756
-643.593 671.302 727.726
-617.496 642.561 623.794
-408.711 613.082 508.405
-552.481 581.869 614.115
-392.412 617.515 555.73
-395 586 545
-626 660 649
-445 652 700
-493.361 621.427 669.495
-607.247 618.133 610.772
-577.298 614.147 607.071
-463.484 599.053 556.503
-397 632 569
-500.936 652.155 588.282
-660.567 666.321 714.751
-484 666 637
-439.592 610.463 606.737
-489.308 580.541 517.586
-396.673 599.752 565.838
-391.493 583.437 513.305
-491.493 645.901 538.78
-632.063 603.616 635.699
-479.134 585.867 604.048
-472.049 574.405 582.21
-630 627 702
-582.121 677.548 646.887
-422.052 611.457 496.291
-417.466 617.571 602.046
-565 583 582
-570.106 659.876 604.982
-596 586 610
-640.563 675.127 726.954
-449.317 646.297 652.529
-390.099 587.134 532.056
-450.249 654.204 665.404
-439.856 572.838 467.008
-453.786 653.602 601.379
-570.06 640.352 643.75
-521.47 581.656 573.71
-530 659 578
-662.125 641.219 666.877
-549.712 669.061 647.964
-433.302 584.987 501.726
-406.271 627.998 526.543
-531.91 596.684 653.655
-443.007 642.322 664.572
-431 623 704
-524 619 600
-470 574 521
-673.236 647.416 680.632
-496.6 586.895 638.768
-595.472 598.969 660.002
-684.226 636.325 708.5
-628.646 667.464 650.435
-503.714 656.215 688.509
-535.794 648.572 637.459
-531.777 612.143 612.024
-632 686 739
-643.413 640.203 704.965
-395.657 578.293 530.164
-536.57 640.798 687.188
-466.517 648.914 712.477
-454 606 549
-634.094 674.872 656.15
-489.26 600.927 532.971
-519.905 675.782 641.039
-643 670 732
-630.751 672.354 729.356
-406.696 584.397 543.078
-495 598 549
-422 617 476
-402.63 605.978 539.632
-623 678 654
-602.212 624.971 605.435
-615.911 621.42 617.275
-475.906 610.428 661.943
-540.218 586.656 625.699
-437 616 604
-513.495 625.378 516.346
-643 681 668
-589.038 632.582 646.575
-481 669 706
-540.736 649.872 647.108
-620 667 651
-469.661 638.581 616.983
-509.313 602.44 535.449
-626.355 634.942 634.813
-424.829 593.939 582.868
-519.46 666.767 670.997
-420.109 582.922 466.64
-481.258 675.271 701.409
-460.782 653.647 678.216
-529 639 644
-589.325 622.726 675.084
-567.375 609.16 599.767
-655.804 645.723 704.598
-487.276 635.808 655.085
-539.786 665.785 621.486
-617.873 672.181 700.803
-630.606 633.701 702.214
-638.269 640.703 648.276
-571.297 683.277 647.731
-501 636 512
-476.349 577.594 575.998
-473.936 652.401 720.094
-653.037 644.488 706.788
-468.984 602.037 582.721
-461.554 665.923 652.039
-655.35 621.148 681.608
-460.666 577.007 509.365
-494.935 636.895 541.824
-623.592 680.915 707.095
-494.422 606.414 600.61
-535.896 649.147 684.523
-564.554 610.525 595.321
-491.64 637.58 541.092
-620.781 675.381 659.336
-566.061 664.427 613.463
-556.015 583.176 617.681
-469 592 584
-427.878 599.552 533.887
-644.88 643.176 687.463
-495.838 696.307 663.771
-422.393 585.979 465.237
-459.243 604.23 531.208
-469 586 626
-633.351 681.831 734.81
-442.974 588.964 556.633
-542.579 647.317 683.858
-554 614 627
-540.035 631.083 644.265
-499.962 602.888 544.079
-455.627 578.317 554.721
-453 657 604
-427 597 588
-643.475 610.381 658
-470.821 613.701 663.139
-659 646 711
-543 652 624
-478.871 634.094 675.427
-483.798 644.517 621.587
-643.037 660.254 730.005
-632 663 648
-542 666 653
-557 632 624
-434.291 648.449 690.656
-481.708 658.385 635.092
-546.027 658.095 636.551
-479.292 649.526 530.592
-426.397 604.858 471.395
-570.125 596.912 646.146
-568 637 633
-511.043 634.816 532.372
-534.877 618.217 611.93
-493 635 549
-552.04 588.725 563.461
-545 580 606
-650.661 621.916 688.134
-596.114 594.785 654.661
-414.664 608.323 513.408
-408.918 615.411 504.071
-496.404 575.145 577.904
-413.825 622.376 511.472
-562.009 667.853 633.739
-606.968 602.167 603.551
-451.802 657.951 672.841
-582 595 582
-610.358 657.558 697.843
-465.792 583.964 523.168
-415.688 650.45 513.043
-466.58 669.4 651.836
-408 640 581
-562.565 590.205 573.606
-483.562 582.426 523.465
-538.392 580.526 600.75
-416 630 491
-506 622 677
-593.31 599.766 591.99
-474.773 572.604 508.145
-403.264 578.435 525.182
-605.938 639.514 689.243
-653.674 635.064 693.291
-618 601 661
-407 643 543
-437.038 591.407 535.761
-544.366 643.076 664.268
-476.32 614.872 675.994
-461.215 613.947 686.262
-503.348 677.879 646.336
-532.694 601.283 611.873
-447 577 559
-482.949 607.222 650.276
-466.782 589.609 544.752
-593.387 589.667 600.213
-445.472 585.122 573.941
-428.089 601.941 599.237
-555.951 613.145 626.213
-455 656 690
-567 626 602
-651 642 716
-576.103 671.15 654.478
-540.125 653.335 637.898
-581.808 583.821 591.402
-520.772 639.469 535.751
-633.028 681.326 740.212
-444.8 583.871 561.553
-430.916 570.981 471.837
-558.183 664.327 630.902
-514.197 629.817 680.118
-586 664 657
-623.348 612.029 632.834
-402.815 614.903 564.321
-557.677 595.957 654.695
-542 651 612
-400.491 612.349 532.955
-490.664 599.785 523.865
-571.458 602.709 663.387
-550.898 635.687 667.1
-568 651 638
-446.827 645.17 611.681
-522.321 611.012 570.828
-475.032 672.257 641.508
-395.856 589.558 500.447
-408 640 586
-434.566 594.281 530.033
-597.672 651.436 664.793
-656.553 637.465 662.596
-571.095 634.118 656.263
-556.508 668.578 622.177
-494.688 657.651 578.946
-554.329 611.221 617.322
-453.705 649.779 650.511
-499.804 597.184 574.397
-461.792 607.37 605.831
-535.718 600.367 582.533
-523.64 674.21 610.919
-557 655 640
-460.166 619.884 663.952
-470.68 648.502 600.964
-494.528 689.425 705.307
-454.837 577.588 534.18
-452.799 639.504 677.593
-492.708 637.033 544.186
-397.437 630.717 546.579
-479.617 671.177 720.194
-406.805 623.39 524.747
-471 653 605
-470.707 635.542 595.998
-559.049 597.737 647.555
-466.554 624.139 659.222
-529 603 613
-483.627 645.231 533.677
-602.196 653.582 691.487
-485.448 645.627 560.086
-515.831 616.879 599.221
-547.298 637.358 569.841
-464.746 600.723 571.947
-545.643 628.716 563.116
-438.134 644.08 694.22
-507.606 667.385 655.079
-521.881 581.663 572.331
-425.487 593.919 515.347
-458.382 586.992 619.227
-501.861 586.469 640.009
-460.481 600.597 597.865
-503.364 678.535 714.787
-601.585 662.58 674.503
-498 598 573
-484.776 591.81 558.331
-629.157 655.001 644.184
-478 575 576
-530.163 621.469 608.277
-512 662 573
-443.688 578.258 487.955
-414.188 586.618 526.193
-473.289 644.766 612.563
-567.288 629.031 582.245
-637.619 636.103 648.824
-522 671 619
-631.471 662.353 648.948
-454.099 625.16 663.568
-422 621 595
-639.968 679.876 667.696
-605 679 656
-686 634 705
-687.176 644.429 691.38
-547.966 585.719 622.343
-492.577 636.154 668.554
-504.657 610.41 674.577
-665.119 651.576 672.868
-415.312 574.394 533.337
-486.773 586.745 530.26
-471.662 648.69 608.573
-499.931 686.959 671.727
-439.562 645.423 609.654
-400.62 581.661 531.322
-438.759 603.824 617.363
-412.252 595.141 495.759
-608.118 676.128 660.016
-395.64 629.905 562.112
-658.209 666.474 679.038
-462 643 613
-482.65 604.08 640.028
-550.271 657.542 591.677
-433.857 573.478 465.079
-467.388 625.638 598.683
-526.62 628.045 584.472
-412 605 519
-572.833 589.514 640.488
-514 616 541
-566.824 669.324 626.041
-635.998 677.931 745.221
-421.078 628.646 601.557
-460.003 575.419 527.63
-662.792 646.638 698.811
-474.126 678.118 685.914
-532.124 596.05 600.213
-406.419 607.383 503.476
-400.646 634.065 564.147
-591.634 663.477 617.258
-561.276 597.676 648.928
-495.195 598.963 557.306
-397.473 615.621 531.028
-407.842 608.492 514.755
-510.591 591.458 647.445
-472 589 590
-452.464 582.747 586.159
-395.874 585.844 509.716
-566.559 661.929 656.258
-495 611 559
-478.83 581.338 536.832
-498.952 664.767 602.136
-457.066 625.359 660.576
-508.446 619.583 610.601
-475.298 653.686 603.101
-543.539 628.758 630.361
-502.562 666.154 648.009
-577.416 581.991 601.18
-663.269 640.749 667.641
-651 651 664
-543.948 658.909 597.492
-567.771 651.786 637.696
-556.416 632.057 616.176
-507 673 685
-640.541 614.439 653.531
-497.55 585.574 628.872
-521.021 615.189 673.739
-608.267 670.992 650.111
-607 613 605
-636.988 637.262 703.174
-579.826 617.625 606.126
-621.316 657.137 647.827
-490.665 680.295 725.064
-525.267 639.038 642.907
-533 670 623
-627.774 629.097 632.573
-583.862 594.311 636.38
-458.794 636.781 601.179
-432 584 508
-414.241 584.469 475.449
-507 624 533
-575.48 583.053 613.845
-532.311 614.851 608.569
-463.501 632.324 670.443
-604.891 592.213 632.759
-528.757 589.06 552.265
-602.231 634.774 680.903
-513.564 671.545 596.563
-469.356 577.604 596.774
-445.516 609.315 598.637
-600.529 632.754 639.885
-539.851 634.884 639.74
-420.273 587.772 543.309
-542.557 630.856 630.791
-562.325 672.194 630.477
-542.957 598.291 553.7
-437.34 602.471 530.242
-462 620.477 688.571
-445.863 636.46 655.298
-410.319 624.37 502.843
-497.807 651.805 602.243
-412.794 583.023 477.511
-608.705 597.235 615.789
-444.381 657.993 599.311
-469.303 605.573 559.946
-508.641 621.128 558.73
-504.707 655.317 689.77
-461.518 660.356 657.006
-576.185 588.066 631.544
-671 667 711
-462.045 600.905 567.408
-541.085 647.415 568.969
-538.739 595.583 554.033
-511.157 624.742 592.157
-532.594 604.197 613.38
-631 639 707
-517.832 640.519 528.286
-523.904 583.038 615.513
-620.041 624.657 623.126
-426 590 465
-497.479 599.805 558.491
-631.424 675.393 725.282
-557.643 652.99 585.966
-454.936 584.375 597.848
-496.898 664.667 586.068
-431.128 577.027 516.554
-484.119 676.006 720.296
-455.005 599.898 543.843
-489.427 609.839 673.891
-551 666 652
-524.142 667.897 646.622
-426.023 615.711 478.403
-545.091 642.208 601.31
-575.319 586.736 620.722
-492 598 655
-407.03 595.303 543.917
-505.596 581.78 616.429
-447 651 600
-466 598 595
-443.59 643.401 653.329
-539.6 639.946 635.983
-633.759 677.365 695.832
-597.983 644.368 681.575
-550.319 628.47 675.631
-572.225 623.264 600.901
-502.932 666.213 608.014
-568.777 680.021 648.463
-523.096 614.467 614.328
-616.886 670.76 703.129
-443.713 601.988 618.969
-526 620 547
-449.984 656.97 674.461
-653.592 627.122 693.903
-442.315 651.871 701.124
-485.941 643.606 530.61
-405 608 515
-475.439 667.617 639.503
-412 594 555
-525 604 664
-619 676 706
-468.812 653.451 725.184
-544.174 614.777 670.763
-593.674 652.858 660.738
-416.503 587.616 575.145
-502.15 669.302 619.148
-531 606 667
-405 618 592
-498.784 601.506 526.869
-576.064 639.345 647.194
-501.153 666.655 599.398
-497.47 692.324 687.457
-508.762 590.75 649.365
-645.774 623.154 692.923
-628.311 638.776 635.664
-504.758 677.338 645.173
-405.111 615.148 522.476
-425.26 584.755 574.328
-500.167 687.684 717.893
-392.888 600.07 557.243
-597.449 590.067 616.216
-568 645 635
-399.118 579.375 499.173
-506.682 597.053 647.548
-603.425 665.043 659.748
-634.172 667.006 742.942
-555.059 652.986 619.613
-504.419 668.279 647.913
-564 693 648
-548 579 588
-455.526 642.485 674.348
-496.902 634.498 554.221
-499 668 650
-479.247 580.511 529.143
-418.478 586.815 575.904
-478.594 612.81 603.366
-427.978 598.343 464.846
-449.003 643.831 650.37
-623.526 606.259 656.798
-482.74 643.547 603.288
-475.156 580.357 603.593
-599.918 652.539 684.559
-633.4 678.018 748.044
-516.535 670.296 590.78
-428 574 467
-596.553 675.408 651.055
-685.203 646.953 700.995
-443.775 637.179 656.09
-582.133 613.806 628.828
-446.395 591.13 608.35
-545.679 579.433 577.12
-447.415 581.467 551.633
-480.3 680.766 676.506
-449.787 638.797 684.272
-514 631 522
-515 624 605
-541.754 646.247 636.154
-476.446 663.292 710.863
-414.416 621.766 485.93
-502.34 588.455 540.026
-393.051 599.621 552.582
-505 623 525
-492.695 582.078 603.475
-427.283 593.119 557.248
-627.925 684.96 705.543
-481.107 675.415 700.772
-627.371 651.459 711.337
-482.631 643.212 696.287
-514.012 630.332 687.356
-514 623 588
-518 624 570
-441.967 648.471 607.514
-553.446 662.745 607.986
-520 618 548
-495.507 633.735 547.611
-444.392 587.349 556.015
-454 574 482
-477.34 587.094 628.432
-505.053 648.177 532.073
-574.135 629.818 628.848
-550.351 623.35 673.808
-502.619 624.903 682.363
-558 608 581
-473.956 603.021 635.83
-444.411 612.604 604.07
-454.912 665.004 695.264
-567.348 669.837 645.095
-425.918 591.649 514.744
-572.566 649.536 646.933
-653 632 705
-477.059 658.047 717.838
-472.256 576.818 542.64
-422 618 495
-554.967 657.355 630.168
-646.798 612.428 666.594
-500.699 690.279 711.602
-470.39 640.818 636.122
-528.534 671.059 645.007
-436 620 610
-674.508 640.63 704.704
-443.627 607.362 590.357
-502.53 598.889 648.982
-444.152 613.317 596.44
-447.153 598.292 586.516
-513 670 610
-415.264 618.22 597.013
-589.263 672.387 652.212
-486.097 651.281 587.495
-422.62 597.542 469.983
-542.124 668.294 629.556
-495 698 685
-407.715 575.046 537.236
-513.153 599.655 661.845
-535.699 620.547 605.835
-556 584 570
-583 619 611
-615.815 599.514 622.322
-550.9 620.457 583.81
-448.056 655.841 676.879
-413.637 631.025 502.465
-406.336 579.252 521.259
-407.209 592.792 559.444
-506.665 619.192 593.712
-498 649 563
-425 571 478
-459 603 558
-483.497 578.494 500.4
-660.669 615.311 674.29
-486.436 601.126 508.883
-532.419 643.268 557.69
-522.54 657.333 659.858
-421.908 587.422 542.119
-647.991 669.52 724.32
-457.941 619.508 664.366
-465.125 601.371 584.088
-478.927 580.33 531.238
-553.211 653.916 667.422
-521.246 621.911 609.664
-548 581 570
-454 653 687
-479 659 626
-624.894 664.741 715.67
-608.649 669.663 687.168
-528.818 655.894 659.497
-431.434 603.084 580.757
-472.337 586.076 583.517
-621.268 629.137 625.337
-552.306 610.282 577.586
-414.333 586.793 479.932
-442.098 592.273 556.138
-443.942 606.813 594.687
-470.761 644.508 671.207
-468 647 593
-524.857 602.549 608.814
-574.749 663.012 607.015
-535.319 587.076 553.877
-524 628 679
-546.719 601.664 604.904
-496.619 649.595 591.801
-539 605 567
-531.931 647.885 639.871
-484 668 730
-502.495 606.627 668.571
-478 573 574
-454.97 650.536 677.692
-514 664 584
-492.161 621.174 525.691
-496.066 576.239 559.769
-473 647 689
-644.859 620.619 683.064
-423.667 626.343 605.053
-691.581 651.284 701.867
-625 664 715
-428 629 711
-558.188 644.812 618.274
-401.914 628.965 571.939
-585.289 627.227 670.624
-479 626 662
-687 635 711
-536 606 549
-558.084 631.46 631.277
-648.604 612.568 655.87
-549 655 666
-474.056 611.366 662.59
-641.193 634.311 653.697
-462.417 651.944 649.092
-465.593 651.528 678.971
-486.914 592.8 555.292
-497.778 680.752 663.277
-515.718 636.906 581.69
-396.049 621.743 531.782
-647.139 668.165 717.349
-580.556 672.184 644.001
-502.019 615.425 594.094
-495.722 634.662 669.223
-433 651 606
-429.217 580.357 494.978
-602.712 644.924 688.553
-633.767 680.496 681.219
-463.353 669.244 651.341
-495.472 579.259 589.065
-494.684 687.482 708.157
-438.379 623.323 609.065
-675.758 665.582 699.184
-414.229 627.102 505.114
-476.066 586.824 627.8
-491.123 624.207 592.942
-582.955 613.285 626.832
-579.449 664.049 615.041
-548.616 656.932 589
-605.965 668.406 659.108
-616.181 675.167 653.781
-558.01 657.824 640.149
-523 657 682
-560.079 638.27 619.829
-600.382 654.258 609.399
-620.247 677.404 653.868
-488 672 739
-496.395 630.548 534.37
-523.208 608.77 603.939
-463.345 657.756 651.232
-461.304 624.46 659.67
-493.481 583.83 618.471
-600.18 631.095 638.086
-619 652 704
-444.917 600.71 575.014
-500.771 688.897 678.858
-609.992 636.727 692.19
-486.7 636.959 552.056
-593.108 587.219 602.285
-504.211 676.078 738.293
-625.484 679.268 668.384
-484 678 725
-674.122 666.31 704.546
-492.48 655.486 597.914
-394.14 594.121 561.935
-447.836 618.098 696.521
-537.091 636.294 617.28
-436 630 707
-585.582 585.773 603.842
-410.1 643.216 540.436
-419.587 643.012 599.002
-605 622 608
-461 607 532
-462.553 649.401 675.259
-399 584 502
-456 652 678
-633.655 605.884 631.855
-509 589 544
-548.937 656.864 634.784
-522.129 671.387 598.378
-655.905 662.673 738.535
-664 662 742
-610 638 695
-600.413 644.912 687.451
-436.688 616.362 601.359
-442.475 620.682 673.971
-648.529 640.402 714.725
-526.205 645.67 686.491
-482.74 638.945 586.7
-538.509 620.75 577.073
-588.726 623.12 673.279
-539 616 578
-483.317 586.668 599.908
-400.776 633.276 569.961
-468.316 639.128 640.79
-552.766 645.497 576.145
-517.032 640.875 689.649
-416.359 622.483 594.392
-609.877 667.292 649.774
-653.105 616.216 655.612
-544.962 605.938 570.66
-427 576 459
-607.803 633.939 611.918
-405.629 604.758 528.594
-618.771 667.41 705.782
-644.312 641.367 689.105
-482.761 679.513 703.186
-659.811 632.442 701.809
-552.858 579.052 600.436
-637.765 683.098 697.51
-548 665 613
-527.206 598.305 656.154
-419.945 619.982 608.407
-651.731 642.604 712.506
-458.16 604.059 602.888
-488.791 611.171 537.425
-557.768 597.999 661.672
-666.768 659.085 708.741
-521.157 626.287 601.191
-507.24 593.204 649.331
-430.161 587.222 453.152
-492.682 638.379 685.046
-653.233 673.397 706.303
-421.525 579.907 504.195
-525.044 612.042 547.79
-524.794 585.331 629.087
-576.468 612.792 669.368
-631 675 651
-409.302 593.158 545.438
-545.439 582.794 612.981
-628.603 645.255 639.326
-644 669 723
-532 588 554
-549 606 601
-477.416 683.033 678.502
-494.488 622.739 543.339
-645.863 660.321 719.691
-533.146 598.463 600.699
-650.493 649.037 662.031
-487 577 551
-491.911 658.243 705.088
-433 572 478
-595.064 619.998 673.008
-685.12 632.849 692.515
-462.162 655.234 696.171
-478.115 685.083 673.071
-426.996 616.457 615.048
-544 664 621
-398.506 587.062 549.841
-411 642 555
-409.679 620.91 541.545
-576.792 672.809 635.582
-444 615 600
-460 614 687
-477.811 647.917 537.911
-427 576 486
-567.807 579.98 607.253
-557.441 649.698 617.164
-608.277 619.802 681.527
-541.993 643.831 683.116
-566.754 612.243 593.117
-468.026 652.833 724.086
-621.57 600.376 633.949
-552 630 633
-496.636 665.075 698.245
-528.915 671.711 599.304
-483.025 581.468 515.772
-537 670 620
-501.809 616.815 555.427
-419.134 625.855 611.489
-488.856 582.11 519.662
-503.607 580.503 590.084
-651 618 680
-529.112 616.149 672.519
-396.868 619.872 577.205
-414.097 590.57 484.322
-487.466 581.179 518.904
-462.006 653.792 697.157
-462.156 663.152 647.009
-530.445 615.121 603.501
-470.049 574.779 484.955
-490.349 620.993 678.3
-632.328 683.146 739.368
-511 585 547
-580.286 642.741 595.79
-432.83 636.869 689.688
-427.889 605.557 580.354
-555.019 621.594 567.733
-630.449 624.874 639.459
-421.443 643.816 598.439
-567.106 598.151 572.961
-508.734 632.698 580.244
-516.314 637.718 547.519
-496 692 685
-676.763 659.378 712.329
-565 665 614
-479 671 719
-470.546 614.574 680.901
-489.87 688.659 697.77
-399 601 504
-481.118 641.089 615.036
-414.746 652.144 511.617
-496.599 576.704 580.456
-592 620 594
-518.448 599.518 542.126
-479.399 575.45 556.656
-442.857 602.319 526.35
-438.402 580.06 516.232
-429.819 619.091 611.888
-647.083 639.811 713.935
-525 657 684
-414.393 626.052 500.711
-565.537 579.952 597.223
-548.507 613.429 559.113
-414.077 581.763 541.964
-495.111 600.867 551.198
-442.591 589.227 504.91
-432.16 602.998 550.661
-570.903 654.811 662.564
-485.17 596.107 573.326
-489.97 607.263 513.805
-451 629 624
-663.835 644.035 700.095
-590.096 601.154 586.236
-439.219 571.169 478.397
-422.757 586.942 536.75
-605.166 607.978 602.077
-533.19 617.682 678.607
-452.293 588.539 611.161
-494.307 595.932 570.297
-436.01 632.292 695.606
-456.371 635.657 615.549
-412.226 613.924 497.057
-544.643 632.077 644.19
-456.522 644.492 671.8
-543.317 663.67 614.703
-430.258 582.207 460.816
-670.865 662.785 717.183
-629.492 633.428 701.497
-510.981 614.154 672.95
-427.169 574.494 464.292
-558.04 672.72 622.076
-536.114 603.584 577.504
-491.388 607.333 530.249
-579.11 598.223 655.285
-544.338 652.853 611.345
-541.485 583.944 558.619
-477.936 646.799 538.72
-543.524 624.13 653.874
-446.908 579.837 514.82
-429 617 582
-582.415 584.542 611.21
-598 593 636
-505.592 596.716 531.686
-463 610 604
-664.524 668.387 714.197
-617.812 600.526 627.862
-480.545 603.696 658.92
-557.391 632.936 574.941
-513.715 618.501 561.114
-421.497 583.991 534.221
-519 583 613
-535.478 632.801 627.385
-500.883 624.343 676.159
-546.809 633.19 608.384
-504.125 612.781 676.31
-414.781 620.972 486.469
-436.727 578.085 521.875
-440.283 650.233 697.68
-531.118 579.503 595.717
-639.228 616.836 680.116
-513.379 660.129 593.773
-549.461 653.011 653.55
-593 636 677
-477.558 654.21 604.961
-441 590 585
-474.43 576.862 573.742
-643 683 699
-527 610 669
-520 617 537
-567.839 646.187 634.173
-516.536 610.394 581.939
-434.827 640.379 694.659
-419 570 487
-578.128 679.409 652.771
-415.731 574.439 502.961
-516 676 633
-524.12 654.254 669.132
-555.739 592.051 566.242
-416.976 571.309 480.924
-406.669 592.191 575.722
-389.938 584.06 518.749
-465.537 666.916 637.549
-585.733 626.312 614.826
-416.379 641.079 603.417
-662.554 654.429 729.139
-391.991 614.853 553.786
-545.753 625.662 652.576
-448.026 578.767 477.563
-429.626 596.433 587.267
-573.366 659.555 603.163
-413.592 588.716 573.03
-536.869 642.554 685.204
-497.916 611.675 564.728
-496.552 648.887 589.945
-551.759 634.198 572.886
-543 607 612
-616.891 628.597 620.978
-418.902 648.392 536.453
-586.513 636.918 670.463
-480 581 524
-618.538 596.874 634.647
-507.459 605.454 667.498
-497.675 574.994 580.377
-574.955 684.963 650.389
-489 650 570
-685.663 631.868 693.244
-630.035 604.953 652.325
-431 595 517
-547.83 613.919 617.491
-518.717 640.662 542.965
-647.899 681.429 690.09
-485.958 661.813 620.888
-641.338 631.056 653.575
-433.692 605.591 612.893
-485.803 597.547 537.313
-459.063 672.103 689.693
-502.401 653.912 584.246
-456 645 675
-509 621 675
-659.417 637.226 690.234
-402.276 618.218 567.782
-438.689 610.224 603.189
-501.015 686.971 667.043
-530.506 672.13 627.099
-412.339 574.068 480.594
-464.873 632.267 664.384
-414.686 620.442 496.414
-628.947 685.959 701.007
-486.841 679.491 725.435
-517.594 584.9 627.137
-571.018 583.949 619.422
-518.974 658.108 684.73
-484.14 603.863 643.968
-664.831 652.62 714.608
-492.437 642.458 693.341
-507.661 615.728 563.227
-413.163 637.948 516.786
-650 669 727
-492 667 624
-442.844 575.126 484.721
-501.213 665.65 613.948
-615 682 688
-439.678 624.981 708.039
-649.951 675.074 702.341
-468.895 589.986 629.73
-419.646 592.554 556.059
-531 629 556
-576 657 602
-594.185 615.034 595.025
-501 623 521
-592.221 631.987 623.41
-666.479 674.394 696.117
-534.217 619.202 682.545
-547.62 593.701 643.743
-496.398 581.974 596.716
-447.017 583.257 548.856
-597.127 648.253 677.552
-454.16 579.36 518.045
-518.342 586.933 548.232
-632.178 611.759 646.379
-432.329 606.689 581.986
-481 634 653
-405.728 623.651 530.717
-658.896 632.949 700.629
-449.284 650.812 604.742
-402.905 630.169 524.787
-588 618 621
-463.593 579.633 593.667
-549.635 626.03 563.609
-401.987 635.465 574.452
-446.111 625.101 624.564
-540 658 623
-600.026 594.494 603.119
-494.829 621.746 530.915
-435.298 578.853 524.192
-500 602 549
-417.283 592.574 482.116
-482 665 719
-560.467 672.465 623.04
-420 649 540
-565.346 591.385 575.493
-671.345 630.078 705.647
-617 596 640
-640 674 745
-469.514 636.985 640.49
-478.926 587.882 552.495
-612.341 642.61 693.887
-582 586 621
-467.528 645.442 636.228
-584.591 668.206 624.806
-477.01 606.23 640.046
-444.727 654.063 598.211
-423.865 592.852 514.778
-509 637 517
-524.794 641.462 553.003
-648.491 640.888 703.746
-531.317 587.976 633.028
-399.237 599.192 543.849
-482 637 571
-580 644 665
-492.812 592.182 542.977
-417.527 582.142 510.318
-412 592 542
-575.978 625.021 639.997
-553.621 609.577 610.849
-602.892 629.917 687.186
-402.747 598.136 506.895
-588.693 653.527 661.458
-629 623 636
-400.571 596.02 562.848
-613 654 699
-554 658 662
-473.903 582.341 596.516
-542 632 638
-413.588 621.456 496.559
-469.714 643.459 672.292
-558.75 628.331 630.895
-526.888 652.873 658.682
-450 659 679
-579.866 671.665 639.964
-527.07 602.599 581.03
-464 633 600
-627.264 679.721 697.583
-477.196 603.66 584.452
-578 666 619
-401.76 597.319 504.634
-611.872 601.539 653.68
-530.301 617.75 551.788
-448.576 620.866 699.667
-455.735 631.112 623.359
-484.812 641.774 534.303
-411.011 632.028 588.125
-598 660 611
-565.899 662.649 607.309
-453.76 611.929 606.431
-478.13 574.408 570.468
-473.221 623.958 672.077
-551.85 627.34 670.216
-470.236 652.57 723.603
-625.412 625.31 632.025
-421.19 597.136 547.812
-489.198 688.64 682.173
-494.323 622.398 535.633
-624.861 634.241 628.283
-470.29 652.167 633.915
-407 630 555
-404.071 619.118 528.747
-501.954 579.168 570.51
-566.839 596.348 651.04
-512.589 658.303 683.764
-655.624 626.649 695.222
-538.557 584.373 625.157
-633 670 746
-436.134 603.176 614.225
-526.879 637.726 641.446
-441.07 634.472 674.143
-495.62 680.105 734.45
-542.338 669.642 640.164
-543 604 602
-474.995 606.604 589.673
-443 573 477
-602.126 646.081 608.324
-398 603 579
-559.104 591.075 570.084
-626.925 648.024 640.188
-636.845 611.448 663.449
-657.74 657.892 732.406
-439.361 584.811 570.394
-438.772 636.077 677.482
-405.193 581.811 563.828
-678.658 642.356 700.773
-463.66 651.133 703.316
-499.3 660.023 592.681
-643.267 665.873 718.036
-444.928 577.363 486.052
-469.218 586.788 544.652
-470.75 649.915 602.518
-535.07 666.321 656.093
-559.199 643.587 662.194
-493.773 668.202 739.47
-562.994 613.215 666.622
-489 671 742
-564.779 660.45 599.426
-540.738 647.841 636.958
-593.287 638.806 673.133
-468.587 664.453 637.593
-422.497 596.281 551.089
-439.218 630.332 610.925
-636.865 676.329 752.348
-515.36 588.188 641.375
-439.214 584.068 577.892
-547.594 599.465 596.624
-520.862 616.818 569.154
-550.035 631.587 644.414
-636 634 707
-447.836 650.861 659.453
-501.676 684.898 727.958
-648.433 637.533 700.806
-409.451 584.968 529.233
-484.157 642.434 532.904
-396.039 593.722 529.909
-472 649 535
-536.322 596.631 593.955
-563.836 650.118 631.556
-683 633.686 707.622
-440.76 598.96 610.351
-417.167 636.501 541.31
-459 583 587
-422.167 635.136 612.974
-469.818 576.363 507.251
-671.762 652.659 680.846
-542.664 588.22 557.301
-578.497 641.191 664.403
-431.395 595.089 462.738
-626.868 686.716 707.983
-396.868 612.972 569.027
-398.881 580.96 543.54
-415.003 572.409 516.223
-515.083 637.976 550.514
-488.672 598.882 655.082
-501 675 725
-569 642 638
-463 575 565
-412.304 637.294 540.628
-490.381 587.061 527.075
-485.351 580.549 506.959
-513 658 565
-399.298 592.053 495.573
-512 671 589
-488.183 671.72 737.695
-515.897 596.838 541.86
-504 619 537
-568.439 638.895 588.852
-520.257 670.277 599.388
-514.979 674.837 642.583
-533.741 617.748 673.911
-528.459 646.237 557.056
-416.76 597.238 480.481
-503.397 587.273 641.659
-445.036 649.748 661.634
-484.848 640.573 533.836
-586.829 647.621 661.631
-421 592 495
-457 585 617
-593 626 622
-465 651 696
-541.822 652.572 580.906
-462 581 601
-531.042 655.144 578.47
-442 589 592
-584.813 668.079 626.304
-464.541 630.615 655.543
-489 586 632
-548.528 658.635 636.439
-501.53 631.714 675.37
-536 610 606
-442.331 598.521 522.057
-439.62 593.912 546.141
-574.792 622.162 584.468
-487.475 681.915 664.918
-491.791 690.017 664.721
-660.709 613.564 669.989
-525 595 548
-422.631 591.01 558.708
-559.145 668.667 625.326
-575.544 619.136 601.551
-467.942 677.191 655.598
-439.253 613.274 602.927
-472.255 619.696 682.48
-654.912 612.633 659.961
-537 592 645
-402.682 627.484 525.515
-522.621 671.771 625.933
-398 603 556
-652.609 611.275 666.953
-533.456 665.564 658.73
-669 637 671
-586.371 637.056 669.039
-580.041 592.042 637.108
-450.605 586.569 539.502
-481 645 622
-552 668 631
-428 602 537
-672 671 705
-643.699 640.416 711.93
-596.164 661.636 618.832
-407.25 579.826 511.081
-409.667 646.461 533.189
-586.054 643.278 666.069
-496.24 599.906 585.826
-394.464 593.094 525.987
-641 617 680
-570.748 595.293 646.552
-495.122 649.985 553.522
-502.474 683.428 732.081
-459.568 593.623 543.797
-619.874 681.463 655.563
-610 651 615
-500.621 596.578 530.797
-415 574 471
-414.938 638.284 532.669
-574.681 663.083 611.409
-479.482 580.592 536.714
-679 639 679
-500.253 673.951 728.909
-587.488 600.631 586.757
-655.201 654.645 667.01
-651.126 678.046 698.182
-597.75 669.612 654.224
-463.148 576.445 557.034
-500.008 622.144 514.101
-410.261 645.002 514.647
-659.44 635.82 690.587
-419.941 592.279 580.52
-536.847 618.2 590.401
-534.146 596.737 597.687
-451 596 522
-493.559 651.504 575.01
-513.476 671.655 660.801
-475.754 645.51 538.828
-482 653 594
-530.398 669.722 624.951
-644.714 649.081 727.586
-465.205 599.94 585.036
-618.897 684.715 684.231
-409.543 626.365 493.167
-563 642 627
-646 652 730
-672.411 625.494 670.051
-395.201 583.054 501.934
-513 649 679
-485.688 584.156 525.459
-441 643 674
-539.179 667.646 635.549
-477.821 645.922 574.109
-461.176 578.276 489.084
-613.917 598.944 649.027
-618.845 644.936 626.894
-483.881 645.944 621.621
-446.027 589.02 517.452
-538 617 580
-623.439 609.345 633.236
-511.743 653.334 552.47
-395.799 605.059 573.033
-439.565 602.21 525.832
-592.633 615.912 594.731
-485.71 591.157 544.931
-411 583 502
-458.789 600.603 529.441
-478.516 649.448 622.085
-556.678 628.629 663.545
-573 612 609
-617.188 599.152 641.447
-682 664 711
-536.337 669.815 649.388
-518.59 671.859 664.809
-639.454 640.101 649.307
-497.124 595.224 641.717
-467.833 657.216 729.806
-578.384 619.112 640.12
-556.299 669.589 657.223
-401.92 600.814 507.631
-616.63 663.185 650.136
-670 669 719
-438.99 620.281 589.294
-641.08 684.077 691.737
-524.66 670.637 620.085
-473 639 635
-419 631 611
-483.545 640.834 557.374
-560.939 667.292 626.438
-665.216 630.949 704.066
-487.068 589.223 554.423
-467.886 606.287 588.607
-432.358 597.507 557.396
-558.363 628.746 576.766
-479.195 620.264 666.014
-416.249 615.636 487.469
-504.445 607.063 570.468
-462 670 658
-678.08 635.712 706.921
-529.266 607.446 545.867
-478 652 580
-541.88 660.16 607.108
-397.823 598.133 547.995
-521.457 582.932 590.88
-537.582 649.079 684.634
-482.709 642.887 623.609
-530.552 619.991 584.03
-446.644 601.83 568.649
-418.611 609.458 497.246
-561.125 596.896 660.674
-427.323 580.094 503.903
-496.128 619.303 594.352
-546.484 601.039 582.559
-424.172 597.049 469.046
-498 685 730
-552 670 620
-523.821 620.793 612.632
-552 623 593
-437.059 622.275 593.285
-496.075 672.911 745
-443.48 642.748 655.212
-537.434 647.689 566.367
-452.587 626.499 661.054
-688.611 651.192 698.329
-648.766 637.313 689.391
-399.788 598.812 506.809
-612.873 634.603 692.544
-490.57 669.404 740.965
-675.115 629.347 676.774
-408 607 510
-593.612 646.469 667.015
-515.919 657.263 565.757
-500.96 639.546 684.14
-466 674 672
-403.702 616.338 566.033
-425.187 583.333 523.094
-568.599 669.288 623.391
-445.482 604.863 622.723
-478.158 656.831 714.252
-663.15 669.903 686.817
-601.807 631.173 674.415
-547.713 581.68 610.827
-533.321 614.137 612.045
-634 684 681
-604.973 674.001 669.541
-472.679 578.79 609.565
-407.58 593.001 540.083
-481.723 671.959 708.139
-452.958 644.309 647.856
-562.39 637.089 647.533
-536.209 614.889 607.091
-473.859 673.514 641.622
-396 613 532
-526.236 595.185 604.988
-464.633 588.843 577.113
-398.996 630.99 566.843
-526.879 591.38 550.923
-494.859 687.214 664.172
-551.663 633.057 670.685
-543.315 670.662 640.256
-583.058 617.403 631.549
-523.087 606.164 596.077
-430.842 629.322 697.712
-477.719 649.376 707.587
-517.072 647.461 540.641
-456.417 631.967 655.735
-545.413 622.056 632.931
-603.122 684.818 651.557
-602.052 665.279 665.597
-493.441 669.376 652.822
-452.582 589.222 563.865
-509.587 610.527 589.601
-552 669 633
-569.254 591.722 640.647
-449.212 582.537 504.381
-541 624 602
-502 681 734
-417.919 615.118 595.796
-628.601 640.951 704.813
-677.499 654.546 700.566
-633.136 663.784 736.838
-590.915 588.171 629.322
-433.324 579.244 479.467
-505.24 682.82 715.876
-483.694 611.915 604.829
-593 655 608
-548.395 606.987 595.065
-410.126 627.891 595.775
-556.973 627.43 601.669
-518 640 525
-527.801 650.348 666.942
-489.834 639.396 569.224
-485 683 678
-424.663 571.76 494.681
-486.578 677.683 722.003
-461.188 653.713 706.778
-628.324 681.949 676.327
-410.275 602.642 578.567
-490 592 523
-431.88 627.175 613.747
-588.371 609.839 589.531
-422.167 616.986 484.72
-491.726 651.107 574.142
-666 660 739
-509.96 611.001 569.339
-446.766 578.577 523.381
-512.031 675.375 665.873
-505.384 674.057 683.46
-393.663 591.171 497.466
-543.568 632.806 652.597
-587.314 595.245 640.338
-584.799 633.535 632.032
-497.162 691.658 699.752
-444 581 558
-483.645 627.357 644.836
-472.327 583.108 618.844
-504.394 678.818 734.037
-537.103 597.225 603.543
-473.399 602.458 638.144
-617.718 626.036 618.927
-621.223 687.894 688.361
-609 680 659
-444 652 701
-411.892 610.993 499.889
-439.534 609.596 605.438
-579 586 617
-433.358 585.383 561.104
-602.464 667.405 657.337
-506.425 610.742 671.346
-402 608 562
-479.163 622.422 661.597
-689 659 703
-509.986 667.26 614.406
-457.243 579.569 545.981
-548.369 655.025 657.715
-394.903 614.621 563.568
-421.499 592.868 557.121
-532.262 635.909 561.307
-673.788 654.029 682.536
-475.013 585.523 616.626
-433.66 586.571 566.15
-653.554 654.308 732.714
-418.291 608.169 494.985
-611.919 656.774 698.988
-453.812 602.2 581.755
-611 663 642
-461.867 641.812 608.105
-414.077 621.059 595.793
-486.42 622.658 592.875
-496 666 737
-484.505 679.904 701.481
-418.657 571.901 480.012
-525 664 657
-635.074 679.714 732.922
-482 606 592
-564.93 653.551 590.601
-657.029 620.652 657.906
-436.358 598.231 518.927
-471.917 679.268 657.245
-401.392 589.567 492.692
-566.73 601.906 664.56
-430.877 615.555 609.186
-680 662 715
-641.2 639.526 650.751
-461.742 645.081 639.704
-576 652 664
-494 688 714
-592.79 636.809 675.232
-448.733 580.975 557.066
-489 598 650
-413.492 641.447 546.256
-414.801 617.807 508.975
-510.552 668.75 611.234
-460.008 628.266 682.305
-491.201 654.888 593.083
-559 628 624
-469 586 530
-408.029 633.563 532.507
-422.844 616.129 476.384
-514.242 628.132 541.496
-575.621 623.624 586.251
-603.671 618.912 672.5
-574.706 595.641 577.261
-522.529 618.338 569.667
-454 616 630
-603 593 607
-472.507 650.682 721.724
-535.296 648.91 569.04
-562.272 592.386 571.365
-536.949 618.118 551.598
-517.507 618.443 585.13
-601.191 679.885 652.214
-511.817 628.542 681.911
-545.447 626 631.99
-400.36 593.623 524.087
-516.527 673.45 666.767
-485.856 635.909 574.939
-510.802 664.594 586.83
-477.944 682.166 679.249
-511.018 624.389 590.428
-615.586 661.126 647.683
-466.077 629.593 639.097
-545.563 656.156 623.573
-499.135 627.359 590.065
-443.428 615.584 686.352
-535.431 616.944 617.766
-666.305 658.627 712.363
-505.032 613.181 560.329
-476.001 599.684 566.298
-478.936 642.519 687.138
-567.433 625.527 662.963
-404.08 602.053 517.389
-530.262 662.992 597.388
-630.329 688.084 634.322
-542.034 644.876 607.693
-482.384 618.582 603.325
-673.604 663.233 690.267
-407.641 632.485 523.108
-604.192 638.423 607.812
-553 657 635
-536.695 600.027 604.268
-469.375 658.549 595.349
-484.698 597.423 580.984
-585.124 614.404 628.106
-448 643 614
-449.696 648.36 610.078
-527.393 653.605 671.255
-599 657 664
-583.77 630.646 620.032
-595.492 595.434 655.689
-682.17 657.288 693.704
-541 633 603
-578.321 619.789 672.548
-471.609 625.698 633.73
-409.977 623.628 595.945
-504 664 574
-406.538 629.008 593.857
-563.878 671.209 634.835
-627.006 632.14 632.071
-628.111 638.222 637.198
-453.429 659.865 597.603
-490.284 608.003 511.969
-473.464 582.309 600.291
-491 624 522
-545.114 643.243 667.023
-464.349 662.373 651.912
-458.346 631.205 619.416
-505.798 578.111 578.518
-563.406 613.218 628.334
-390.902 584.247 519.224
-410.413 600.195 498.946
-498 669 607
-583.72 619.358 637.735
-404.534 631.72 529.668
-441.315 583.829 576.686
-484 653 611
-445.231 586.442 494.703
-566.509 643.702 629.417
-560.299 644.52 622.724
-541.71 653.47 677.804
-506.643 591.304 648.685
-475.622 624.513 596.124
-587.861 596.558 643.181
-516.526 609.139 597.135
-476.471 581.728 527.227
-683.726 659.714 694.661
-554.52 625.73 621.535
-630.415 613.792 643.03
-598.236 657.21 614.807
-406.414 633.371 529.004
-568.885 615.487 669.047
-458.57 601.411 558.119
-470.307 674.639 677.141
-421.724 613.975 474.792
-526.824 606.113 580.049
-412.381 570.886 495.883
-468.164 626.607 635.622
-483.685 651.924 576.959
-457.277 603.033 583.995
-531 589 551
-505.755 682.195 646.975
-477.633 647.325 556.019
-482.099 666.872 647.71
-498.938 655.313 591.529
-605.264 614.683 672.937
-523.97 613.322 569.087
-392.951 606.68 548.705
-607.034 657.105 620.175
-437.598 584.341 552.713
-511.051 589.376 645.301
-526.068 644.524 635.326
-587.354 620.051 638.591
-426.54 602.836 463.078
-503.327 672.455 634.472
-499.591 679.454 707.788
-462 642 668
-589.878 625.4 616.495
-417 621 498
-430 601 555
-629.022 682.338 680.087
-487.368 648.865 615.899
-612 629 612
-442.395 578.299 554.997
-632.632 659.457 647.379
-649 674 715
-472 656 634
-460.78 664.213 645.846
-540.712 633.842 656.729
-426.716 587.201 462.82
-687 652 695
-548.557 601.568 579.342
-501 667.597 591.718
-467 610 637
-567.144 691.839 648.505
-565 684 645
-463.419 672.24 641.639
-524.809 662.376 659.242
-494.743 646.896 546.888
-690.828 644.196 710.779
-491.387 682.99 663.303
-470.937 631.124 648.937
-502.057 678.323 645.662
-415 637 489
-516.08 628.632 580.776
-597.903 648.579 671.9
-457.278 640.516 613.756
-523.125 667.995 587.888
-570.382 628.79 609.031
-491.734 621.824 525.327
-502 652 693
-491 690 670
-643.258 631.911 653.354
-490.979 657.038 603.84
-446.867 625.673 700.169
-474.798 640.77 655.138
-642 682 701
-528.121 627.649 678.302
-408.733 616.804 502.621
-413 634 489
-401.218 610.767 533.118
-478.742 608.745 659.144
-489.193 601.144 643.581
-498.713 612.843 560.611
-592.68 617.882 669.698
-503.115 666.33 619.928
-543.106 602.365 581.658
-497.678 630.922 660.701
-414.934 623.674 482.142
-540 631 620
-515.353 620.459 573.558
-543.833 647.156 660.729
-419.395 653.696 541.983
-569.084 615.384 597.193
-590.493 619.378 627.259
-449.628 628.186 695.913
-513.624 646.927 533.991
-409.308 574.035 506.792
-548.474 579.717 608.665
-423.629 612.824 608.616
-571 658 660
-414.314 631.814 504.733
-535.604 598.241 655.2
-494.214 600.278 550.936
-420 586 544
-496.682 638.977 678.482
-539.129 622.265 559.376
-389 596 526
-391.424 621.256 549.618
-566.808 610.427 591.508
-466.274 672.641 664.588
-583.387 625.135 610.961
-473.434 608.796 589.88
-434.201 581.463 550.408
-502.777 646.9 687.647
-495.151 685.771 717.242
-598.784 598.701 652.923
-531.485 636.166 640.882
-642.171 648.676 653.583
-464.648 638.164 645.333
-435.972 603.393 612.631
-444.317 612.164 603.555
-512.915 627.991 530.438
-487 684 662
-628.917 636.77 702.88
-520.231 657.65 558.726
-493.547 577.619 568.632
-494.153 599.698 545.066
-591.11 675.997 650.469
-500 684 662
-619.693 631.838 622.828
-578.976 671.183 642.834
-535.786 650.799 565.44
-642.574 611.725 662.316
-513.705 626.523 585.447
-432 583 531
-433.547 642.218 691.674
-549 659 675
-467 601 548
-457 586 510
-505.366 617.544 674.268
-546.32 606.827 595.78
-533 610 669
-456.877 625.637 660.718
-493 649 562
-470.97 579.222 521.973
-633.477 672.197 747.798
-492 583 515
-390.196 581.671 510.267
-564.041 633.251 645.368
-413.435 628.084 497.553
-567 598 656
-516.8 582.166 607.99
-531.676 601.703 661.509
-569.39 672.264 644.708
-488.119 574.725 564.554
-550.006 601.53 667.346
-472 646 590
-466.816 578.093 576.162
-470 636 607
-450.496 662.632 694.055
-532.285 582.731 616.842
-405.222 646.043 522.933
-642.203 667.097 731.787
-419.312 611.829 487.88
-630.779 682.727 725.494
-417 613 594
-517.137 638.547 540.576
-600.98 662.096 665.71
-462 631 601
-648.531 683.119 699.751
-618 631 697
-446.228 639.416 606.57
-491 676 655
-513 633 537
-680.739 656.323 702.892
-490.127 589.072 521.022
-517.647 625.301 605.699
-396.375 580.725 536.718
-429.559 610.098 614.101
-646 640 709
-398 618 547
-459.331 669.903 679.801
-409.897 626.44 491.194
-478.979 661.8 588.736
-643.041 667.14 727.818
-405.054 617.766 540.021
-556 627 621
-517.858 676.207 671.026
-481.466 600.058 646.527
-525.002 661.055 657.555
-442.261 608.845 594.611
-522.135 609.807 584.405
-568.669 643.44 634.277
-425.334 607.549 473.554
-500.63 624.897 681.01
-444.988 630.972 671.874
-444 658 686
-587.085 662.508 614.59
-615.963 594.524 645.268
-615.375 648.658 624.25
-497.76 669.313 734.014
-458.132 606.015 550.668
-604 670 678
-502.468 600.659 580.465
-552.641 625.423 633.275
-573 628 607
-523 578 568
-517.909 613.773 579.926
-489.496 636.561 683.989
-398 593 500
-514.197 661.321 652.555
-609.799 618.749 681.021
-491.283 600.687 652.553
-438.513 644.255 611.13
-480.34 674.638 647.996
-539.032 581.508 606.331
-512.836 681.132 642.669
-453.422 650.044 604.143
-431 630 612
-548 640 569
-640.71 659.899 728.039
-476.226 584.662 617.861
-409.535 625.228 547.432
-454.47 627.641 658.283
-450 597 559
-529 621 551
-441.934 618.012 677.334
-595.003 628.493 639.132
-470 610 595
-496.937 647.721 693.421
-526.48 651.278 567
-536.239 618.543 618.826
-491.295 677.449 657.144
-467 671 649
-567.322 630.175 612.939
-514.461 618.383 562.88
-520.318 655.553 675.462
-585 599 663
-490.379 666.29 636.632
-492 667 728
-543.673 637.546 651.034
-440 617 677
-465.745 637.196 616.671
-438.845 592.817 549.961
-590.212 652.974 604.913
-489.757 600.906 551.24
-428.439 600.815 595.611
-550.487 649.902 666.241
-446.019 602.768 576.28
-492.551 582.353 615.593
-508.216 671.622 687.502
-425.342 590.195 531.749
-442.382 583.707 489.126
-618.133 681.577 680.585
-664 650 672
-696 649 711
-483.768 646.271 556.693
-503 576 553
-588 668 621
-497.265 646.08 547.438
-629.476 609.425 657.616
-463.87 627.37 677.246
-564.177 620.673 637.515
-483 580 517
-551.148 625.249 595.46
-590.035 671.356 644.168
-661 663 734
-607.75 667.949 688.348
-508.412 655.639 683.077
-488.337 686.605 693.933
-652.682 634.459 660.332
-588 687 652
-640.364 627.975 696.222
-432 628 695
-477.284 663.002 635.601
-409 572 487
-534.799 609.248 609.733
-558.262 599.339 650.915
-462.648 668.514 652.394
-611.735 620.765 686.4
-568.653 649.232 658.012
-540.143 605.298 608.6
-472.224 634.209 631.792
-481 590 546
-525.979 583.765 553.017
-470.898 573.774 560.857
-473 648 613
-517.211 614.499 576.656
-571 586 636
-638.052 683.802 678.782
-465 575 506
-650.421 677.73 698.344
-491.689 615.255 505.11
-597.557 655.666 662.058
-487 637 571
-498.962 666.165 611.255
-426.503 609.761 581.689
-428.914 589.829 568.635
-474 640 545
-430 586 454
-406.056 588.037 565.072
-405 615 543
-536.363 667.193 614.025
-419.355 589.412 480.145
-549 664 602
-497.691 689.739 662.396
-409.082 619.871 526.244
-561.375 600.78 569.077
-501.395 686.682 672.134
-404.028 587.725 566.986
-598 678 650
-414.354 649.418 551.937
-417 637 594
-601.33 678.139 652.04
-513.99 616.592 601.631
-503.804 602.369 654.919
-607.406 604.402 606.248
-644.56 652.771 655.877
-497.771 689.813 684.239
-420.137 606.181 479.427
-437.378 579.759 502.989
-554.258 579.801 596.081
-481.406 596.137 637.383
-511.759 631.12 593.515
-599.787 655.474 667.031
-406.488 640.125 537.364
-431.746 588.495 453.443
-595 661 617
-472.408 581.487 595.199
-591.327 597.506 589.842
-470.34 589.032 543.271
-408.484 624.131 520.487
-431.776 600.919 528.119
-451.575 580.901 515.064
-502.982 587.255 638.834
-521 640 695
-399.642 598.202 499.444
-415.152 641.261 513.206
-506.199 579.965 598.676
-479.296 684.716 677.253
-466.052 601.193 603.234
-495.043 580.59 597.643
-522.879 656.395 663.117
-576 593 643
-489.337 634.018 578.822
-563 669 674
-667.139 672.563 695.174
-421.554 603.121 598.551
-474.682 585.137 544.419
-414.819 630.442 508.126
-627.73 679.995 724.228
-514 673 650
-608.571 646.024 692.531
-457.403 603.284 599.501
-470.213 627.47 667.815
-429.104 588.766 578.887
-503.454 610.433 535.768
-657.712 632.438 691.848
-504.806 637.015 565.707
-479.006 650.653 597.407
-427.982 596.354 524.834
-433.03 640.5 614.281
-450.862 583.73 562.216
-527.848 603.482 578.122
-589 632 624
-641.622 646.075 649.113
-483.659 580.854 512.383
-491 699 685
-497.285 623.847 553.229
-469 622 631
-439 578 506
-553.32 618.685 666.089
-575.089 664.555 616.133
-471.693 576.983 539.248
-668.168 666.949 709.939
-564.516 628.534 606.366
-391.029 597.912 527.01
-475.189 576.203 526.964
-519.903 669.445 624.934
-534.583 643.073 687.345
-611.832 617.572 678.066
-491 640 691
-472.977 623.278 648.887
-688.802 651.519 695.925
-471.715 624.625 657.847
-500 669 647
-411.351 611.439 496.137
-530 673 607
-542 644 625
-663.609 631.324 664.656
-490.519 671.38 643.747
-392.717 601.165 551.374
-413.386 594.357 560.166
-548.069 595.095 648.706
-672.343 654.328 681.36
-396.579 619.532 567.396
-507 627 688
-451.187 637.183 682.587
-574.492 653.988 601.387
-629.27 604.139 645.099
-426.161 608.194 481.437
-510 638 503
-587.502 635.254 632.356
-500 688 680
-575.32 677.538 644.174
-440 600 614
-523.563 648.126 683.191
-547 654 614
-458.245 626.192 691.033
-495.199 671.488 638.87
-538.028 620.498 615.179
-639.081 672.644 719.459
-475.839 573.87 567.239
-536 591 646
-513.598 591.819 648.915
-684 630 694
-531.877 670.233 604.871
-417 624 484
-556.737 641.177 657.646
-659.44 666.189 715.931
-433.685 603.624 549.22
-538.908 614.759 552.498
-440.125 613.115 599.427
-491 663 586
-511.803 685.51 641.961
-614 677 658
-462 669 646
-646.787 666.065 667.499
-615.053 653.34 623.892
-521.864 671.932 647.39
-613 600 655
-562 633 637
-672.431 630.539 707.235
-571.331 649.18 640.969
-491 622 687
-492.002 640.397 690.332
-555.851 598.665 651.659
-506.691 597.141 658.935
-545 614 556
-588.662 611.241 589.044
-543.038 616.487 574.189
-397.736 632.491 564.284
-447 576 524
-440.927 648.584 603.202
-556.239 642.768 658.964
-445.342 619.298 691.657
-437.835 643.751 612.368
-555.788 579.093 603.446
-438.55 623.04 608.508
-443.042 583.58 576.343
-464 626 600
-475 645 628
-558.708 585.08 622.39
-650.223 632.128 657.822
-543.899 637.673 600.536
-515.285 656.423 557.304
-543.431 651.301 633.263
-406.346 620.756 590.843
-520.333 577.324 556.28
-480 645 691
-591.227 601.283 589.263
-558.504 619.58 638.029
-459.109 657.582 692.343
-503.08 626.162 557.375
-551.52 580.441 605.6
-551.066 633.578 572.637
-634.81 628.041 644.652
-681 664 700
-449.935 590.899 522.662
-473.915 633.941 580.181
-411.65 588.634 485.91
-426.619 622.568 583.632
-512.315 619.867 566.846
-470.495 578.993 522.152
-538.306 613.802 612.13
-518.34 670.997 670.722
-519.196 664.202 674.122
-550.34 654.279 670.19
-498 607.972 568.532
-629 696 732
-541.302 635.82 658.753
-588.084 617.991 621.124
-509.886 628.774 596.653
-469.79 599.888 562.018
-508.614 669.083 649.914
-492 696 669
-506 583 622
-618.666 598.036 635.754
-395.686 617.944 549.056
-639.545 675.404 729.555
-391.984 605.638 555.612
-602.056 643.864 685.595
-510 671 597
-553 580 607
-549.577 650.182 607.846
-543 610 608
-437.565 627.449 704.698
-473.373 619.686 604.662
-668.239 674.226 698.525
-467 640 659
-571.947 627.659 607.274
-477.061 649.843 692.014
-513.599 604.694 667.361
-614.799 595.528 628.54
-406.778 594.174 551.135
-559.971 585.28 574.998
-673 671 714
-501.632 598.66 658.062
-402.543 619.277 555.243
-574 594 645
-392.318 626.429 550.718
-411.015 632.077 542.263
-516 584 629
-491.798 591.959 524.886
-439.998 574.772 482.023
-466 626 688
-427.468 582.699 527.439
-479 669 723
-413.717 617.826 519.327
-537.618 654.234 645.944
-676 627 695
-415.285 600.434 491.823
-573.628 673.675 651.412
-477.254 574.115 504.072
-514.656 616.753 585.314
-628.305 644.107 704.919
-489.906 599.641 588.214
-531.378 619.375 612.737
-549.644 610.899 559.398
-494.951 679.484 660.347
-508.211 648.154 540.17
-579.502 645.19 595.1
-563.734 645.777 589.188
-569.977 623.718 654.043
-411.882 586.588 528.245
-630.658 682.807 672.201
-638.255 614.386 651.04
-399.626 631.562 574.996
-576 583 595
-453 585 492
-585.1 618.1 638.427
-694.127 637.211 703.646
-420 633 508
-498.601 684.393 724.545
-608.458 660.119 630.389
-405.063 599.852 509.567
-620.459 609.341 623.37
-532.046 616.013 604.881
-506.19 679.942 720.511
-453.237 649.494 677.576
-480 597 562
-481.53 652.475 597.097
-453 602 525
-505.436 687.457 696.048
-419.415 580.413 504.24
-413.631 594.978 579.075
-464.54 672.207 673.611
-518.942 621.051 575.707
-550.216 621.731 670.074
-660 663 743
-488 585 624
-587.598 604.428 584.847
-509.76 608.471 671.009
-624.956 688.198 694.155
-549.98 625.923 622.091
-538.133 668.163 623.562
-634 678 715
-518.245 653.371 558.619
-480.001 579.839 508.864
-658.071 618.222 677.752
-625 651 637
-641 612 663
-556.109 625.12 573.708
-625 616 630
-690.455 642.406 712.034
-576.946 634.563 652.827
-470.184 650.613 695.33
-454.124 573.693 476.097
-574.901 631.014 615.584
-433.025 604.043 610.404
-544.799 649.56 663.562
-423.119 581.422 566.923
-489.804 656.857 707.843
-448 650 610
-657.688 646.417 697.471
-614.768 620.113 684.591
-545.449 611.617 669.943
-459.116 666.077 645.139
-439.625 619.345 690.394
-432 610 470
-545.002 614.675 615.941
-606.178 622.657 683.688
-556 617 591
-578.273 596.166 650.899
-480.384 639.106 570.977
-461.424 671.307 690.96
-434.861 647.709 686.399
-508.293 634.876 685.275
-400.848 585.78 553.133
-431.154 581.009 487.031
-476 642 548
-518 636 529
-398.191 585.141 512.755
-583.096 628.943 614.125
-640 629 650
-520.186 580.342 568.908
-435 634 685
-459.48 584.94 613.564
-408.636 639.049 595.762
-549.412 657.608 628.788
-491.638 620.076 508.372
-415.222 583.047 543.766
-542.039 632.184 684.498
-595.252 664.475 625.621
-449 659 592
-494.641 600.493 517.666
-668.282 671.771 704.198
-464.109 585.725 521.478
-514.811 632.734 544.397
-522.445 587.078 633.288
-546.72 661.556 604.311
-543 651 684
-423.556 570.988 488.949
-508 622 563
-427.379 586.547 512.313
-495 632 661
-425 614 494
-519.565 604.261 541.992
-422.917 574.833 517.361
-429 621 619
-498 686 722
-473 622 602
-568.568 598.252 662.115
-498.915 619.22 669.757
-428.5 597.758 558.337
-482 582 501
-470 582 617
-479.578 589.696 551.032
-465.59 605.621 556.913
-582.27 625.149 607.336
-536 624 602
-574.802 625.13 604.546
-493.636 594.379 543.758
-460.771 629.956 624.317
-470.709 575.978 488.142
-451.607 641.117 614.758
-673 667 693
-403 622 571
-638.691 632.184 702.918
-462 576 558
-482.469 652.16 711.699
-540.131 636.159 635.525
-526.78 581.597 612.028
-578.023 657.957 601.978
-446.554 607.268 599.363
-474.517 660.935 709.269
-474.965 611.569 647.184
-559.994 618.323 569.761
-659.613 650.419 669.002
-484.358 621.173 680.256
-544 587 632
-438 603 555
-476.561 654.232 633.56
-643.003 633.836 703.631
-450.137 643.088 612.746
-527.987 608.486 610.068
-475.501 638.322 546.699
-392.631 612.882 549.574
-405 602 511
-626.684 677.073 710.746
-590 659 659
-689.129 652.862 697.507
-435.921 614.825 621.528
-621.605 662.474 709.428
-482.301 682.818 659.925
-658.942 675.221 697.986
-403 580 547
-537.591 616.528 680.235
-408.482 592.052 494.286
-432.984 584.445 576.054
-463.695 651.999 642.28
-577.439 678.541 650.582
-559.09 614.459 631.137
-446.549 614.238 627.036
-632.297 676.555 700.982
-552.307 627.481 629.98
-541 636 562
-425.704 597.478 473.145
-515.364 619.075 591.356
-550.742 599.117 585.359
-495.004 620.341 597.831
-554.381 653.268 665.519
-413.273 608.859 499.931
-455.005 664.877 694.017
-520.868 636.704 530.938
-460.962 575.788 516.762
-551.657 668.567 638.062
-479 647 568
-558 591 639
-505.979 620.265 511.145
-504.286 679.422 692.345
-664.303 615.484 664.091
-492 594 557
-572.332 645.947 661.707
-668.359 627.3 698.628
-458.265 578.866 549.078
-591 633 676
-547.592 650.669 608.246
-537.956 585.297 556.887
-462 654 698
-582.728 591.046 633.496
-421.55 572.508 477.771
-656.114 645.453 663.728
-593.902 619.458 630.466
-548 639 566
-559 581 575
-519 627 598
-664 620 688
-473.689 580.675 581.491
-501 616 528
-441 592 585
-581.626 671.871 642.369
-474.291 652.58 715.457
-437.461 581.965 552.845
-635 606 634
-427.29 572.955 493.503
-516 584 624
-623.86 628.418 626.097
-486 605 545
-506.989 599.62 656.132
-564.527 638.13 583.809
-549.985 630.85 665.377
-461.787 612.344 668.138
-477.997 643.025 586.932
-447.301 615.849 602.74
-433.656 583.176 547.05
-492.382 661.397 608.945
-583.138 584.852 598.816
-475.646 582.705 608.267
-589.218 673.652 652.533
-443.092 605.238 532.631
-511.718 602.285 664.695
-515.278 584.067 610.938
-427.875 648.947 603.083
-677.805 657.747 709.565
-473.333 578.213 509.537
-612.612 679.05 653.852
-509.376 625.713 599.08
-526 622 549
-408.898 649.135 518.992
-564 579 600
-602.668 661.925 671.209
-669.042 652.934 677.277
-451.691 591.3 618.142
-456.458 605.72 531.429
-420.633 608.716 483.968
-539.666 640.638 617.938
-433.08 600.536 525.019
-627 687 691
-576.423 688.45 650.517
-588.747 644.233 664.884
-503.685 633.467 674.312
-622.842 630.598 697.788
-457 633 622
-529.423 609.414 574.178
-421.224 597.33 474.942
-479 655 609
-512 662 592
-468 679 675
-536.349 626.397 613.73
-596.278 596.927 654.166
-447.315 576.829 477.131
-549.722 650.622 651.558
-559.368 598.121 662.067
-502 680 639
-606.78 638.877 691.818
-636.292 606.777 630.127
-605.19 664.529 643.404
-491.989 608.306 544.335
-476.752 615.967 659.754
-498 670 600
-498.492 691.28 663.805
-497.476 576.27 552.873
-528.769 654.464 684.617
-428.432 590.554 566.36
-490.302 605.353 509.395
-562.039 671.179 632.975
-516.154 672.494 650.287
-483.235 640.239 579.101
-436.481 579.271 525.324
-400.222 604.224 572.647
-456.229 619.784 693
-507.808 609.971 552.986
-480.835 678.156 706.789
-594.437 659.435 610.712
-522.101 626.167 602.785
-486.667 580.39 505.234
-426 608 581
-450 623 580
-462.229 640.105 656.223
-509.675 629.174 567.787
-658.407 617.058 658.883
-463.698 668.574 647.592
-490 681 723
-415.508 621.083 508.141
-495 599 660
-483.863 673.286 643.881
-394.546 579.306 513.632
-613.91 654.593 626.984
-425.008 612.356 485.589
-547 620 583
-458.24 649.289 607.053
-456.452 632.085 681.136
-568.575 623.371 577.904
-626.936 655.981 713.203
-588.643 646.572 662.1
-482.147 646.449 531.352
-504.117 676.166 728.907
-496.313 576.772 561.753
-512.941 620.356 602.624
-468.668 634.844 609.406
-530.821 656.721 683.382
-430.217 599.294 530.562
-424.868 640.34 605.928
-478.077 587.767 553.828
-574.232 596.936 645.141
-646.432 683.187 692.037
-406 607 518
-424.648 620.49 614.818
-478.387 641.965 675.682
-431.44 621.507 709.61
-537.33 638.986 686.237
-571 644 649
-635.038 660.033 725.545
-660.42 648.902 700.655
-502.36 608.536 532.163
-522.72 670.106 615.366
-514.977 602.835 574.701
-476.385 576.232 555.307
-579.405 625.913 641.692
-532 648 644
-402.236 618.241 586.992
-647 636 706
-567.715 663.252 653.185
-492 635 553
-484.842 640.69 574.407
-410.348 640.729 600.125
-422.521 629.401 613.396
-418.308 598.958 582.414
-481.182 657.665 715.392
-446.406 581.8 551.43
-460.602 595.892 595.908
-501 667 615
-394.576 604.325 560.951
-583.057 590.256 628.181
-549.178 627.996 621.07
-518 622 603
-460 576 550
-519.196 612.632 571.56
-506.122 616.335 556.087
-495.873 646.297 606.194
-415.63 599.567 582.431
-398.605 589.535 536.461
-402.587 607.146 536.681
-462.506 590.008 627.452
-408.501 590.944 537.071
-499.877 611.541 526.574
-411.191 620.629 507.116
-539 589 640
-500.22 685.804 726.145
-409.698 640.785 590.388
-528.492 631.591 687.859
-596.733 651.429 664.904
-503.666 666.233 650.908
-559 637 621
-482.101 639.807 619.203
-460.316 588.902 531.169
-485.847 659.044 612.533
-531.504 617.372 609.505
-449.356 617.274 690.071
-544 584 624
-563.609 610.664 570.995
-601 597 652
-562.225 629.38 626.459
-440.052 595.625 596.321
-538.979 594.651 649.522
-465.761 642.646 607.809
-444.313 581.988 502.173
-408.305 582.129 543.279
-415.257 646.429 538.084
-516.098 593.891 544.001
-470 649 713
-503 682 676
-628.862 612.939 670.949
-493.079 643.819 693.729
-530.14 608.184 612.952
-691.153 652.175 707.659
-526 675 609
-526 682 637
-665.612 626.766 695.28
-436.789 652.085 682.485
-453.679 591.157 619.542
-484.525 656.436 609.434
-669.339 644.648 695.47
-432 591 561
-627.976 646.437 706.916
-631.557 627.881 639.763
-418.765 613.704 474.805
-420 601 590
-483.657 583.349 615.748
-392 626 544
-533.188 648.461 563.892
-563.529 638.854 625.719
-480.27 586.085 628.476
-401.063 613.736 536.453
-475 643 557
-441.021 593.882 520.327
-479.633 592.048 637.96
-413.576 627.363 497.269
-560.723 640.051 580.438
-586.003 619.128 672.719
-444.686 602.008 621.021
-441.074 596.147 547.603
-506 582 611
-415.189 584.836 471.427
-517.357 588.411 548.771
-521.651 624.949 576.826
-485.332 585.39 511.467
-596.982 650.463 607.306
-597.439 680.539 650.518
-487.407 688.932 693.615
-557.641 628.199 614.343
-470.208 625.001 598.609
-477 665 636
-407.462 643.122 527.334
-419.344 617.676 604.291
-534.587 604.515 661.623
-475.353 633.262 677.695
-566 609 666
-538.505 609.393 617.446
-399.719 637.135 555.871
-536.682 619.578 612.847
-635.195 610.38 652.846
-660.576 663.556 726.115
-505.651 680.784 722.508
-488 643 538
-524.33 632.993 563.047
-468 663 716
-540.026 649.474 606.763
-417.261 607.939 493.055
-470.591 641.343 651.173
-587.396 583.33 598.264
-612.843 656.829 626.837
-418.802 585.528 562.49
-462.815 613.419 633.371
-405.078 574.077 512.231
-417.689 646.031 508.009
-524.44 653.136 661.595
-561.826 636.689 580.68
-454 665 704
-579 685 649
-471.979 648.548 708.527
-437 627 712
-626.459 655.54 647.419
-540.88 629.416 599.284
-537.677 665.721 648.694
-527.869 625.853 684.556
-567 621 599
-574.201 645.985 593.668
-582.237 628.825 672.29
-646.905 669.35 664.61
-629.045 677.516 656.021
-499.175 673.119 707.444
-494.896 667.762 647.553
-436.789 624.575 680.725
-606.924 673.034 658.199
-640.749 663.475 663.523
-452.79 587.674 612.422
-438.897 646.979 680.146
-609.755 596.633 618.461
-497.105 583.477 609.069
-447.655 660.466 593.145
-522.06 608.96 591.856
-598.688 604.183 598.068
-450.241 581.61 582.971
-422 622 614
-482.972 581.939 504.575
-515 624 603
-676.459 666.786 710.816
-534.804 603.423 574.044
-615.41 680.369 685.342
-500.709 601.24 551.148
-579.815 622.344 641.882
-542.103 629.551 630.281
-512.566 632.126 540.761
-464.885 579.753 508.175
-492.97 641.463 688.107
-532.872 620.725 553.918
-533.21 583.309 619.51
-467.307 585.542 526.094
-490.692 587.013 530.982
-588.009 644.361 597.418
-565.211 594.805 651.21
-502 601 531
-401 602 520
-439.711 620.472 590.861
-540.766 641.811 615.823
-432.025 572.095 498.539
-626.41 678.997 656.499
-477.611 602.398 570.938
-490.428 587.671 634.078
-424 625 599
-459.176 578.434 552.988
-655.973 669.977 711.24
-622.922 657.446 707.729
-643.156 636.582 652.937
-530 581 593
-617.148 617.631 681.18
-407.741 611.216 504.297
-482.675 580.558 606.423
-546.914 627.42 680.729
-601.447 596.613 647.541
-418.559 620.384 490.943
-526.705 665.032 647.607
-460.852 634.248 651.232
-532.57 641.613 649.728
-686.779 652.168 703.019
-659.234 671.992 705.723
-501.496 668.315 651.122
-513.971 626.712 530.005
-447.109 625.874 700.452
-570.55 627.04 653.728
-627.79 688.176 708.719
-448 603 582
-543.417 613.853 572.646
-488.393 613.923 605.429
-403.874 586.225 567.767
-399.282 591.845 538.066
-475.215 606.336 592.718
-490 616 503
-402.994 616.88 560.125
-487.594 646.796 696.192
-571.294 595.879 647.593
-644 652 729
-648.315 680.278 689.805
-575.85 612.388 610.949
-461.296 580.922 591.29
-451.515 663.779 708.113
-483.42 578.051 520.351
-439.311 579.769 524.722
-557.358 658.341 652.909
-431.282 574.268 476.637
-611 595 641
-529 585 552
-451.616 627.99 623.668
-413 591 542
-648.403 630.729 698.498
-445.283 617.181 687.462
-402.252 628.286 524.838
-627.221 674.528 738.123
-568.661 580.99 589.307
-492 642 519
-595.218 591.873 598.309
-610.734 659.337 629.943
-675.309 648.818 696.829
-598.215 666.34 630.284
-464 578 488
-444 605 538
-590 593 588
-528.936 622.302 575.593
-429.089 643.323 603.418
-585.832 663.472 616.423
-477.489 602.132 571.982
-529.753 597.602 656.877
-589.308 588.93 612.313
-484 610 605
-402.965 576.348 499.778
-497.4 624.688 660.765
-466.874 576.422 501.112
-524.996 629.612 681.591
-580.208 678.537 646.12
-659 677 702
-558.16 653.373 587.65
-532.838 656.483 579.699
-522 667 620
-428.324 618.239 582.967
-553.676 614.197 564.866
-581.942 585.48 614.829
-462.354 626.73 686.08
-474.695 642.201 590.706
-663.334 653.012 713.325
-444.717 651.236 697.444
-594.034 596.36 643.929
-598.844 618.583 668.212
-504 670 618
-404.642 642.877 523.367
-633.732 677.127 748.664
-615.508 678.498 693.224
-419.586 581.175 472.463
-627.058 600.707 635.738
-657 643 720
-598.22 655.924 677.802
-468.021 620.4 635.009
-501.337 602.303 546.055
-467.52 673.318 653.754
-636.191 656.565 724.668
-520.715 584.972 622.001
-475.977 632.474 656.115
-468.561 647.905 715.987
-497 609 595
-412.512 634.968 591.42
-533.703 599.389 550.313
-439.839 578.129 526.262
-513.669 645.816 532.821
-596.978 617.525 598.34
-650.079 637.714 694.405
-547.023 636.444 663.583
-507.07 603.944 557.963
-648.126 614.951 656.449
-574.846 666.347 656.49
-495.886 590.047 532.746
-462 589 582
-596 610 596
-498.809 613.055 563.287
-648 680 678
-490.851 589.905 517.341
-598.549 624.713 627.669
-419.339 603.371 582.403
-413.768 641.998 586.962
-690.04 655.077 707.866
-476.053 583.937 595.197
-479.678 579.567 518.872
-528.251 622.578 551.184
-498.278 618.536 671.579
-456.833 620.866 671.349
-522.02 670.958 668.602
-552.162 635.534 671.622
-532.467 654.76 660.348
-599.358 643.937 682.401
-446 620 585
-641 667 738
-460 601 559
-438.478 572.926 475.677
-528.596 584.821 553.086
-461.094 594.423 547.481
-580.417 657.128 658.449
-552.04 664.121 656.449
-470.984 674.291 655.375
-537.654 627.72 607.292
-498 618 508
-667.498 636.534 669.776
-599.795 654.276 688.263
-393.336 616.101 539.637
-430.748 574.528 470.464
-589.396 648.374 663.217
-429.86 601.744 456.191
-500.663 602.535 663.254
-561.248 629.839 618.768
-419 608 593
-521.185 581.772 602.163
-551.254 650.382 672.974
-405.714 575.72 512.655
-544.652 621.11 583.023
-530.161 623.658 598.746
-525.792 617.9 605.102
-622.934 599.678 642.759
-419 610 499
-547.817 625.599 620.001
-542.181 629.033 605.112
-492.292 638.061 678.139
-478 608 659
-419.606 596.112 533.74
-480.846 582.397 608.505
-555.132 638.089 578.799
-550.17 633.264 674.687
-567.315 656.151 660.385
-506.276 647.169 530.625
-402.674 628.216 572.947
-612 679 669
-573 616 601
-444.221 604.22 527.097
-572.71 679.026 650.838
-443.842 600.596 560.347
-421 599 486
-536.228 604.325 568.717
-662.8 672.783 701.785
-578 610 577
-485 657 715
-566.185 650.318 633.418
-655.133 645.289 704.405
-639.407 621.368 647.551
-512 662 681
-443 577 551
-589.466 617.179 625.216
-681.447 649.821 690.882
-531 689 613
-566.746 602.677 571.039
-491.371 667.667 638.573
-608 659 696
-421 651 537
-473.787 582.538 603.102
-569.775 581.832 614.71
-476.506 573.907 509.549
-398.624 618.798 530.452
-435.533 585.566 562.991
-513.202 627.235 597.238
-515.71 640.146 530.086
-547 667 655
-432.166 616.918 601.552
-457.044 648.511 648.311
-666.308 670.446 690.314
-618 659 644
-662.564 661.496 733.429
-488.551 651.952 576.564
-544.144 645.41 664.488
-657 610 661
-457.417 593.124 593.402
-539.87 656.959 623.641
-460 660 723
-456.998 640.002 601.953
-387.941 589.382 519.465
-555 621 567
-613.225 679.839 671.911
-574.012 654.614 598.702
-521 578 559
-420.309 609.607 487.006
-617.251 624.573 619.995
-468.121 604.835 585.964
-551.718 625.099 665.225
-469.02 619.813 638.141
-416 639 514
-552.619 604.103 592.281
-503 663 588
-592.241 659.202 657.586
-607.432 632.71 685.09
-397 628 580
-603.756 661.575 689.377
-434 640 683
-569.914 634.862 634.753
-391.547 590.871 538.976
-536 666 652
-531 675 645
-544.259 626.25 606.507
-480 648 562
-564 650 633
-685.927 635.555 690.655
-530.624 633.327 558.446
-606.655 597.098 633.034
-461.598 595.902 539.282
-664 613 669
-485.711 614.998 673.836
-399.127 598.587 571.59
-562.285 620.705 637.98
-447 657 697
-636.081 646.626 648.444
-488 687 690
-601.711 592.61 608.192
-407.301 610.611 517.219
-458.964 580.494 493.776
-554.939 633.975 624.215
-510 580 573
-487 623 682
-453.028 656.905 669.311
-579.885 680.084 652.309
-408.794 624.62 497.93
-622.318 603.786 637.684
-524.3 632.588 555.535
-603.269 612.893 602.406
-519.445 621.412 608.175
-610 667 648
-481.911 636.476 542.783
-494.339 617.135 597.776
-401.247 632.54 589.175
-460.982 658.65 658.635
-492 615 599
-425.09 647.799 598.311
-441.751 597.136 548.674
-538 631 561
-440.264 595.368 564.66
-477.196 581.491 610.9
-403.831 602.315 526.947
-516.617 595.977 541.637
-661.907 649.2 715.457
-439.242 619.749 679.669
-517.307 632.992 552.101
-401.137 599.23 516.965
-470.279 589.466 540.828
-579.405 645.881 664.263
-512.942 611.026 670.417
-539.727 631.008 655.879
-520.274 586.01 549.825
-463.369 646.095 607.678
-643.274 646.905 720.617
-522.513 607.136 596.227
-618.301 683.132 695.533
-528 616 548
-478.001 580.575 530.824
-464.44 641.173 660.391
-481.942 649.101 617.293
-399 609 557
-426.279 570.69 475.442
-605.758 626.891 681.443
-566.151 636.16 647.863
-667 657 713
-446.09 656.755 601.11
-502.286 593.832 536.963
-637.367 678.383 705.127
-550 651 580
-497.359 635.375 574.46
-437 584 490
-415 644 589
-485.293 586.99 551.017
-400.322 575.468 523.798
-419.721 608.478 583.785
-533.348 623.363 598.727
-683.019 636.977 710.147
-489.638 603.778 515.846
-454.704 602.493 553.369
-631.788 679.07 694.172
-453 657 696
-470.606 637.626 618.444
-652.466 620.1 678.077
-471.96 680.606 663.307
-506 673 615
-601.726 596.688 640.105
-460.208 627.019 685.443
-626.595 683.953 697.042
-584.472 614.852 584.594
-419 575 528
-448.508 601.35 557.119
-654.69 631.375 700.896
-533 663 597
-463.989 673.852 680.603
-436.007 617.804 609.546
-484.887 652.764 582.232
-409.009 605.309 500.923
-538 583 558
-439.263 605.699 620.229
-463 677 668
-538.906 625.917 620.005
-437.197 583.389 542.823
-529.018 600.599 658.34
-467.611 589.708 543.436
-410.173 643.63 523.813
-537.256 639.093 688.272
-517 577 558
-608.143 652.536 619.42
-461 668 704
-681.828 657.639 690.376
-508.052 628.883 595.361
-490.897 598.394 582.614
-422 637 508
-473.949 651.501 605.115
-457.832 615.362 679.657
-520.239 583.059 602.05
-391.215 629.095 551.765
-452.355 587.898 598.559
-523 639 540
-546 627 624
-472.377 630.686 610.502
-594.146 594.083 644.719
-622.644 612.248 667.261
-539.172 629.951 616.39
-492.706 598.264 541.024
-633.245 652.12 648.795
-480.062 581.126 503.504
-507.415 577.197 554.676
-552.427 619.62 584.735
-624.616 655.692 640.71
-616.979 623.357 691.126
-414.566 603.516 581.647
-484.999 659.419 711.595
-436.849 603.405 610.064
-388.35 595.737 535.136
-545 579 574
-424.505 588.052 551.889
-488.12 601.771 659.044
-421.512 590.806 567.258
-428.29 581.165 507.653
-496.461 617.69 670.78
-491.632 603.996 551.175
-537.394 609.555 667.963
-542.75 649.675 570.271
-489.194 597.713 532.64
-560 628 632
-481.809 583.219 613.926
-631.327 679.204 746.319
-564 676 625
-530.373 638.586 632.738
-513.157 619.446 544.18
-452.182 638.704 650.111
-486.572 640.333 674.269
-455.818 572.675 565.233
-462.582 632.072 619.671
-529.61 670.298 606.84
-614.868 595.253 643.781
-564 630 612
-669 665 683
-434.206 654.557 594.304
-457.84 631.969 617.197
-502 613 567
-640 636 648
-652.46 641.482 718.545
-397.94 575.773 526.628
-413.884 609.401 494.602
-424 644 606
-487.216 583.152 520.167
-496.751 619.879 668.55
-501.052 599.181 660.469
-401.686 636.947 535.535
-627 633 702
-527 605 588
-442 644 693
-511.352 669.007 678.231
-397.271 603.949 529.977
-539.314 651.636 603.894
-483.932 581.04 582.368
-485.714 638.774 679.06
-683 647 688
-553.492 648.559 612.145
-631.148 664.917 649.179
-443.162 640.994 662.943
-415 595 552
-639 684 681
-551.357 604.785 589.336
-435.707 575.962 466.773
-474.821 651.668 597.594
-636.769 643.115 647.313
-525.369 629.019 681.343
-534 615 673
-520.11 581.725 609.925
-556.72 654.873 625.019
-590.984 596.813 642.376
-501 628 684
-543.215 662.848 607.509
-455.28 605.05 628.898
-411.709 572.762 532.441
-633 618 683
-497.934 655.355 591.982
-614.671 634.058 695.993
-584 584 591
-589.821 634.115 644.904
-471.145 578.27 578.252
-469.469 622.275 686.756
-619.522 620.075 684.454
-453.96 604.372 543.311
-443.804 620.053 703.362
-530.484 633.313 570.787
-513 599 540
-601.644 677.205 653.515
-492.442 597.253 653.352
-640 683 697
-642.494 608.898 659.535
-465.593 669.555 640.817
-433.899 618.362 595.644
-665 617 678
-617.876 650.69 702.502
-409.973 611.828 509.911
-608.419 645.412 610.003
-414.529 634.344 515.883
-618.341 665.121 707.809
-453.337 660.192 689.143
-566.519 629.111 630.807
-604.048 664.134 670.317
-510.495 666.439 652.21
-438 635 618
-425.043 580.858 573.18
-563.718 585.372 622.396
-686.802 655.013 693.584
-512.965 639.99 685.71
-392.687 604.669 554.62
-568.66 632.87 582.697
-582 633 589
-553 615 668
-482.31 640.351 563.996
-521 636 538
-498 582 608
-443.012 586.807 494.956
-455.404 664.097 690.314
-442.751 631.121 694.666
-580.226 611.5 580.871
-481 583 617
-455 601 566
-456.853 577.695 521.328
-523.231 653.435 657.665
-498.68 603.838 594.45
-516.058 601.66 539.662
-513.576 599.803 662.23
-450.267 634.708 685.029
-579 673 629
-422 570 489
-405.034 587.371 535.644
-672.358 659.51 711.778
-464 652 692
-575.039 597.672 653.314
-601.104 592.404 630.275
-517.903 669.782 595.379
-396.217 606.64 532.925
-471.535 646.189 636.24
-557.893 656.853 636.619
-599.719 659.036 661.922
-551.611 623.372 630.009
-506.699 609.868 587.028
-539 621 596
-545 670 642
-480.54 579.779 516.427
-458.806 601.098 596.99
-500.634 587.187 541.747
-425.38 613.343 474.784
-449.768 646.238 679.037
-628.125 681.463 677.506
-611.283 617.583 616.089
-569.234 638.931 645.867
-482 652 712
-493.626 670.603 750.376
-413.936 628.36 498.323
-692.113 643.941 700.347
-601.259 641.148 682.242
-525.527 669.367 590.538
-426.299 584.42 459.79
-584.443 633.301 672.253
-467.891 645.437 611.109
-443.264 589.842 511.182
-602.407 640.253 686.5
-424.878 601.71 478.253
-551.327 627.667 608.034
-443.585 596.798 521.957
-533.814 624.652 556.035
-390.381 586.875 538.727
-485 588 550
-541.242 651.298 610.409
-478.577 658.627 628.637
-629.868 647.289 707.238
-518.062 610.023 598.534
-550.955 583.302 618.211
-530.165 645.978 638.401
-575.913 608.236 577.375
-650.607 643.027 717.388
-502.193 586.002 543.331
-479.45 584.185 607.56
-541 672 626
-542.559 609.228 668.403
-620 624 621
-505.773 590.805 540.428
-447.041 615.109 627.543
-501.021 679.27 698.453
-603 615 604
-677.622 658.644 712.908
-430 592 586
-504 688 665
-519.77 657.289 673.448
-483.254 578.56 518.102
-599.942 657.698 673.352
-494.884 631.479 553.508
-666.199 615.985 665.401
-617 681 692
-492 581 607
-519.925 672.792 639.012
-669 628 701
-475 642 698
-597.443 602.48 665.771
-450.661 587.482 593.484
-543.666 580.97 611.199
-498.009 663.312 584.992
-585.991 633.334 629.384
-561.122 657.407 647.561
-431.619 613.021 617.666
-451.727 636.459 615.666
-526.6 612.944 598.455
-572.097 584.104 628.662
-687 643 691
-624.675 643.81 634.549
-642.111 682.455 705.073
-409.243 621.634 497.656
-568.675 623.026 666.523
-489.473 612.378 518.51
-516.317 622.943 577.831
-393 585 543
-448.639 659.457 685.844
-625.662 612.699 669.679
-464.986 596.065 584.365
-456.282 642.318 645.705
-583 684 651
-587.9 591.959 589.269
-656 628 700
-392.783 580.046 516.812
-397.857 600.928 567.228
-557.071 587.269 630.082
-471 677 652
-531 662 595
-477.761 675.368 689.226
-638.035 678.327 743.856
-567.419 612.18 628.82
-493 691 704
-460.826 575.415 521.798
-491.974 580.218 548.541
-550.659 624.442 628.919
-465.567 621.687 637.842
-650 671 722
-429.365 603.993 465.844
-486.782 607.103 550.455
-604 623 686
-501 625 669
-415.608 591.262 524.245
-478 629 586
-596 623 631
-552 631 667
-438.167 606.821 619.54
-556 640 645
-639 611 634
-461.492 589.313 522.055
-588.396 653.348 605.753
-462.56 602.057 602.897
-438.322 588.755 537.343
-497.478 588.846 526.069
-470 582 615
-631.911 611.726 660.317
-428.319 589.817 552.623
-469 595 584
-563.999 675.822 641.683
-511.874 628.972 593.408
-494 681 661
-474.749 580.882 588.682
-478.939 648.214 531.504
-543.546 604.913 610.619
-521.088 620.273 676.956
-626.221 604.826 652.361
-539.66 635.775 633.976
-398 578 504
-495.634 596.549 550.069
-478.294 585.503 624.115
-629.09 620.763 690.348
-445.922 603.844 543.875
-554.609 627.29 628.476
-481 650 713
-396.304 576.189 526.769
-536.53 592.575 647.909
-490.047 636.732 663.104
-457.825 619.881 667.047
-458 668 675
-465 669 639
-505.252 598.398 573.809
-458.156 659.495 720.855
-414.725 615.957 498.186
-486.767 585.335 528.73
-581.775 665.445 622.305
-468.939 576.926 575.814
-510.574 580.164 593.999
-423 595 562
-502.419 610.48 528.129
-582 586 614
-414 596 488
-479.137 653.953 713.112
-572 612 610
-407.978 627.568 539.134
-533.187 591.784 643.013
-526.443 642.57 645.953
-526 615 600
-495.139 619.167 590.108
-628 684 683
-675 663 688
-403.027 601.359 538.412
-543 613 616
-574.479 668.882 630.602
-484 674 728
-677.796 654.589 708.207
-655.345 674.951 683.694
-478.705 645.629 680.958
-539.79 599.031 658.062
-487.942 604.64 511.389
-466.463 579.623 607.664
-430.543 619.479 599.285
-476.919 588.177 555.042
-688.295 639.532 692.045
-512.39 591.751 648.943
-428.953 610.369 471.093
-450 581 562
-515 663 572
-499 599 661
-448.842 596.021 617.724
-492.932 601.069 646.872
-408.886 638.404 552.911
-420.776 588.844 546.445
-490.313 574.302 581.631
-459.878 582.372 567.92
-611.793 662.597 639.789
-683.524 636.199 705.371
-464.319 663.462 638.717
-556.972 631.268 632.451
-547 625 680
-502.057 681.491 661.867
-438.021 656.019 698.715
-428.212 639.179 612.611
-440.242 644.698 604.085
-500.581 644.494 688.276
-408.003 573.857 533.539
-523.249 630.049 581.588
-409.992 584.136 533.909
-662.971 634.291 696.269
-407.681 644.418 522.395
-450 607 541
-525.364 582.651 610.982
-608.985 602.606 606.991
-630.392 605.975 646.261
-551.421 638.887 575.056
-562.885 606.804 581.735
-402 582 531
-542.655 641.479 634.552
-450.376 652.303 661.801
-416.752 618.271 481.283
-517 676 604
-436.491 594.966 588.388
-549.41 654.797 670.85
-444.758 581.749 542.116
-437.989 640.927 689.831
-538.404 596.992 598.968
-515.823 612.021 572.198
-505.352 612.924 594.409
-451 582 541
-434.817 617.575 621.712
-495.556 662.154 609.394
-652.541 669.806 721.888
-672.91 655.657 704.376
-606.346 649.311 612.315
-489 656 711
-411 642 513
-521.898 631.671 682.798
-621 635 625
-428.552 587.458 554.654
-466.928 637.285 657
-555.519 655.497 641.938
-501.365 629.344 517.23
-625 672 719
-532.791 618.641 586.316
-445.638 582.608 546.956
-634 659 648
-480 687 677
-392.909 618.265 556.575
-404.859 597.947 511.841
-492 673 741
-568 648 658
-415 569 494
-428.61 571.362 481.879
-510.659 650.498 542.684
-508 672 683
-479.419 637.834 651.968
-598.451 605.348 664.49
-459.739 579.66 497.131
-457.18 584.299 572.645
-457 587 513
-437.92 620.756 689.433
```
