## Supplementary Dataset 5 for "A 3D molecular atlas of the chick embryonic heart": TBX5_190917_C1_recon_i_mapped_t30_p2_pts2.vtk (part 2 of 13)

```
-462.266 658.952 724.436
-466.17 621.129 681.408
-417 614 590
-655 658 732
-443.427 604.092 622.178
-489.357 579.104 510.723
-490.008 690.245 697.072
-470.498 608.369 638.398
-503 676 720
-512.624 660.507 676.933
-518.253 635.858 535.778
-475 597 595
-491.09 682.383 718.838
-449 606 541
-404 617 566
-577 583 611
-524.397 617.563 674.533
-525 620 574
-445.843 604.133 541.596
-631.042 666.422 732.03
-552 658 667
-428.401 592.121 566.994
-531.527 616.799 551.009
-522.433 608.04 543.472
-680.268 630.195 698.926
-490.858 635.946 572.167
-541.227 637.153 649.583
-596 650 684
-454 628 695
-500.94 620.567 535.341
-542.345 663.821 651.807
-664.551 636.146 697.855
-511.879 665.1 653.042
-506.489 622.295 522.385
-628 683 722
-437.982 593.379 515.42
-503.918 622.599 522.795
-506.949 679.418 642.86
-427.536 630.933 609.803
-457.904 582.743 500.352
-501.487 683.982 680.642
-479.843 588.583 601.453
-506.244 601.338 579.637
-397 594 569
-445.546 650.603 606.227
-486.895 585.771 620.663
-529.273 649.115 560.644
-527.61 672.649 628.086
-668.72 659.965 707.443
-445.373 595.197 613.753
-484.337 683.9 675.718
-411.915 570.053 491.032
-400.321 597.405 495.631
-473.213 583.206 583.419
-551.617 667.028 625.076
-591.781 658.688 610.034
-469.553 650.315 702.747
-419.974 585.354 528.679
-516.794 649.844 680.665
-495.193 619.017 679.647
-561 615 667
-668.434 665.432 684.432
-466 618 641
-539.315 648.772 640.988
-458.548 601.854 587.291
-389.895 591.356 546.287
-463.077 587.527 586.03
-637.293 677.512 737.423
-411.895 623.693 506.011
-616.564 625.613 619.041
-431 610 471
-626.759 674.761 719.376
-433 604 547
-459.855 644.446 611.822
-441.501 641.111 669.555
-438.845 655.199 685.445
-604.361 668.938 675.375
-540.458 645.305 607.998
-459 653 603
-558.064 607.307 578.96
-504.2 614.28 595.056
-456.578 580.955 505.134
-522.931 599.098 661.217
-625 662 716
-630.547 682.951 724.859
-483.592 655.636 607.885
-438.164 579.003 508.249
-560.186 596.351 655.278
-437.447 646.759 695.864
-552.371 621.353 588.427
-591.79 637.209 596.207
-582.722 627.618 610.023
-566.508 681.802 640.294
-491 577 566
-528.625 599.398 599.119
-449.538 623.893 627.287
-456.287 658.339 720.512
-412.511 603.236 580.929
-461.554 654.473 692.221
-435.208 577.434 470.43
-510 676 664
-548.849 664.065 621.514
-617.729 595.091 639.75
-419.599 589.283 519.331
-537.7 603.899 572.231
-518.099 584.745 550.228
-474.822 599.99 566.444
-656.634 641.985 686.548
-391.163 608.924 540.447
-596 622 687
-408.724 627.834 521.345
-394 629 542
-496.301 618.526 511.403
-488.057 660.414 610.944
-466.729 641.389 614.493
-645.842 682.834 687.524
-435 582 573
-541 631 614
-517.835 673.596 667.477
-500.16 652.266 590.114
-524.807 640.049 640.502
-484.524 682.212 668.164
-529.273 670.771 595.291
-485.757 578.255 579.747
-503.446 617.764 595.04
-497 574 586
-596.326 626.138 624.867
-456.913 644.641 643.086
-490 575 569
-627.183 636.479 702.912
-618.112 603.783 628.737
-484.075 645.695 617.976
-485.082 665.772 709.145
-626.901 619.581 689.23
-549 608 579
-438.128 581.365 575.037
-446 606 533
-594 622 681
-586.829 618.921 586.607
-539.111 670.257 632.57
-549.715 579.366 589.134
-471.491 642.088 604.546
-594.823 613.568 596.41
-477 650 633
-618.136 668.459 652.679
-493.977 666.627 714.917
-521.06 661.063 657.434
-485.037 666.101 646.444
-625.169 601.178 641.489
-674.471 652.53 682.061
-429 627 699
-596.7 655.876 611.169
-529.907 636.566 566.055
-513.082 636.499 544.328
-528 661 585
-587.863 594.741 653.367
-540.354 663.307 643.423
-497 659 580
-513.539 587.277 546.99
-539.246 662.849 612.414
-454.438 660.346 706.589
-416 629 486
-559.194 614.597 631.386
-490.397 593.585 542.379
-465.55 601.246 597.006
-467 628 644
-592.084 621.773 620.99
-452.175 603.048 546.162
-526.895 619.651 608.118
-677.661 660.401 690.551
-603.988 648.492 608.795
-474.471 629.119 588.055
-473 598 645
-429 616 608
-606.556 663.884 688.552
-503.483 636.161 680.179
-560.643 663.325 614.488
-521.672 657.714 683.23
-562.932 628.202 643.377
-532 609 671
-504.545 581.074 602.184
-649.437 681.322 684.241
-398.902 590.308 497.858
-448.2 641.565 614.084
-467.954 667.672 695.081
-578.319 630.01 588.645
-502.173 590.895 540.498
-568 580 604
-537.068 614.147 588.737
-453.326 585.086 499.496
-578.439 674.909 641.932
-543.732 627.914 655.43
-662.276 651.41 723.971
-655.19 644.119 687.911
-624.154 644.137 635.423
-500.095 645.071 533.938
-611.668 679.464 659.524
-622.109 608.573 663.037
-567.613 582.457 618.004
-431.184 631.724 700.204
-593 647 667
-558.692 614.543 665.485
-610.263 611.654 612.231
-684.342 641.608 689.857
-473.59 649.064 602.486
-492.105 622.315 516.618
-598.368 601.656 595.322
-465.865 575.85 524.994
-408.293 587.342 549.041
-479 643 536
-481.854 661.945 628.869
-650.388 649.803 662.702
-485.161 606.837 601.258
-497.969 634.721 670.252
-497.523 579.502 548.283
-519.313 634.145 555.305
-515.871 588.648 579.96
-563.846 625.796 637.937
-576 682 651
-505.853 669.98 617.531
-549.431 624.219 600.22
-487 683 711
-609.107 637.402 610.695
-395.77 619.78 577.842
-509.161 662.229 654.064
-513.169 671.154 649.392
-395.756 630.951 539.639
-575.262 667.766 654.52
-470.529 606.751 645.317
-480.794 582.059 608.974
-624.204 643.863 701.823
-574.022 640.755 665.45
-482.801 591.498 543.583
-540.294 647.707 607.797
-586.19 630.738 619.493
-549.851 665.368 632.958
-409.297 585.814 529.406
-528 601 582
-508.381 583.305 615.054
-584.537 650.473 660.52
-529.218 602.706 613.773
-478.458 577.368 521.326
-480 653 609
-539.812 647.485 637.009
-656.057 634.086 662.956
-493.83 636.984 540.214
-590.191 596.24 651.259
-487.356 652.415 612.49
-424 648 598
-409.579 636.717 547.099
-485.115 642.602 695.089
-461.786 647.192 604.87
-451.286 660.336 693.259
-429.78 576.106 515.638
-656.83 630.216 700.06
-619.685 601.122 650.478
-519.829 620.809 611.69
-542.833 633.254 641.314
-561.76 611.021 593.607
-503.847 620.996 511.249
-554.368 636.978 646.161
-602.771 666.943 644.037
-490 610 542
-570.126 619.877 656.357
-406.958 579.028 481.021
-627.499 640.176 636.209
-445.056 592.746 521.473
-627.485 675.939 721.797
-517.226 582.998 615.424
-539.243 630.522 648.912
-452.31 629.551 620.612
-500 581 547
-405.787 602.005 527.327
-629.875 657.516 716.524
-523.485 627.58 552.67
-473.148 586.255 538.145
-432 595 533
-507.905 589.9 645.029
-469 595 591
-481.117 576.44 502.377
-402.731 601.914 498.072
-502.941 617.757 505.113
-470.078 619.277 676.97
-496.196 687.347 664.919
-459.109 601.067 570.218
-436 579 530
-480.21 655.549 606.132
-594.086 644.979 666.792
-514.733 624.075 603.105
-506.322 685.339 645.674
-539.758 642.972 616.061
-402.861 626.655 556.713
-449.301 581.333 513.821
-469.117 626.297 658.133
-460.344 616.21 675.227
-411.081 621.51 542.403
-529 587 642
-480.125 638.742 655.834
-523.653 579.454 567.789
-443.076 607.569 624.303
-542.084 659.028 637.587
-509.713 626.661 588.954
-571 612 620
-515.556 615.059 575.599
-487.234 645.463 699.656
-647 643 688
-405.559 596.936 495.459
-511.246 624.085 602.453
-504.768 607.108 566.476
-469 633 622
-569 608 597
-477.219 576.973 498.384
-439.003 576.136 529.588
-522.798 658.272 677.101
-452 595 621
-623.435 634.507 628.704
-468.285 661.154 716.134
-451 591.715 614.896
-458.72 600.624 597.144
-543.293 586.655 628.41
-448.16 590.872 586.773
-508.466 629.068 582.216
-570 616 598
-504.99 600.288 570.053
-409.204 640.305 547.607
-547.563 602.773 578.765
-542.381 624.188 584.115
-494 586 517
-481.686 679.311 659.081
-518.398 629.614 686.134
-444.35 660.138 586.629
-619.431 651.628 629.185
-547.548 626.101 613.551
-569.137 651.08 656.839
-409.53 572.689 517.189
-663.28 663.518 728.837
-461.489 606.301 632.415
-628 680 735
-395 603 550
-401.271 583.666 512.183
-641.121 674.73 722.075
-523.94 657.45 565.434
-458.457 628.177 681.8
-659.018 647.573 719.889
-671.068 663.689 716.315
-687.226 642.671 691.807
-539.616 637.19 641.553
-563.607 656.651 641.981
-555 651 669
-413 624 537
-473.409 588.818 595.836
-563.973 672.803 635.333
-498.237 646.703 570.204
-549.145 655.93 636.079
-592.913 595.813 641.84
-556.565 607.205 612.741
-502 622 522
-622.762 665.986 712.911
-567.711 593.287 575.97
-461.642 664.17 664.647
-552.393 622.558 587.502
-453 650 610
-407.484 629.652 542.028
-646.662 627.105 697.412
-394.835 600.032 557.597
-411.186 610.198 507.625
-525.464 583.73 622.108
-469.534 628.1 639.081
-627.453 678.99 655
-512 664 680
-489.648 637.682 685.243
-418.641 589.653 478.523
-665 629 706
-610.667 604.861 611.911
-556.206 605.899 598.802
-453.461 580.487 550.964
-449.333 656.58 679.287
-467 580 610
-390.408 599.894 549.917
-419 616 608
-585.356 590.574 589.455
-658.764 646.244 693.864
-617 652 703
-444.231 587.292 591.699
-656.75 632.446 702.688
-517.183 604.727 666.753
-670.369 667.614 713.146
-426.827 638.141 611.111
-461.201 670.021 671.928
-659 633 662
-492 618 544
-542.216 617.371 627.019
-574.923 608.685 575.571
-663.902 630.431 665.617
-405.16 582.127 510.77
-679 648 684
-493 587 528
-470.457 651.74 609.948
-401.135 628.911 563.425
-400.782 610.566 571.117
-454.227 594.927 565.011
-428.715 581.202 462.182
-646 680 701
-567.242 613.386 667.564
-462.068 578.503 510.852
-443 581 508
-465.193 633.176 665.013
-493.811 619.37 549.473
-491.087 619.531 529.793
-431.415 590.341 514.465
-508.819 627.056 509.854
-521.055 673.915 605.357
-454.241 585.362 594.948
-439.63 589.512 587.723
-522.543 602.59 664.161
-408.509 642.009 540.105
-474.98 574.215 496.051
-495 668 595
-409.038 643.243 542.517
-522.664 591.656 650.646
-541 641 617
-470.087 663.101 707.709
-466 636 644
-475.447 618.963 658.117
-506 683 697
-497.701 618.082 671.604
-506 611 532
-571.797 627.281 587.997
-519.872 613.204 583.716
-466.787 635.298 616.978
-559.394 644.836 585.147
-497.094 687.086 715.133
-444.906 583.169 491
-672.079 626.299 692.171
-415.18 618.284 479.555
-612.899 627.368 692.139
-615.858 620.792 685.608
-568.916 632.642 639.881
-672 630 669
-615.261 656.134 630.556
-544.825 631.843 632.809
-480.342 574.827 512.504
-639.791 610.744 653.927
-666.465 626.743 662.709
-464.265 632.64 600.433
-529 609 603
-462.011 634.455 668.333
-464.864 672.349 687.272
-491.361 672.342 746.077
-541 580 563
-666.578 659.242 716.763
-454.068 601.781 542.083
-574.994 626.935 668.777
-476.184 611.085 602.07
-539.908 606.908 567.741
-494 681 664
-500.03 602.252 554.337
-436.743 627.973 684.479
-438.082 597.024 518.421
-629.032 666.397 721.476
-480.466 603.376 645.266
-518.342 624.418 605.184
-538.17 620.145 619.68
-507.422 636.388 567.73
-560.852 607.197 611.216
-524.3 629.113 690.345
-537.614 617.096 588.199
-462.426 674.106 681.54
-425.986 624.972 583.999
-607.492 614.343 608.69
-547.694 661.702 613.105
-515.87 624.845 546.594
-541 616 574
-417.859 606.914 492.43
-465.346 615.697 665.181
-455 608 547
-583.466 663.017 618.15
-652.29 655.697 732.853
-484.871 575.73 557.259
-411.588 622.112 507.89
-409.899 649.877 514.002
-426.867 584.769 576.301
-572.211 629.16 625.891
-632 684 687
-485.933 619.314 685.15
-550.693 621.975 629.018
-461.98 641.744 601.062
-480.602 579.73 509.731
-471.489 573.238 509.555
-508.271 582.944 618.987
-410.862 616.231 506.707
-490.078 643.825 692.64
-491.142 626.941 655.329
-416.136 601.552 495.158
-528 659 658
-477 654 609
-624.35 657.22 640.334
-612.743 601.307 617.178
-500 668 617
-475.275 639.583 617.055
-427 611 615
-493.6 584.584 520.207
-490 585 511
-475.173 602.023 580.215
-554.651 607.626 575.554
-434 597 520
-536 669 629
-396.619 618.83 552.881
-485.219 585.664 532.902
-480.244 639.542 668.772
-428 607 473
-470.093 592.757 556.174
-486 611 503
-549.233 622.531 581.665
-468.371 602.451 572.82
-408.844 606.005 504.96
-501.803 625.547 511.964
-486.589 654.458 596.182
-456.202 645.811 670.858
-477.928 578.375 507.376
-469.382 575.205 532.861
-586.49 632.237 635.013
-450.447 641.16 604.925
-479 575 566
-420 609.835 484.644
-466.684 643.596 658.06
-547.878 628.615 614.819
-610.097 606.271 665.442
-444.619 618.323 695.423
-461 595 590
-589.154 629.59 673.494
-436.224 599.7 539.597
-409.328 624.204 544.455
-422 597 577
-502.714 630.57 669.447
-499.225 686.429 721.941
-684.283 634.904 702.523
-425.191 588.62 560.557
-392 591 519
-680 659 691
-609.735 676.327 667.938
-485 665 637
-443.995 587.787 501.398
-398.353 595.645 557.799
-467.426 574.303 519.382
-397.387 587.573 494.885
-416.982 582.433 541.395
-416.661 579.007 489.457
-570.286 593.548 642.126
-416.72 583.657 512.04
-429.657 603.836 595.772
-533.306 629.661 598.154
-439 584 494
-644 666 662
-507.617 627.375 563.21
-506.318 624.602 677.167
-585.888 615.869 621.209
-557.905 635.557 663.781
-505.896 627.65 670.683
-500.349 649.391 543.389
-515.13 633.387 545.01
-502.461 642.45 686.561
-548 603 556
-481.322 643.811 699.138
-484.8 583.203 587.591
-402.036 621.1 587.144
-412.611 645.051 512.715
-542.267 626.269 627.621
-501 669 599
-474.439 648.733 591.71
-519.98 581.127 578.764
-453.938 654.984 664.464
-443.154 610.673 624.926
-508 624 520
-534.069 665.599 607.244
-504 691 663
-575 603 576
-406.926 635.355 522.416
-512.357 611.136 539.308
-496.185 629.664 542.497
-513 648 538
-506.347 636.296 575.455
-553.323 633.965 613.35
-586.482 649.756 661.838
-412.403 618.074 509.438
-525.59 677.741 631.662
-442.654 651.343 672.807
-498 578 569
-552.199 626.991 570.327
-642.377 612.338 666.829
-559.311 629.318 615.268
-555.455 633.551 654.2
-638.274 683.471 678.664
-451 663 583
-425.415 578.608 491.292
-435 624 687
-416.544 588.253 474.026
-525 610 588
-500 666 605
-498.457 660.471 596.03
-418 600 483
-521.722 610.891 598.708
-440.68 590.31 554.711
-611.637 657.059 628.828
-493.685 684.738 665.881
-472.073 652.684 715.247
-443.129 653.574 675.628
-603.485 668.515 678.687
-674.98 658.59 710.013
-436.594 631.258 698.315
-498.62 580.222 599.367
-479.968 659.475 706.817
-609.07 616.86 610.456
-504.791 577.963 564.894
-536.758 613.172 572.604
-479.488 682.936 670.244
-691.354 635.163 705.798
-583.273 591.157 630.77
-506.285 578.828 574.972
-488.36 578.541 514.142
-465.557 574.411 493.46
-552.659 650.496 581.658
-431.783 588.556 458.071
-565.39 586.384 623.75
-496.443 575.772 581.448
-486.648 661.535 618.051
-461 655 639
-455.261 642.628 602.424
-469.004 652.948 609.451
-564.987 633.635 631.342
-389.209 610.099 553.252
-470.424 615.305 676.856
-534.7 636.675 646.499
-510.14 597.607 658.161
-409.002 624.103 542.57
-420.62 580.72 523.317
-493.173 601.358 524.171
-602.795 663.156 665.581
-646.004 625.123 696.414
-503 654 558
-489.705 622.569 672.776
-544.546 652.264 645.636
-537.279 621.799 612.401
-444.4 577.843 472.363
-406.249 572.915 512.413
-570.102 597.317 653.013
-461.32 619.577 689.581
-465.532 576.674 540.161
-496.491 666.443 621.067
-542.548 651.066 602.612
-465.246 648.258 599.845
-540.516 585.082 556.889
-426 642 612
-558.041 609.363 611.928
-572.1 637.983 640.59
-513 656 548
-402.126 594.185 500.413
-450.12 576.164 483.316
-597 634 631
-464 591 542
-491.126 650.575 574.616
-584.925 632.76 642.085
-522.969 579.582 555.767
-502.933 683.528 728.667
-467.714 648.379 594.274
-500 583 621
-521.639 634.085 575.812
-479.434 627.325 646.459
-559.164 627.642 634.236
-479 682 683
-521.091 618.985 675.085
-417.927 598.172 580.795
-451.519 580.167 515.626
-687.444 660.879 708.01
-438.32 631.255 611.226
-495.504 654.468 595.826
-569 638 640
-564 630 635
-495 588 529
-600.842 590.22 609.556
-627.29 656.475 641.722
-585.276 635.445 671.255
-636 608 644
-553 656 646
-459.682 619.908 670.513
-391 622 558
-496.937 645.189 543.432
-489.835 586.151 519.426
-431 623 700
-410.086 621.121 501.726
-416 626 594
-568 611 609
-458.738 625.761 693.273
-456 657 664
-502 597 552
-458.898 670.084 688.317
-405.446 585.308 495.953
-516.279 670.438 592.373
-387 606 546
-448 657 707
-583.174 631.727 671.63
-518.213 593.324 653.047
-598.558 593.945 603.465
-514.999 582.746 604.025
-408.041 601.426 520.966
-671 671 709
-635.384 683.473 668.921
-630 624 699
-483.154 601.295 651.431
-473 642 668
-414.761 571.56 534.273
-419 638 490
-535.444 639.474 632.214
-437.669 598.378 596.45
-550.272 625.012 566.744
-389.731 587.301 526.656
-409.242 606.984 514.536
-479.871 609.247 651.578
-576.072 630.417 666.865
-681.998 656.657 690.072
-415.221 641.269 541.755
-499.394 595.921 566.248
-491.982 648.438 581.37
-598 638 678
-432.608 644.236 691.46
-406 633 529
-608.825 676.505 680.215
-632.608 632.353 641.17
-429.494 590.325 513.792
-506.341 589.583 540.936
-592.526 595.669 591.448
-476.295 633.005 654.277
-575.397 653.649 599.593
-404 606 500
-389.661 584.683 510.14
-576 613 622
-445.491 597.503 556.692
-450.508 587.481 508.868
-574.127 679.596 647.662
-593 609 593
-544.739 633.759 683.027
-502.134 622.432 680.724
-551.13 581.037 569.242
-469.247 579.203 609.679
-434.549 604.276 613.603
-485.712 582.288 610.704
-629.68 637.191 638.044
-668.774 664.193 684.495
-409.734 575.846 483.926
-545 605 594
-483.598 639.501 660.703
-490.763 607.142 545.14
-409.237 626.749 497.88
-537 616 587
-562 585 628
-559 637 577
-395.822 612.608 549.354
-491.212 647.752 562.784
-554.153 579.069 599.491
-661.268 630.815 702.012
-601.089 664.996 656.22
-466.439 656.174 733.617
-465.009 669.385 651.429
-550 635 649
-543.959 655.146 610.54
-416.892 637.4 508.407
-665.478 616.121 670.506
-512.336 667.009 616.895
-654.031 658.282 731.575
-446 599 587
-623.235 654.838 707.163
-572.472 649.615 643.563
-463.527 584.458 515.585
-400.803 590.615 496.113
-548.188 610.009 609.184
-542.044 602.557 598.328
-420.74 615.662 610.592
-504.199 680.696 639.683
-666 665 682
-605.5 602.656 604.343
-582.686 607.297 668.558
-582 583 608
-403.347 580.938 562.458
-584.649 585.894 616.218
-447.346 593.67 606.655
-457 577 556
-675.142 642.963 676.5
-616.201 653.465 624.246
-654.116 669.252 677.315
-457.71 672.166 680.93
-564.49 643.76 587.062
-441.365 624.044 704.132
-419.272 577.694 487.332
-435.935 592.591 530.756
-504.046 598.603 648.146
-416.744 571.071 522.253
-625 610 635
-534.026 615.825 572.818
-455 606 551
-453.531 600.893 559.808
-401.829 617.605 554.06
-516 627 515
-433.612 581.102 547.276
-498.775 670.171 654.092
-541.038 615.793 555.629
-478.802 659.007 712.461
-430.147 607.996 471.945
-622.848 633.384 625.568
-601.487 657.368 615.191
-415.733 628.563 595.739
-441.386 591.21 586.096
-520 646 686
-563.251 666.049 651.419
-479 619 604
-661.212 653.168 730.796
-607.812 676.165 658.122
-478 586 603
-573.312 668.7 629.365
-507.741 625.82 563.568
-450.744 603.65 626.797
-419.617 642.549 505.819
-419 570 491
-506 587 543
-596 673 653
-588.518 652.152 660.382
-620.638 682.139 684.948
-419.609 620.72 494.836
-550.722 623.588 565.371
-493.234 612.424 565.607
-471.628 653.314 602.179
-541.412 613.421 572.509
-482.041 602.187 646.82
-412 590 579
-410.681 648.745 528.276
-463.021 667.668 697.737
-475.08 649.738 608.655
-428 601 462
-476.072 627.991 591.296
-592.211 665.83 622.574
-568.05 646.834 590.677
-672.903 655.459 681.329
-597.512 596.737 651.148
-597 630 601
-534.985 626.586 557.972
-513.909 676.536 667.47
-581.468 630.013 669.764
-470 644 664
-586 632 639
-453.083 584.99 610.531
-637.733 627.238 645.933
-459.537 643.701 600.746
-594.855 623.585 635.949
-546.818 597.692 653.615
-467.907 636.668 617.249
-632.658 645.226 643.789
-568 594 574
-524.543 600.668 607.553
-551.201 622.507 566.779
-465.412 651.769 713.493
-557.737 667.73 639.823
-401 620 579
-461 653 603
-463 578 596
-500.055 584.146 625.666
-409.921 606.745 494.625
-523.623 607.184 603.215
-553 636 633
-505.977 658.176 584.978
-512.827 628.461 521.827
-689.458 646.576 705.767
-660 675 696
-614.38 674.389 669.645
-545 671 618
-607.582 624.055 688.912
-582.959 690.188 649.487
-433.111 633.757 691.668
-549.844 652.372 678.311
-552.992 640.134 608.383
-593.661 676.638 668.231
-493.786 600.719 588.508
-507.448 656.174 550.347
-504.245 623.59 679.409
-428 601 599
-472 673 691
-460.962 660.683 661.813
-601.97 635.817 638.086
-671.941 670.441 710.442
-404.893 593.664 498.258
-539.037 580.922 610.174
-520.569 583.81 614.868
-529.816 597.403 552.879
-412.768 614.539 518.963
-512.241 637.347 685.645
-565.775 669.793 622.139
-492.606 577.181 561.207
-515 685 593
-617.035 607.431 620.676
-480.164 675.843 704.567
-462.221 645.354 671.467
-478.24 645.071 611.401
-478.808 655.005 600.586
-636.34 674.165 711.723
-545.189 672.183 639.166
-462.228 596.497 580.71
-471.909 658.614 634.694
-454.121 576.325 518.791
-535.791 621.705 608.083
-501.515 628.218 558.325
-561.169 629.356 609.083
-559.026 611.19 582.893
-524.462 582.055 552.607
-660.543 647.948 704.377
-610.283 656.453 625.981
-446.556 650.586 606.031
-479.917 656.971 627.791
-447.641 581.538 501.476
-437.71 655.646 600.638
-515.473 581.549 588.744
-562.245 640.028 581.766
-607 655 616
-494.325 587.136 524.607
-514.722 649.459 544.273
-515.883 625.324 571.906
-437 609 621
-484.885 639.695 685.892
-498.33 679.134 646.151
-526.891 612.508 548.134
-404.273 613.583 521.717
-557.032 580.954 586.745
-463.529 640.285 597.192
-489.306 665.167 707.568
-428.389 597.497 585.507
-453.766 661.246 676.264
-465.264 578.262 507.737
-498.155 601.224 655.191
-588.293 620.181 614.452
-463.925 619.942 604.053
-510 670 606
-654 642 661
-674 630 704
-440.321 618.125 698.239
-502.224 586.066 640.104
-439 591 499
-564.832 621.999 657.342
-610.42 624.118 613.532
-539 622 611
-497 669 714
-410.45 587.29 543.407
-628 672 723
-572.852 668.257 623.404
-502.1 649.658 677.127
-635.633 654.367 722.546
-611 654 620
-506.561 651.71 685.833
-406.126 592.221 539.72
-478 603 583
-434.709 579.626 524.757
-474.969 627.321 668.624
-515.71 632.595 538.664
-447.386 630.255 668.817
-461.655 638.866 647.706
-527 642 645
-508.753 655.443 674.377
-485 604 663
-436.841 625.902 597.744
-512.349 597.805 539.064
-503 664 578
-636.886 614.163 641.405
-567.043 665.804 619.549
-551.161 646.53 670.71
-472.558 625.46 666.838
-490.882 637.559 544.275
-551.039 620.169 580.533
-651.788 631.519 658.666
-618 619 620
-471.259 666.871 638.744
-476.764 614.108 602.647
-463.185 644.077 608.652
-427.384 616.96 592.233
-409.939 634.686 517.707
-480.41 585.556 617.752
-466.917 628.183 642.029
-424.167 609.948 608.116
-584.454 636.381 668.487
-663.484 647.542 670.778
-604.727 615.06 670.299
-484.28 591.669 540.069
-631.789 670.004 731.087
-446.457 654.643 701.81
-501 633 673
-517 642 530
-403.313 598.576 526.388
-454.059 611.361 612.031
-503.643 597.96 591.243
-534.262 648.657 644.918
-477 576 524
-419.529 609.622 601.527
-434.318 591.116 557.196
-645.133 657.868 661.321
-548.586 630.413 681.321
-455 602 546
-494.649 669.744 730.462
-401.443 609.232 574.132
-436.114 583.639 498.005
-666.777 645.663 672.808
-432.65 573.384 484.117
-405.701 605.801 534.302
-583.145 590.243 633.264
-399 635 584
-532.84 620.107 610.696
-551.463 651.918 665.717
-580.546 594.795 645.645
-510.044 629.129 590.209
-410.303 582.711 540.366
-422.31 588.072 562.438
-442.054 582.065 504.096
-505.984 605.768 568.046
-477.359 653.991 603.036
-526.891 579.538 560.01
-514.395 672.478 648.844
-585.327 645.514 664.816
-552.536 624.566 569.639
-492 694 674
-680.76 631.925 685.129
-415.746 580.09 503.691
-530.623 646.08 645.505
-510.632 615.606 609.586
-516.892 657.93 687.358
-507.184 655.181 676.777
-687.571 658.949 699.268
-426.22 592.188 544.861
-451.751 604.279 526.963
-529.873 585.896 627.425
-597.766 589.905 615.301
-497.227 681.575 662.261
-502 575 583
-411.722 575.323 507.666
-448.176 638.004 607.383
-497.737 647.217 539.38
-406.505 634.81 554.418
-417.975 616.479 591.338
-491.638 670.068 651.223
-432 604 461
-624.773 680.434 687.318
-568.512 633.932 631.694
-438.394 593.989 586.673
-452.31 661.276 692.766
-572.42 588.325 627.178
-418 652 524
-492.654 672.23 744.238
-495 631 533
-587.133 586.459 598.551
-553.776 651.175 667.352
-554.546 655.609 662.864
-581.376 614.336 628.407
-540.567 626.613 650.659
-462.132 617.087 663.341
-412.862 623.397 487.111
-632.614 667.82 743.154
-494.475 653.072 599.944
-551.995 609.055 563.358
-663.75 667.391 684.557
-541.084 611.742 553.893
-396.706 597.457 556.604
-512 626 538
-551.047 641.501 669.41
-438.255 583.77 556.723
-402.605 617.185 545.986
-637.762 668.415 742.454
-651.406 651.597 664.994
-521 582 602
-461.876 683.384 666.179
-477.324 651.754 608.063
-482 581 527
-592.237 653.583 659.704
-555.317 602.126 598.152
-553.309 616.142 562.524
-475 648 560
-513.152 589.603 641.735
-630.14 677.52 721.672
-415 633 540
-445.259 616.259 678.962
-602.839 667.738 665.55
-539 642 564
-426.369 586.862 462.632
-644.017 679.482 678.013
-434.181 572.227 468.33
-547.626 650.466 606.147
-661 664 721
-484.58 675.903 718.936
-453 616 605
-613.829 674.617 664.877
-604.807 599.877 605.95
-559 620 594
-469.412 581.98 514.654
-463.795 630.476 622.416
-502.292 674.413 738.495
-629 675 740
-531 598 606
-419.305 618.349 487.594
-606.902 669.989 672.692
-685.765 642.029 691.806
-539.874 578.859 575.873
-583 615 620
-651.036 661.061 668.128
-583.642 615.201 614.147
-444.95 642.443 652.803
-461.783 602.075 632.102
-438 625 612
-401.124 581.816 517.037
-539.563 648.621 670.553
-541.33 625.855 588.873
-457.309 581.446 503.142
-424.357 598.799 579.485
-682.492 638.293 684.036
-455.971 596.968 525.835
-620.379 677.843 668.683
-508.112 586.086 633.94
-505.877 629.725 576.416
-541.923 630.928 686.007
-432 584 463
-490.355 665.528 623.602
-512.611 668.547 655.039
-414.024 577.131 471.113
-490.303 575.451 562.643
-470.202 646.053 675.664
-649.114 642.335 694.771
-546.033 581.918 608.073
-605.025 675.078 655.976
-569.102 628.298 606.356
-438.848 586.712 499.719
-420.334 570.937 493.922
-510.546 633.129 574.93
-434 649 608
-452 591 568
-447.348 635.98 687.171
-496.721 601.7 524.164
-502.109 606.972 590.391
-653.402 642.714 717.766
-464.7 620.241 604.413
-450 590 515
-540.776 641.634 634.791
-469.576 626.518 655.814
-436.299 585.427 535.101
-460 635 649
-638.208 685.656 687.038
-497.183 693.022 689.932
-467.549 648.974 716.06
-502.059 670.154 741.265
-463 577 496
-569.041 657.961 597.169
-625.012 679.413 664.876
-489.58 612.96 605.22
-645.93 653.487 660.353
-492.488 663.096 610.331
-540 650 672
-559.542 622.338 572.85
-408.865 575.366 538.114
-620.416 601.518 629.63
-686.524 630.062 696.994
-435.857 622.615 688.916
-475 685 658
-511.834 645.668 682.271
-400.021 595.023 525.293
-629.637 684.428 709.558
-548.811 629.024 680.829
-480.457 616.649 685.271
-517.497 588.866 642.795
-658.539 612.591 661.184
-586.855 663.203 656.373
-568.328 619.463 596.646
-517.667 650.846 552.246
-455.875 660.868 718.314
-420.358 602.381 487.157
-430.592 581.17 503.503
-557.533 601.114 664.281
-438.475 645.089 611.303
-476.101 650.374 577.254
-539.379 649.284 661.602
-505.531 610.196 533.941
-550 631 665
-478 605 585
-505.088 675.752 646.258
-419.885 623.372 596.725
-495.983 629.045 520.89
-562.173 593.922 653.486
-535 644 649
-581.083 626.754 585.949
-619.256 621.265 621.954
-488.529 684.002 673.464
-420.551 629.865 601.034
-422.774 597.188 536.74
-445.38 593.807 599.962
-541.292 633.033 599.15
-451.21 629.614 695.184
-543.641 599.42 586.108
-509.102 580.548 571.939
-427.763 584.012 523.597
-556.468 668.985 637.968
-524 665 656
-587.436 615.978 615.215
-559 644 660
-550.038 668.124 640.745
-633.998 677.462 662.987
-551.359 612.267 562.696
-484.325 643.99 525.571
-455.993 580.463 547.383
-420.858 607.662 582.502
-646.193 649.159 658.821
-486.435 667.948 649.21
-465.175 592.435 540.495
-466.169 616.81 682.381
-476.951 634.113 607.897
-483 590 550
-523.515 627.318 577.29
-532.574 647.055 640.81
-502.007 673.158 638.574
-559.266 639.481 620.165
-614.765 634.634 618.205
-500.68 676.344 706.605
-597 609 596
-596 607 593
-503.573 661.133 582.019
-641 622 691
-574.229 655.671 601.237
-568.046 629.825 646.617
-476 613 674
-445.117 642.366 661.915
-482.603 603.3 649.985
-527.898 646.675 642.34
-567 592 640
-505 601 565
-667.256 623.585 663.607
-461.12 578.18 512.428
-600.728 684.167 652.291
-517 623 586
-458 577 552
-502 600 524
-470 645 665
-644.155 613.517 668.021
-445 608 594
-399.731 635.328 554.153
-458 626 628
-591 627 641
-394.552 598.585 558.733
-492 621 685
-401 583 561
-437.778 572.749 483.377
-625.58 671.099 714.11
-590 591 637
-433 638 688
-517.056 613.653 580.467
-499.717 683.745 677.427
-438 620 710
-609.882 598.594 614.646
-662.863 642.344 667.769
-419 573 472
-437.987 627.517 701.753
-502 662 577
-538.879 648.59 642.863
-480.02 667.577 700.063
-664.658 618.319 681.168
-624.567 686.428 694.289
-547.086 657.224 588.39
-616.269 632.638 617.876
-540.824 649.391 672.728
-676.247 659.176 711.116
-590.826 629.916 621.502
-401.547 621.715 582.603
-404.864 583.449 545.387
-519.044 670.331 663.177
-602.29 629.388 604.093
-515.83 624.438 511.68
-405.224 574.444 515.803
-497.017 619.507 526.219
-446.18 592.145 518.077
-533.284 636.989 644.441
-528 634 690
-394.73 600.92 558.672
-477 656 595
-417.797 645.047 510.336
-407.033 640.181 542.402
-556 637 654
-546 599 663
-549.925 601.304 578.417
-476.574 664.093 636.982
-394.933 611.989 563.301
-446.751 618.484 691.331
-576.824 624.599 605.061
-470.641 605.373 586.085
-469.464 667.841 693.195
-436 577 531
-493.764 661.277 702.764
-456.148 634.704 651.313
-529 620 673
-475.558 596.299 636.024
-555.316 658.446 597.302
-513 629 583
-494.046 646.12 568.193
-644.414 640.371 705.658
-604 652 690
-614.954 680.285 684.463
-539.762 653.24 648.711
-485.216 620.252 661.851
-475.714 611.505 661.384
-645.774 667.047 721.893
-599.924 589.298 627.255
-492.621 583.949 519.285
-481 604 649
-573.559 614.033 629.048
-412 577 476
-415.972 628.152 605.368
-634.379 609.222 645.51
-500 604 558
-649 644 656
-621.972 660.256 649.416
-497.322 633.858 542.259
-495.46 692.915 691.298
-441.433 649.979 692.574
-445.516 586.184 578.279
-634 615 678
-676.602 666.127 706.548
-563.121 669.611 622.907
-638 613 648
-616.289 676.448 660.894
-568.871 682.825 649.642
-648.81 683.759 685.336
-548.788 624.747 677.2
-650 625 691
-488.913 608.19 605.062
-518.701 601.186 662.063
-406.506 635.658 549.312
-452.552 590.086 608.38
-625.739 618.762 676.474
-647.769 616.954 673.686
-405 593 553
-454.296 578.99 487.45
-466.561 577.534 542.945
-445.818 577.542 532.637
-488.795 573.293 577.568
-420 633 600
-487.245 663.163 631.766
-450.683 650.454 654.31
-566.892 620.896 651.832
-495.277 592.049 523.257
-540.6 632.491 632.041
-416.513 598.296 487.314
-540.298 603.138 582.234
-419.403 650.451 540.497
-611.557 594.515 635.579
-597.285 624.283 677.858
-650.277 680.982 691.434
-491.051 579.663 546.386
-462.348 584.809 619.902
-591.631 610.377 592.702
-525.974 609.41 596.155
-525.159 611.086 670.358
-587.624 588.148 591.621
-517 675 662
-626.892 635.42 633.964
-545.477 648.267 602.241
-506.846 667.157 619.033
-574.731 632.423 653.287
-412.425 620.132 505.431
-560 590 638
-467 575 603
-395.634 609.188 535.088
-502.858 666.236 593.234
-502.523 675.012 693.593
-561.49 633.52 646.705
-448 622 664
-446 616 592
-541.089 635.614 645.598
-497 669 736
-472 675 641
-467 610 666
-497.194 658.161 590.694
-477.366 649.688 633.581
-656.09 609.552 661.708
-450.152 577.316 522.564
-448.931 659.021 682.779
-524.665 673.124 642.513
-410.981 639.963 520.766
-413 615 497
-423.568 609.602 607.137
-576.286 663.319 607.698
-433.736 610.825 620.248
-630 663 723
-496 634 578
-454.651 655.318 715.576
-441.24 597.238 574.615
-614.67 660.179 646.718
-475.648 585.537 622.23
-575 614 628
-440.46 572.571 471.575
-637.227 678.801 728.055
-400 638 556
-670.102 657.956 679.207
-459.938 578.18 543.314
-525.964 665.406 607.385
-659.265 647.55 667.149
-417.138 631.192 486.356
-668.413 661.943 681.276
-692.95 653.805 706.426
-601.839 660.838 671.546
-593.041 634.158 625.131
-508.226 654.787 540.807
-525.391 662.32 672.997
-398.72 584.911 532.68
-449.072 591.737 520.916
-673.16 664.421 714.728
-614.606 665.592 701.377
-559.473 593.773 567.855
-515.903 583.958 615.899
-626.032 685.712 701.567
-476.073 646.583 545.269
-494.15 667.414 729.155
-412.898 623.01 600.3
-435.717 598.777 606.315
-647 673 673
-480.374 660.756 627.813
-491.203 677.793 736.396
-601.209 657.417 687.368
-512.393 669.369 606.224
-432 579 523
-412 578 562
-548.888 659.319 673.231
-639.226 620.398 654.074
-471.875 583.822 596.131
-558.451 597.892 649.717
-589 620 635
-513.418 626.417 515.807
-471.434 644.063 611
-561.042 608.475 592.302
-632.156 620.05 687.961
-421 631 488
-629.576 646.834 641.189
-430 623 598
-645 675 665
-505 584 625
-576.677 614.347 579.419
-675.898 665.207 710.392
-403.748 618.096 524.713
-489.668 689.867 674.165
-439 628 699
-399.447 599.829 572.041
-477.287 625.38 596.203
-607.131 603.637 665.529
-478 580 613
-531.877 591.609 644.725
-501.421 670.054 691.158
-415.331 591.605 575.986
-493.244 655.093 698.596
-456.472 625.895 659.642
-603.145 592.397 623.019
-404.375 589.375 563.445
-473.504 660.107 714.442
-482.821 574.642 577.015
-595.816 633.224 627.68
-559.16 633.262 624.823
-502.843 631.089 519.193
-492.252 629.913 589.973
-436.67 598.709 534.304
-447.831 606.096 536.375
-614 662 645
-455.539 581.936 500.011
-525.289 669.571 604.06
-619.089 676.519 700.047
-471.942 573.489 522.225
-586.909 586.187 622.603
-432.637 609.93 616.557
-503 660 698
-495.51 627.128 551.394
-519.919 616.828 596.913
-634.174 615.986 645.183
-483.579 675.218 723.367
-453.778 663.805 702.385
-429.995 614.866 616.364
-524 675 592
-492 612 602
-540.276 640.893 623.263
-426.605 636.579 612.351
-421.795 633.401 605.394
-641.54 611.965 656.773
-412.824 621.783 485.51
-524 604 601
-566 618 668
-552.791 595.092 656.544
-540.813 627.011 641.935
-460.124 582.156 591.866
-538 626 558
-457.95 634.022 652.01
-476.282 663.484 701.986
-508.947 629.248 565.859
-463 662 649
-482.299 651.69 610.124
-416.488 589.332 482.67
-435.448 572.306 482.682
-497.151 665.968 696.158
-588.597 600.114 585.833
-645.014 628.34 656.302
-401.892 583.874 498.511
-537 596 655
-445.21 578.731 556.613
-602 668 636
-446.039 576.605 522.9
-412.408 589.319 484.851
-642.732 670.822 730.838
-454.892 666.676 677.297
-604.052 634.037 605.845
-510.787 626.91 600.812
-467.712 582.229 509.384
-451 603 584
-680.954 663.496 697.663
-474.168 645.767 626.056
-452 622 601
-468.599 589.754 540.211
-467.465 575.148 509.672
-546.296 667.976 620.949
-533.551 605.442 613.669
-543 637 628
-517.888 625.037 600.542
-566.623 621.013 575.628
-476.598 641.558 541.677
-441 578 525
-645.936 642.785 692.164
-540 630 619
-535 623 554
-472.613 631.529 647.08
-559.492 628.06 639.397
-575 688 650
-464.664 578.041 600.264
-414.539 652.438 523.227
-514.819 668.665 652.8
-651.304 678.387 679.73
-464.522 593.023 551.953
-555.321 608.737 608.247
-521.069 622.325 569.464
-548.783 664.024 655.645
-437.655 602.208 549.255
-443.561 613.132 627.205
-469.568 615.796 680.235
-569.373 616.882 597.149
-393.022 628.806 554.604
-686 639 689
-473.495 611.312 597.694
-573.408 647.999 652.192
-638 624 693
-499.728 663.749 594.191
-407.246 622.523 587.631
-484 620 680
-548 606 600
-551.241 637.706 673.294
-541.678 648.075 631.508
-562.404 656.225 654.456
-536.308 621.16 676.978
-414 607 507
-492.926 620.946 662.272
-509.26 634.695 686.333
-604 639 690
-660 664 725
-418.83 573.532 514.158
-516.218 674.391 664.817
-509.647 658.634 566.694
-402.856 631.128 564.111
-393.056 592.481 529.17
-478.203 579.362 504.323
-488 586 532
-525 644 549
-499.033 670.084 743.915
-562.576 578.698 590.004
-526.314 601.519 659.854
-656.661 665.026 677.596
-631.749 666.532 728.914
-526.308 646.008 550.921
-504.118 660.282 692.212
-637.615 627.89 699.015
-432 636 617
-431.147 646.077 608.21
-478.704 657.62 597.038
-409.48 573.623 508.106
-436.207 596.336 590.187
-443.183 601.359 557.818
-422 610 609
-579.588 631.621 632.702
-544.956 606.272 572.163
-548.069 626.397 618.557
-664.096 671.814 711.052
-428 576 468
-445.331 581.532 508.507
-398.913 591 494.786
-541 608 609
-425.703 621.354 615.488
-571.246 652.122 591.366
-580 671 624
-429 598 524
-592.352 618.099 626.126
-540.687 640.753 611.595
-441 588 498
-579.68 670.366 656.346
-504.763 680.513 643.972
-444.555 579.747 484.329
-507 641 522
-483.79 643.885 696.887
-573 676 649
-544.931 619.187 557.823
-574.82 653.776 597.344
-491.764 663.953 580.164
-656.599 614.656 659.098
-405.462 637.183 528.508
-490 610 517
-544.895 644.762 682.756
-588.873 617.718 622.221
-560.887 599.219 649.282
-488.474 606.082 601.828
-631.222 656.556 717.807
-526.028 621.253 675.175
-436.935 597.884 551.548
-502 620 504
-463.114 628.657 657.681
-413.071 596.736 491.031
-431 581 569
-438.999 620.33 706.997
-469.167 623.733 635.801
-496.198 588.797 529.49
-555.132 649.999 616.032
-685.347 638.648 701.433
-476.292 576.46 570.21
-642.981 625.946 653.966
-447.105 619.603 693.892
-675.26 670.316 714.396
-423 600 469
-445.863 650.422 609.659
-607.808 669.817 685.718
-454.345 659.071 714.253
-480.12 642.103 671.634
-653.424 655.738 667.727
-405.374 620.158 536.445
-670.267 624.451 666.793
-508.204 612.781 614.544
-439.618 575.17 472.946
-414.371 587.1 521.588
-540 650 569
-608.967 609.442 608.273
-523.386 671.258 662.865
-627.033 629.683 698.283
-432.053 589.9 576.297
-465.056 606.466 604.726
-464.609 611.389 668.198
-523 635 533
-470 628 643
-395.799 633.158 552.856
-532.619 647.358 645.337
-564.281 598.348 571.234
-463.973 646.148 608.096
-579.144 585.358 618.049
-634.252 632.118 698.318
-574.997 589.983 583.225
-558 637 618
-478 624 664
-543.113 585.158 626.619
-459.577 625.484 627.707
-457.799 580.819 498.315
-661.652 645.668 695.936
-536.624 614.538 612.861
-655.575 645.24 722.805
-476.708 615.947 681.435
-630.97 625.902 697.437
-594.304 669.672 631.853
-438.103 581.516 492.103
-478.573 586.993 554.694
-570.613 619.3 599.055
-634.978 620.522 644.885
-492.563 588.377 535.79
-492 692 672
-582 617 632
-545.938 661.081 595.034
-534 629 559
-427.185 599.239 544.135
-401.466 626.554 526.29
-687.237 629.906 699.583
-514 671 600
-504.411 613.196 676.327
-485 600 647
-479.136 603.386 589.765
-416.221 619.126 482.808
-492.044 655.665 598.213
-464.963 584.335 516.285
-537 628 560
-481.367 653.194 711.378
-395.144 579.525 509.92
-402.493 627.87 567.627
-651 608 663
-409.681 635.969 520.305
-538.895 643.919 568.971
-439.197 636.158 692.669
-460.639 600.49 572.547
-463.575 650.048 720.125
-640.417 645.757 715.622
-417 634 514
-387.986 594.849 537.822
-505.48 591.675 537.286
-484.343 637.631 543.046
-512.314 628.374 581.222
-421.737 613.562 593.942
-603.632 632.744 687.706
-451.248 590.627 562.173
-406.652 620.635 548.441
-512 620 674
-590.426 623.769 593.566
-634.101 682.578 736.958
-473 678 653
-498.722 621.157 512.057
-446.184 632.959 670.645
-480.153 620.009 684.012
-427.719 618.51 615.239
-530.449 609.219 615.963
-434.093 587.32 558.98
-425 571 507
-493.691 636.769 667.32
-533.688 625.655 556.797
-458.713 653.966 677.788
-495.559 641.993 529.231
-650.618 673.275 674.584
-626.967 612.472 640.732
-389.548 600.365 539.74
-425.313 609.202 475.469
-625.342 646.491 705.293
-402.036 597.728 514.207
-506.063 674.127 638.187
-560.523 614.302 629.284
-590.473 603.186 666.275
-494.737 577.144 573.683
-464.833 586.482 524.283
-488.689 680.143 722.755
-387.696 598.02 539.656
-437.963 587.083 540.465
-550.589 611.117 587.581
-516.818 612.028 611.219
-600 598 659
-485.053 578.234 507.773
-402 600 578
-419.266 618.398 609.905
-539.993 602.186 574.686
-580 693 651
-524.84 623.828 684.007
-545 662 599
-416.266 621.186 491.457
-571.345 592.189 649.542
-483.956 683.611 692.953
-573 672 626
-671 629 668
-523.265 582.543 586.217
-538.436 624.657 624.652
-534.857 583.793 557.887
-418 651 542
-480.563 643.012 686.715
-510.877 685.966 640.009
-592.857 595.605 593.538
-437.711 654.779 698.861
-457.209 616.299 628.007
-511.278 664.731 595.973
-473.739 636.189 618.002
-455.202 585.141 576.256
-611.509 599.904 619.006
-524.967 629.651 583.778
-504.545 626.004 558.29
-481.5 676.506 691.014
-573.45 585.917 625.223
-542 591 640
-551.099 613.986 562.426
-582.494 586.07 587.873
-580.451 672.458 645.912
-418.652 648.359 511.078
-452.498 598.834 558.659
-491 604 595
-499.371 591.58 535.982
-647 676 715
-614.693 658.504 634.19
-512 656 557
-500.476 601.502 661.412
-503.568 674.735 736.536
-459.468 581.465 599.958
-575 689 651
-638 623 647
-611.129 643.259 615.383
-667.923 673.238 696.273
-512.366 636.317 551.312
-596.89 604.58 664.23
-447 660 694
-459.388 594.633 543.211
-476.041 601.863 571.062
-657.52 645.38 665.763
-514.761 635.677 539.418
-389.372 590.024 510.335
-521.171 617.665 586.902
-520.944 644.513 687.886
-544.715 655.361 641.477
-417 600 593
-591.049 617.127 592.651
-498.444 690.507 688.419
-494.366 645.934 555.079
-560.416 656.028 659.614
-469.069 628.191 676.44
-423.991 586.858 572.135
-443.275 642.561 656.228
-476.374 673.733 685.918
-596 632 627
-516.445 608.936 586.191
-636.273 679.277 738.955
-523.111 625.737 598.421
-492 648 544
-415.763 630.733 515.607
-587.986 596.576 584.172
-411.89 582.958 518.235
-477.36 579.218 499.731
-618 626 694
-537.465 658.83 601.046
-560.736 668.065 616.341
-433.998 589.407 578.134
-409.798 622.392 504.345
-687.505 639.56 712.395
-546 664 612
-447 602 568
-476.15 578.964 534.843
-473.297 645 664.843
-630 687 734
-399.081 594.611 521.729
-488.543 585.327 599.538
-490.311 606.469 541.71
-519.25 652.294 556.839
-579.91 617.755 635.689
-435.201 589.224 557.55
-675.672 624.25 680.4
-569.673 627.539 604.139
-412.377 606.985 512.099
-417.28 587.745 555.621
-632.279 618.87 675.993
-429 598 457
-462.972 655.41 737.131
-466 575 500
-480.629 619.877 601.46
-432.164 596.955 549.228
-634.327 684.682 684.453
-603.632 616.318 678.095
-495.069 649.201 587.423
-526 639 558
-413.972 615.646 509.343
-510 643 524
-612.736 595.626 625.081
-580.753 614.448 620.505
-578 614 622
-459.218 592.733 628.824
-428.747 632.305 614.173
-427 591 466
-544 661 610
-488.913 623.803 589.636
-419.289 595.356 548.082
-581.215 630.631 624.481
-563.212 626.14 638.973
-488 604 547
-464.698 624.526 683.614
-571 645 590
-571.712 623.194 581.553
-487.104 687.328 687.13
-591 583 604
-454.642 612.106 630.835
-664 674 703
-549.309 598.957 661.338
-431.124 576.67 511.238
-449.139 630.502 693.263
-484.298 576.41 553.05
-663 629 704
-396.168 576.733 510.883
-415.545 587.359 521.413
-579.216 629.477 670.334
-457.35 584.823 612.202
-509.962 627.186 589.546
-403.882 603.43 519.17
-592.92 632.83 596.206
-452.047 651.935 609.749
-526.671 650.418 661.789
-484 673 646
-431 575 514
-471 573 515
-476 682 670
-442.781 597.162 613.189
-461.62 573.77 530.818
-433.605 636.676 680.049
-409.268 616.454 518.927
-496.395 678.472 661.759
-487.621 585.079 535.266
-507.767 579.405 571.18
-465.903 615.804 636.449
-527 612 582
-470.347 651.692 683.136
-447.862 583.084 498.968
-652.097 630.552 704.945
-596 604 591
-393.067 593.575 522.665
-541.087 623.046 680.214
-486.216 604.236 596.141
-498.467 650.542 602.831
-519.342 610.062 543.575
-521.947 671.708 663.231
-545.105 639.551 564.828
-616.257 667.105 705.862
-414.202 648.789 544.865
-654.528 642.744 713.957
-574.229 606.739 667.333
-527 673 604
-437.112 627.455 682.01
-526.39 665.099 665.576
-473.327 582.687 580.586
-500.898 666.506 604.694
-494.779 621.558 549.807
-396 616 534
-530 645 637
-446.123 642.495 614.065
-621.99 672.299 654.905
-451.535 659.635 676.339
-440 577 548
-527 608 599
-584.209 652.285 596.999
-646 681 708
-450.28 586.982 501.089
-484.939 594.363 565.034
-555 635 633
-545.591 597.07 555.848
-557.658 630.587 622.08
-492.762 650.325 576.116
-418.131 586.685 567.901
-495.415 606.466 554.934
-652.779 648.047 726.692
-643.159 671.982 721.261
-490 586 527
-560.208 668.515 618.307
-497.177 648.242 582.299
-666.673 651.81 675.812
-513 606 536
-465.796 661.516 712.696
-456.391 665.581 693.547
-516.654 583.765 612.367
-456.118 619.311 629.43
-418.653 607.87 601.404
-484.548 655.362 713.795
-400.042 608.525 530.421
-492.888 589.597 536.917
-570.614 612.113 622.829
-401.904 602.337 524.582
-437.399 586.021 550.718
-598 653 674
-576.275 613.511 629.966
-646 630 703
-538.142 664.086 654.303
-469.288 580.593 511.039
-596.496 641.521 601.7
-449.252 644.859 681.196
-578.702 672.137 637.586
-612 632 695
-524 636 561
-499.094 676.96 712.492
-546.323 630.877 631.77
-458.031 655.411 659.813
-616 617 678
-476.004 655.988 600.308
-495.597 615.306 596.139
-543.44 606.83 577.439
-459.366 598.744 551.1
-436.399 589.959 511.138
-440.523 646.698 691.582
-455.723 574.003 480.86
-540.126 620.689 652.853
-525 636 692
-632.305 640.326 640.476
-628 688 736
-580.136 673.038 639.74
-459.288 667.058 692.541
-638.897 659.643 655.133
-569.709 649.75 663.568
-392.702 625.123 543.341
-475 676 647
-559.399 628.023 619.577
-628.193 659.718 648.839
-662 638 697
-427.909 582.324 525.824
-414.851 588.224 566.138
-572.782 637.451 656.97
-474 677 681
-439.343 628.618 698.268
-542 639 611
-541.933 642.62 657.644
-476.05 668.172 702.557
-498.498 655.461 575.136
-516.156 662.406 656.085
-502.77 635.715 510.635
-452 649 680
-414.863 619.275 512.459
-652 626 701
-514.334 628.535 513.137
-595 595 595
-653.313 677.801 681.325
-637.015 660.111 652.834
-629.417 628.168 634.724
-565 607 666
-600.052 659.657 677.57
-528 672 621
-425 624 615
-563 636 646
-557.729 645.162 580.97
-585.927 616.103 623.958
-545 646 642
-586.885 618.38 588.903
-498.746 678.723 720.212
-455.355 622.378 662.605
-624.758 677.645 661.012
-434.217 588.427 558.908
-451.477 585.794 543.678
-570 621 669
-408.429 600.045 508.248
-581.951 676.962 645.592
-588.709 637.696 593.941
-518.589 672.566 602.931
-460.479 645.173 610.312
-438 592 512
-525.228 611.667 609.144
-496 664 582
-420.534 583.461 471.55
-526.921 640.305 558.674
-532 590 643
-542.391 584.791 624.392
-621 628 622
-595.569 645.754 668.822
-406.098 639.524 559.14
-637 641 709
-443.95 609.573 597.245
-430 601 455
-541.007 646.568 634.803
-548.869 602.716 665.481
-456.889 608.777 609.218
-477.367 671.229 693.13
-415.755 633.786 508.948
-543.112 637.61 660.874
-580.088 589.274 584.867
-444.648 595.884 600.57
-476.285 642.946 624.853
-553.057 587.811 632.999
-519.336 636.789 568.896
-518.274 582.056 579.837
-488.975 688.177 696.69
-605.329 631.096 685.986
-505.94 618.473 508.73
-426.883 620.11 616.565
-665.901 649.442 673.275
-558.158 604.654 565.554
-486.995 642.811 528.692
-395.276 630.117 537.836
-514 582 551
-535.312 662.715 648.731
-525.985 644.52 641.992
-480.642 642.268 573.228
-543 596 655
-627.306 671.329 720.946
-583.053 593.958 640.388
-533.608 602.391 661.274
-458.743 651.744 656.213
-414.701 617.915 497.213
-476.703 656.388 619.414
-634.753 643.699 709.363
-407.848 586.436 485.454
-538.943 636.568 636.803
-484.565 582.432 606.52
-588.688 674.148 646.68
-523 658 657
-427.099 600.072 463.299
-405.568 636.546 594.914
-546.135 655.796 582.316
-515.156 635.839 561.36
-527 599 605
-640.641 639.373 708.233
-416 632 608
-597.285 658.226 659.869
-445.896 658.561 686.767
-465.246 675.112 642.632
-479.716 646.162 689.298
-472.366 580.677 612.255
-471.705 597.871 589.368
-528.11 586.199 553.165
-621.7 683.089 688.57
-473.615 666.278 636.506
-566 591 576
-491.367 595.324 528.169
-611 617 613
-567.871 628.295 664.306
-406.335 638.468 587.69
-486.901 577.027 514.51
-479.569 685.232 667.748
-501.341 679.331 661.597
-517 621 571
-573.318 616.116 578.685
-503.383 687.41 719.895
-663.678 620.738 684.662
-498.786 666.361 617.04
-449 586 570
-464.96 580.03 505.57
-472.437 646.333 676.573
-571.903 639.202 639.033
-461.106 644.621 639.842
-399.36 629.571 562.058
-560.369 587.037 632.385
-560.87 667.933 621.394
-442 628 675
-671.627 658.173 708.875
-557.705 641.116 618.484
-464 632 635
-391.95 631.213 551.259
-480.484 597.958 567.261
-622.891 638.277 628.892
-676 663 689
-630 669.933 724.709
-446.284 588.941 557.775
-426.978 589.621 533.707
-433.68 649.937 698.384
-405.112 623.225 524.809
-511.266 663.632 576.603
-571 580 603
-548.461 641.166 572.139
-482.988 679.711 703.298
-436.954 617.514 591.243
-646.869 643.685 692.399
-650.68 619.722 678.285
-484.22 668.312 736.009
-631.265 630.552 638.871
-605.224 642.935 690.622
-477 677 681
-436.138 612.939 622.362
-606.221 685.016 651.971
-411 628 492
-689 642 704
-465 647 613
-596.152 635.074 601.075
-664.203 641.142 696.763
-566.294 626.853 634.87
-624.22 677.383 709.056
-401.665 625.079 571.869
-546.714 629.847 564.843
-506.694 605.923 566.388
-390.67 621.701 546.664
-496.313 582.975 547.951
-405.117 628.905 531.679
-541 674 642
-422.014 587.849 551.833
-460.758 664.052 580.254
-417 599 484
-456.315 612.772 632.603
-674 631 709
-481.876 680.751 688.072
-535 668 635
-515 585 628
-399.414 599.336 567.478
-666.29 659.473 727.471
-538.956 663.402 656.847
-420.101 571.638 478.516
-481 663 704
-422.698 579.978 467.484
-458.995 599.427 549.543
-440.932 579.967 515.232
-415.388 619.125 486.046
-593.159 646.994 665.951
-602.997 663.453 659.182
-614 643 617
-464.787 657.263 645.71
-440.003 620.696 674.079
-600.925 669.272 647.89
-468.413 675.873 676.052
-415.545 593.865 563.188
-424 633 490
-396.467 617.211 565.702
-491.398 599.235 642.65
-492.924 628.836 548.863
-547.692 652.784 582.336
-483.999 581.697 537.794
-535 582 617
-480.873 680.668 690.913
-450.783 632.297 618.109
-553.585 649.503 671.231
-509.217 576.668 569.113
-536.731 644.665 633.906
-492.601 598.506 524.401
-593.069 657.212 612.361
-513 603 583
-545 666 621
-500.617 638.719 508.879
-456.282 600.789 566.816
-636.081 643.068 711.153
-498.843 599.225 649.773
-455.415 668.283 672.662
-503.733 630.16 670.221
-412.993 647.565 533.125
-423 571 496
-642.953 641.367 653
-572.152 662.15 605.353
-426 584 551
-489.726 588.808 531.795
-498.811 652.881 565.746
-495.649 659.685 596.308
-396.737 635.359 553.434
-497.096 691.943 705.725
-547 644 683
-553 633 618
-659 629 662
-427.256 573.136 510.371
-473 650 577
-508.428 667.556 682.943
-605.713 664.826 689.449
-653.59 671.652 677.226
-462.717 623.438 628.042
-421.545 624.709 612.146
-431.853 616.714 603.411
-664 660 738
-502.788 678.317 719.68
-448.578 600.667 619.265
-474.45 658.818 723.368
-650 664 727
-412.297 591.115 538.846
-484.771 669.797 708.385
-414.977 632.846 500.548
-412.144 628.937 489.877
-658.893 662.65 739.84
-491.52 578.485 548.864
-497.563 666.547 592.909
-677.157 646.418 683.333
-579.821 611.173 668.303
-548.66 661.715 672.568
-451 578 488
-478 580 536
-543 583 618
-644.444 671.433 713.561
-558.341 628.268 627.654
-451.685 617.999 692.989
-419 572 510
-548.391 637.556 679.144
-492.652 652.976 700.214
-518.019 620.846 615.476
-642 684 674
-507.287 682.814 643.29
-567.106 633.033 633.759
-504.335 626.703 684.514
-480.897 675.975 652.842
-558 668 629
-650.809 643.138 696.381
-489.582 605.513 518.656
-513.892 603.411 565.863
-489.805 614.742 603.911
-462 642 598
-601 591 630
-649.193 640.514 657.634
-451.394 633.093 616.034
-552.838 630.807 632.624
-480.53 645.198 692.7
-391.611 590.477 546.818
-490.145 606.443 534.22
-414.119 587.439 492.898
-548.377 632.401 609.187
-477.006 582.543 617.033
-612.135 624.816 690.145
-639.857 679.24 669.707
-392.666 610.799 538.483
-466.916 637.213 657.786
-464.25 633.468 598.318
-532.661 689.998 596.721
-525.96 656.403 672.932
-493.167 582.444 516.412
-637.86 683.467 684.452
-494.491 583.829 542.171
-593.089 660.535 617.103
-421.197 596.509 554.034
-551.739 581.833 576.297
-552 607 606
-506.953 590.974 542.927
-575.765 669.087 626.015
-631.041 679.408 663.013
-589.414 589.431 606.688
-635 660 728
-488.751 687.937 695.021
-459.604 619.306 689.971
-585.271 674.524 652.09
-545.287 606.652 593.556
-490.653 588.007 637.464
-560.195 594.048 568.149
-397 608 577
-473.295 585.934 535.784
-451 632 603
-449.442 589.427 513.79
-543.295 619.024 555.048
-537.627 665.336 658.023
-632.614 633.579 641.415
-507 667 584
-452.087 584.61 546.408
-445.142 581.209 500.575
-658.656 618.947 680.587
-665.625 666.849 718.184
-552.243 651.198 672.438
-418 644 531
-496.796 660.382 580.171
-493.592 647.385 695.281
-506.053 650.186 685.8
-456.397 575.708 563.208
-482.117 681.799 688.957
-484 665 715
-589.717 651.807 660.41
-448.629 649.844 656.03
-505.955 596.237 546.155
-420.219 616.52 476.407
-456.321 613.134 683.983
-461.473 663.536 639.828
-441.051 589.443 504.241
-514.841 597.55 540.403
-443.318 581.648 484.759
-423.706 570.598 495.208
-631.389 605.43 637.631
-559 654 645
-571.165 621.2 636.588
-601.454 657.83 668.268
-595.474 593.721 638.804
-537.127 622.78 589.741
-422.558 573.345 462.552
-508.52 583.765 549.39
-488 614 503
-635.644 679.114 738.469
-425.317 645.43 605.357
-558.301 626.735 631.423
-517.735 640.141 542.326
-465.205 574.412 528.009
-442.532 586.32 535.179
-432 582 536
-595.238 601.6 664.744
-444.946 601.027 617.31
-428.932 592.376 559.932
-563.262 616.059 667.539
-487 585 599
-540 623 585
-529.094 644.498 631.76
-443.449 649.529 692.341
-430.559 650.12 601.961
-451 622 595
-512.223 622.988 565.265
-667.718 653.743 703.951
-476.841 659.56 711.173
-482.158 644.976 541.276
-495.207 635.523 581.121
-437.033 587.059 502.153
-579.407 680.949 648.501
-479 662 621
-403.291 633.075 575.455
-625.55 660.479 642.872
-423 618 489
-486.841 580.646 595.653
-569 616 634
-547.987 590.479 559.119
-459.298 572.748 520.037
-456 636 650
-500.128 690.785 697.41
-561.451 609.657 598.706
-486.775 587.461 531.265
-511.443 661.458 681.214
-502 599 565
-499.699 601.604 553.96
-614.033 656.628 699.713
-515.775 580.169 571.358
-400 589 569
-513 613 678
-526 590 548
-438.91 653.491 684.923
-416.544 635.7 489.64
-452.757 657.775 715.758
-488.683 594.442 637.673
-616 687 683
-464.751 632.198 621.292
-399.993 576.072 517.617
-449.696 615.384 604.788
-405.157 641.443 549.648
-522 629 690
-577.167 627.052 669.362
-463.564 651.55 713.704
-395.943 629.711 573.366
-462 576 546
-636.006 678.886 723.14
-472.405 657.301 717.41
-636.855 669.909 656.299
-594 633 644
-539.29 636.694 602.803
-594.467 589.105 625.596
-535.256 594.029 649.28
-446 629 664
-567.248 619.707 576.182
-512.99 660.582 577.39
-508.86 632.835 513.853
-515.196 636.342 578.573
-517.242 673.126 666.67
-506.741 633.706 519.458
-500.905 610.974 590.554
-522.668 654.991 667.738
-525.979 618.961 609.286
-404.481 579.116 501.908
-499.746 655.003 575.318
-464.51 638.589 598.887
-606.477 664.052 690.969
-529 662 587
-593 621 627
-467 604 582
-406 597 578
-543.352 658.185 595.741
-464.454 657.466 654.004
-518.135 635.268 565.319
-432.472 601.057 556.221
-516.815 616.309 594.399
-475.166 680.312 673.457
-528.258 641.901 555.404
-597 653 666
-480 585 621
-439.826 619.444 703.702
-536.31 634.413 563.922
-448.589 655.784 698.431
-424.724 590.48 547.684
-517 607 585
-488.878 609.377 536.253
-601.245 658.379 615.392
-421.277 606.515 601.247
-412.822 645.064 553.781
-444 602 525
-506.625 590.375 646.741
-630 678 725
-475.391 578.54 584.767
-453 655 692
-551.45 598.2 653.971
-455 631 691
-608.564 666.781 689.005
-666.772 647.713 705.069
-525.357 649.801 686.047
-423.21 571.361 507.2
-411.135 625.624 536.234
-429.067 646.342 607.741
-471.187 648.633 720.128
-480.393 586.441 551.323
-562 626 574
-450 586 571
-671 664 725
-469 656 732
-465.584 601.401 563.837
-536.87 633.834 687.58
-635.316 632.412 644.828
-504.204 615.714 674.64
-473.754 627.236 646.32
-503 614 680
-604.834 598.857 608.201
-496.808 594.425 548.805
-422 596 467
-515 674 649
-463.941 614.392 685.509
-456.581 589.382 520.159
-520.314 591.427 546.962
-549.921 580.264 590.732
-498.2 660.933 576.213
-592.773 627.711 595.339
-583 675 647
-467 585 517
-595.663 644.356 674.483
-623.232 617.005 626.815
-452.473 579.467 490.488
-546.487 651.465 654.229
-468.108 627.861 642.13
-564.003 611.461 625.68
-633.466 679.03 697.113
-406.125 606.611 523.027
-508.219 672.796 648.857
-440 580 543
-533 664 653
-464.196 653.612 701.335
-398.145 591.054 537.148
-509.535 685.514 643.868
-404.913 575.179 491.271
-469.469 620.646 641.363
-461.293 660.531 720.613
-568.912 631.285 645.928
-476.219 622.674 672.953
-538.336 618.055 621.129
-469.436 631.643 638.206
-489.089 668.613 643.952
-438.258 626.909 710.479
-568.202 668.669 622.942
-672.103 662.223 714.984
-566.037 584.602 623.046
-526.921 672.52 608.712
-407 637 528
-627.127 633.971 631.075
-683.42 646.651 692.237
-418.296 580.079 464.455
-655.008 615.317 672.007
-474.865 646.692 686.506
-531.934 622.632 675.934
-526.208 644.134 552.216
-448 606 540
-444.42 621.33 626.8
-665.419 625.499 692.569
-539.133 635.349 638.497
-605.314 644.933 608.702
-565.38 630.678 646.427
-552.127 665.981 617.059
-439 599 609
-409.721 592.68 574.099
-464.962 651.212 725.728
-537.833 630.589 597.702
-485 608 499
-578 599 577
-410.448 640.391 527.846
-403.868 621.28 560.318
-644.17 657.297 729.108
-498.525 584.029 542.877
-443.564 643.17 613.302
-494.772 620.538 535.831
-558.494 610.036 580.394
-466.539 620.152 635.968
-429.456 641.998 612.418
-519.543 609.524 540.6
-505.101 647.512 687.459
-525.16 639.548 640.718
-512 627 596
-565.873 618.085 656.544
-415.283 613.776 512.014
-489.931 650.326 565.028
-635.929 681.193 668.48
-417.885 651.891 537.724
-578.616 612.762 617.609
-624.559 648.053 706.865
-417.667 573.777 510.964
-418.986 586.988 543.443
-507.527 578.155 551.229
-451.325 579.028 495.912
-506.629 657.283 587.214
-560.387 652.652 660.071
-680.237 660.595 711.178
-538.263 605.533 550.694
-631.845 675.478 659.875
-494.145 671.957 644.289
-541.174 597.933 590.127
-413.781 582.89 474.538
-489.851 584.562 626.757
-499 649 535
-653.905 674.541 686.197
-531.049 656.821 677.586
-508 613 677
-567 625 667
-550.456 601.929 585.472
-629.268 603.773 644.788
-407.405 590.973 560.724
-434 630 690
-401.561 583.937 505.356
-634.127 617.616 645.328
-454.077 657.2 698.219
-523 625 548
-446.807 606.232 531.921
-424.073 573.773 521.203
-602.48 667.296 679.266
-478.07 648.338 566.379
-555.149 659.486 641.051
-665.079 662.35 728.918
-615.522 646.19 696.868
-465.289 670.079 686.644
-681.082 662.116 702.989
-460 660 640
-563.379 609.517 664.538
-630.276 682.116 683.45
-553.216 593.302 642.102
-623 614 674
-453.924 601.933 627.904
-541.861 654.776 641.544
-534.894 619.802 553.465
-499.51 605.733 593.129
-629.392 649.57 711.326
-597.866 656.549 663.403
-477.079 678.173 690.875
-400.744 596.836 551.051
-506.458 598.108 553.024
-499 648 538
-529.209 650.443 666.031
-609.693 678.229 669.227
-504.222 609.122 554.634
-636.311 621.777 646.183
-510.28 639.996 523.747
-422.149 641.732 605.224
-642.864 620.86 685.443
-527 669 590
-518.257 612.073 543.819
-569.153 629.37 649.839
-492.677 637.237 543.191
-464.902 611.102 674.762
-520.012 632.6 691.936
-469.126 621.97 661.82
-462.71 631.889 613.92
-548 608 605
-483 622 680
-487.986 632.684 583.273
-538.469 645.84 635.72
-577 582 599
-523 624 603
-477 620 688
-611.319 649.756 618.231
-500.562 617.78 551.552
-683.561 640.461 683.865
-515.669 617.217 672.882
-420.437 604.89 478.11
-627 671 718
-514.774 662.714 579.34
-580.668 630.628 630.648
-449.924 628.567 696.736
-413.398 637.918 540.667
-503.192 584.818 617.602
-627.575 619.656 689.707
-462.639 589.052 625.244
-541 579 602
-470 575 535
-624.647 656.601 709.241
-446.283 583.845 547.476
-613.026 677.816 675.536
-425 646 598
-509.616 664.4 682.414
-529 581 556
-585.546 625.024 612.509
-495.695 674.369 744.696
-527.186 631.351 590.834
-486 595 509
-406.414 594.561 499.854
-500.945 578.139 574.44
-508.979 648.16 677.256
-482.212 669.1 729.397
-488.34 679.771 725.232
-516 617 612
-466 591 581
-559.58 654.69 635.006
-483.442 588.738 637.257
-564 600 569
-520.262 612.034 599.464
-478 576 574
-493.153 663.138 618.097
-504.058 683.75 727.327
-485.538 592.439 536.418
-415 618 487
-632.286 638.329 703.274
-447.629 585.454 579.425
-494.884 635.126 663.852
-432 642 693
-555 654 585
-473.259 586.516 600.693
-501.392 585.693 624.769
-662.679 653.533 716.379
-541.492 648.548 662.914
-534 596 551
-464 600 551
-654.422 671.665 675.715
-651 641 713
-544.699 631.609 643.325
-660.705 657.428 672.903
-645.158 672.723 708.204
-492.563 678.169 658.441
-568 680 642
-421.189 643.041 604.942
-544.877 622.153 626.453
-478.44 585.395 538.832
-531.348 647.541 642.567
-535.423 610.855 667.37
-669.367 663.912 727.024
-671 641 704
-406.421 596.265 491.925
-465.712 625.635 638.899
-501.73 683.414 644.736
-482.525 651.563 572.096
-523.866 634.839 557.813
-533.447 638.496 632.187
-543.461 653.799 647.477
-404.121 574.883 523.202
-584.093 679.244 651.264
-639.697 662.178 660.502
-452.308 624.278 699.497
-401 598 530
-494 672 597
-476.155 672.553 688.703
-444 594 602
-558.478 642.578 617.952
-399.375 577.228 536.513
-648 642 715
-404.069 597.422 496.841
-534.752 597.154 607.299
-512.798 637.573 578.913
-445.087 578.687 523.683
-502.481 632.279 587.389
-481.19 600.69 652.093
-550.644 665.973 651.001
-414 615 525
-407.487 610.77 521.781
-541.532 645.774 619.198
-475.045 651.746 634.347
-652.226 659.409 668.723
-575 679 640
-438.769 617.544 700.048
-486.058 581.872 520.704
-493 671 602
-453.126 579.398 552.343
-487.632 650.792 590.262
-603.892 675.739 654.291
-559.849 589.709 633.029
-683.68 651.449 692.694
-452.947 653.346 685.399
-600.717 660.487 664.739
-608.775 600.771 646.5
-395 596 502
-581.337 614.383 581.688
-506.43 633.092 569.644
-578.81 678.369 652.742
-409.748 622.942 497.604
-585.524 617.865 636.717
-544 604 607
-658.128 623.111 690.504
-634.022 680.706 668.551
-538.181 666.033 619.766
-467.87 648.005 606.358
-489.847 665.91 725.474
-412.99 588.008 529.951
-395.378 582.626 540.529
-509.215 600.439 562.27
-421.219 574.682 463.548
-655 625 656
-655.414 631.246 703.77
-494.803 579.384 591.786
-400 590 525
-495.06 635.799 669.892
-452.602 642.393 676.82
-484.642 578.014 518.205
-512.124 638.768 547.373
-442.017 595.29 587.567
-423.847 605.69 591.821
-594.472 600.673 592.945
-463.146 638.189 614.961
-585.02 666.785 654.008
-412.247 594.179 557.698
-422.548 579.422 466.632
-686.641 631.622 702.46
-419.789 584.062 535.11
-532.614 660.285 592.084
-463.255 615.415 686.596
-646 682 676
-481.811 644.067 701.409
-647.551 668.079 715.099
-633.843 669.269 744.431
-478.91 616.849 686.488
-448.971 576.774 486.761
-490.623 666.411 719.911
-604 597 645
-407 604 510
-443 631 664
-503.871 687.346 716.524
-561.16 595.813 644.106
-518.294 624.312 569.848
-537.379 641.542 649.173
-528.063 651.708 685.742
-589 679 652
-498.351 669.477 696.906
-635 626 696
-466.585 631.498 653.505
-562.536 606.932 666.423
-530.352 587.439 632.225
-400.468 620.374 572.847
-483 575 562
-598 633 639
-696.93 643.961 713.178
-439.926 628.656 679.687
-636.66 678.378 742.552
-594.801 677.492 650.133
-506.315 590.931 645.178
-457.577 580.677 501.996
-411.988 607.833 528.383
-645.706 642.574 712.346
-421 611 585
-507.898 621.256 674.457
-652.946 666.308 730.521
-485.23 587.528 631.932
-657.042 675.545 693.869
-409.185 635.741 531.702
-537.542 612.188 673.117
-463.066 651.511 641.232
-543.77 581.849 570.932
-648.755 652.112 730.089
-578.169 587.543 623.303
-435 632 709
-493.473 650.877 550.531
-549 669 629
-580 618 672
-601 626 679
-662.348 670.113 684.363
-501 616 553
-677.545 626.409 693.393
-504.892 652.003 674.86
-588.528 635.116 634.642
-470.172 649.637 608.635
-542.667 656.404 595.819
-413.571 587.521 527.636
-542.935 620.419 677.064
-413.174 607.018 494.164
-571.52 672.654 651.553
-649 679 675
-550.73 582.749 571.94
-467.811 658.815 721.418
-605.388 664.438 636.035
-570.732 633.119 643.868
-560.662 611.225 616.067
-578.064 631.899 616.534
-645 617 682
-483.135 576.6 500.766
-492.248 624.396 521.275
-630 683 705
-571.462 587.79 632.755
-503.474 682.507 669.471
-510.651 615.369 541.144
-443 619 705
-531 646 643
-425.556 572.894 508.863
-675.351 627.337 692.256
-419.006 597.29 482.699
-499.726 607.956 669.576
-493.076 624.214 528.598
-461.271 628.406 677.779
-504.347 600.083 654.881
-488.869 584.56 509.601
-489.749 620.636 670.02
-567.445 621.13 658.03
-408 642 560
-517.188 670.675 620.54
-439.677 622.735 677.015
-569.907 632.422 653.942
-465 659 597
-511.921 629.627 569.188
-441 576 533
-458.172 584.618 590.638
-565.139 628.345 646.256
-635.119 670.473 653.183
-425.377 600.262 537.671
-517 629 540
-404.411 590.833 492.348
-622 615 626
-573.394 599.093 654.022
-623.353 619.847 679.405
-660.468 628.692 697.558
-493 622 682
-445 656 681
-398 586 504
-613 634 614
-483.301 650.047 593.674
-586.048 619.103 614.848
-596 593 599
-599.1 651.622 665.049
-554.013 602.009 596.559
-431.873 603.646 549.264
-433.761 618.98 600.118
-547.051 612.397 571.123
-468.394 634.055 637.132
-534 601 583
-505.551 673.636 637.624
-512.174 645.041 683.371
-518.686 632.931 592.628
-684.221 635.672 706.386
-610.214 606.267 610.7
-552.065 651.901 649.007
-481.286 580.712 610.112
-529.712 651.293 659.007
-541.635 643.485 613.551
-489.083 601.588 662.112
-451.952 650.092 609.382
-614.38 601.603 653.863
-688.362 641.665 692.332
-436.836 581.962 516.287
-427.081 594.268 537.419
-418.471 638.92 608.428
-540.863 640.38 607.169
-651.429 614.666 670.313
-591.139 619.894 619.094
-501.892 671.732 654.66
-402.059 580.086 491.53
-524 645 537
-459 619 633
-480.951 614.828 674.353
-500 640 517
-564.278 621.891 650.987
-592.356 627.666 641.531
-534 606 667
-649.198 635.616 690.909
-407.843 590.033 553.772
-547.925 592.379 652.257
-640 627 650
-657.431 613.243 673.382
-566.487 616.634 573.729
-671.815 666.844 709.096
-623 611 629
-572.707 591.794 642.855
-533.672 663.374 652.37
-623.099 643.163 631.934
-683.784 648.497 701.299
-442.117 617.468 586.738
-504.711 593.286 647.018
-435 581 544
-510.872 638.342 686.274
-489.616 649.083 582.102
-518.027 671.368 616.274
-644.797 615.612 669.205
-424.001 598.091 598.203
-393.064 616.17 560.985
-688.247 637.722 701.086
-392 630 554
-505.299 681.661 647.262
-624.204 638.915 632.412
-646 673 723
-481.681 589.283 558.966
-442.856 595.96 602.176
-509 634 507
-585 631 635
-476.13 584.496 602.5
-494.957 671.81 745.706
-619.083 665.544 650.873
-444.004 644.6 662.468
-518.663 612.577 591.408
-649.047 638.784 702.328
-475.992 650.943 622.111
-435.179 570.919 474.54
-474.588 638.823 633.174
-479.527 602.911 637.416
-480.232 641.456 692.318
-438 655 599
-489.097 659.134 575.95
-408.347 635.332 597.753
-492.688 647.748 698.894
-442.662 620.638 707.021
-501.67 657.573 586.437
-505.529 676.011 645.216
-498.642 667.826 594.093
-457 662 720
-539.895 590.953 637.14
-457 629 657
-503 622 530
-427.549 585.991 574.946
-429.778 615.866 590.544
-462.195 576.607 539.737
-508 671 632
-555 656.12 655.701
-584.407 585.437 608.424
-644 683 703
-643.861 675.228 665.269
-602 654 689
-517.621 617.144 586.456
-404.579 637.269 523.924
-402.91 624.751 525.683
-560.935 620.613 574.486
-544.185 629.191 606.12
-528.435 617.93 573.337
-451.934 633.707 686.351
-515.543 636.382 694.202
-581.987 680.72 652.071
-490.604 609.946 519.896
-470.04 648.145 611.036
-441.36 591.031 562.506
-661.373 648.315 728.275
-605.997 671.284 680.234
-679.187 662.717 712.142
-427.041 572.501 486.531
-499.701 645.533 691.431
-470.56 617.014 646.542
-474.903 638.75 633.509
-432.573 629.029 698.297
-562.429 629.182 638.925
-639 670 744
-469 619 605
-641.158 675.96 741.816
-646.502 618.377 679.067
-434.221 575.989 508.828
-538.858 620.857 678.876
-551 635 678
-514 627 579
-422.029 629.192 477.919
-575.377 627.413 587.409
-396.126 635.113 543.63
-653 662 737
-592 670 637
-490.577 609.714 540.623
-415 633 500
-531.115 630.41 593.738
-462 669 699
-503.249 685.21 701.302
-557 655 628
-525.843 582.609 584.774
-574.953 599.413 654.969
-477.203 607.559 662.526
-438.818 598.657 602.654
-521 626 581
-510.367 616.17 605.313
-487.628 600.292 655.988
-541.261 635.36 659.298
-464 673 658
-538.362 636.377 622.542
-572.945 587.642 636.721
-590.19 640.97 667.824
-492.974 603.413 542.216
-433 577 475
-671.147 670.093 702.512
-416.081 631.706 490.024
-524.779 619.654 610.823
-464 671 662
-398.884 575.788 533.613
-503.857 598.314 570.565
-479.739 622.045 684.303
-616 684 688
-612.892 610.163 615.521
-483.22 642.746 601.263
-508.526 599.123 554.246
-484.299 596.355 540.484
-466 593 632
-432.041 593.546 585.904
-506.179 684.078 730.457
-397.414 613.536 542.446
-525.537 661.467 664.118
-626 690 708
-502.541 597.485 656.45
-450.284 651.293 657.587
-442.883 602.224 549.336
-467.06 650.903 682.591
-553 645 576
-577.715 672.48 632.555
-507.031 589.955 542.175
-479.715 581.638 614.023
-561.75 627.864 645.039
-536.98 580.797 569.063
-418.915 574.174 467.24
-544.056 660.698 592.64
-622.872 617.47 627.207
-538.298 605.02 565.738
-531 612 604
-641 676 714
-421.714 618.964 493.873
-464.717 574.224 490.472
-620.719 634.616 623.865
-519 640 527
-418.356 597.551 475.905
-397.305 588.506 549.835
-628.504 681.615 710.902
-649 626 701
-662 648 707
-669.62 619.901 667.19
-412.171 592.715 577.531
-560.027 589.322 634.322
-390.276 587.529 538.531
-480.958 675.106 706.493
-544 668 630
-467.116 573.408 485.117
-562.315 607.037 594.756
-440 593 579
-426.349 604.142 601.205
-609.821 623.933 613.366
-604.496 604.266 601.521
-443.718 644.664 654.351
-505.707 608.21 557.95
-596.748 662.375 620.108
-502.937 621.905 680.85
-448.446 651.204 688.944
-495.353 643.858 690.92
-489.962 656.311 615.126
-619.376 627.597 693.282
-411.906 623.846 487.275
-434.875 631.426 687.671
-656.112 622.128 690.833
-475.939 609.142 595.827
-506.422 623.222 539.062
-417 641 516
-419.925 609.975 495.163
-493 645 544
-590.279 662.996 656.139
-481 584 621
-511 638 687
-585.664 617.696 612.039
-572.196 667.288 621.699
-470.65 653.962 594.261
-395.64 617.964 576.255
-633 610 661
-602.452 638.764 680.088
-572.774 668.775 620.252
-553.3 625.721 598.343
-607 661 693
-596.309 636.809 630.473
-433.919 630.476 700.476
-584.048 656.285 659.616
-556.333 636.896 656.337
-510.488 651.862 549.328
-573.016 633.961 649.566
-468.493 574.902 524.256
-507.205 652.39 548.493
-492 587 635
-665.656 629.858 700.137
-460.464 663.419 645.41
-468.261 674.839 673.238
-584 594 648
-694.124 648.847 709.642
-410.395 595.598 496.138
-395.554 605.339 577.237
-488.931 601.102 645.134
-470.784 647.65 710.86
-479.567 596.333 646.045
-535.719 624.409 614.099
-661.798 618.451 680.742
-527.462 640.252 560.778
-604.308 663.887 632.342
-541.088 613.967 613.151
-499.052 690.329 685.314
-391.274 616.709 541.967
-524.121 664.274 649.273
-429 639 604
-536.631 622.325 616.066
-483 597 574
-531.387 615.961 672.682
-544.929 578.302 584.589
-417.673 587.356 518.421
-554.302 657.323 648.331
-558.862 629.645 618.226
-644.457 685.509 690.892
-487.861 621.547 676.711
-543.68 623.66 677.681
-436 578 518
-554.474 622.015 633.569
-479.769 587.679 539.031
-617 682 686
-565.033 630.215 641.722
-494 615 597
-473 597 588
-507.056 600.246 577.661
-436.791 587.082 531.316
-538.815 637.748 614.123
-592.414 599.914 589.38
-626.262 617.929 637.687
-432.848 643.149 693.575
-538.689 632.305 602.402
-642.805 622.909 689.329
-581.014 648.327 663.561
-655.865 620.932 685.703
-562.113 619.427 666.177
-405.54 592.62 491.498
-439.347 596.887 570.064
-393.403 606.784 575.152
-468.773 597.946 586.22
-494.395 639.304 520.495
-591.349 610.437 668.391
-615 671 702
-432.937 572.541 498.344
-571.968 640.282 640.484
-462 671 642
-544 615 574
-479 668 703
-416.17 651.29 543.847
-614 680 674
-436.259 626.818 682.649
-427 576 522
-531.546 670.368 631.939
-596 636 632
-447.97 629.509 694.902
-472.677 669.894 692.96
-533.447 603.895 547.954
-601.773 593.575 628.735
-650.774 657.988 729.165
-553 612 617
-611.168 595.283 622.135
-537.85 667.223 612.667
-549.58 608.582 593.492
-516.812 629.269 546.922
-572.412 656.224 599.381
-445.952 630.178 693.037
-413.565 634.132 501.504
-416.343 588.643 546.586
-465.003 652.246 694.608
-634.678 662.95 732.515
-523.803 626.214 689.09
-474.48 617.175 660.564
-552.348 631.833 617.621
-490.212 598.476 527.207
-437 586 563
-442 631 673
-547.948 599.73 586.079
-416.901 651.037 533.906
-405.885 622.188 523.003
-399.421 622.333 529.801
-523.423 668.645 620.183
-468.732 578.772 602.378
-564 595 652
-649.959 677.496 702.025
-518.515 591.603 546.008
-429 607 611
-538.256 602.572 565.258
-465.134 628.883 669.472
-513.08 596.884 541.666
-419 601 596
-481.035 620.39 685.401
-406.606 630.274 581.877
-508.085 597.697 547.125
-465.616 577.811 491.555
-407.978 605.273 499.861
-554 649 667
-458 667 671
-654.638 660.248 670.167
-526.662 668.829 598.178
-511.223 582.736 601.464
-422.639 599.332 540.921
-443 604 527
-474.672 633.915 621.79
-600.702 618.942 683.629
-501.788 648.087 534.109
-403.408 586.721 494.037
-507 658 586
-451 608 629
-504 657 569
-658.934 646.62 721.395
-405 575 490
-519 640 523
-440.545 635.128 672.369
-623 657 710
-630 681 674
-498.772 583.448 618.468
-526.359 581.059 605.497
-512.478 670.715 657.604
-651.811 675.952 680.604
-439.881 628.187 621.343
-548 617 621
-513 673 633
-625.151 634.157 630.319
-395.506 620.825 535.732
-567.288 653.055 644.701
-415.736 583.877 484.427
-436.027 599.606 600.093
-485.449 606.359 598.432
-654 680 683
-538.041 646.152 664.11
-412 588 549
-455.717 603.657 539.973
-566.188 612.334 625.624
-396.848 584.463 501.5
-599.097 648.611 686.597
-496.114 656.057 593.717
-437.585 620.918 611.986
-543.571 629.823 645.042
-531 617 573
-401.912 574.952 505.569
-486 635 546
-487.4 588.664 563.073
-538.505 648.88 569.777
-395.669 616.315 569.002
-481.169 652.471 575.465
-475.592 575.954 547.565
-565.582 628.363 636.388
-515 653 547
-554.366 644.972 613.453
-491.419 627.603 589.874
-467.882 595.275 633.116
-491.373 586.12 538.628
-411.215 607.735 519.62
-531.327 623.259 584.181
-673.333 644.236 676.345
-476.062 650.877 716.081
-485.2 586.316 512.31
-482 644 531
-444 630 620
-583.17 644.589 664.599
-448.268 618.059 627.33
-457.658 656.718 591.039
-452 635 617
-398 638 550
-607.475 601.53 663.462
-404.688 593.274 492.256
-671.296 667.838 715.292
-556 633 646
-539 656 595
-443.706 600.858 557.762
-630.627 680.017 668.636
-394 607 558
-413.74 570.399 487.443
-569 679 640
-628.962 674.768 660.355
-496.82 637.183 562.546
-483.77 643.502 617.921
-495.484 654.5 590.226
-521 637 556
-529.007 664.573 591.2
-483 577 519
-528.636 652.074 659.075
-468.739 601.332 578.477
-441.912 619.921 691.842
-484.173 679.023 659.88
-618.485 659.737 637.469
-521.673 580.769 610.123
-403.059 575.182 510.372
-483.324 653.387 619.513
-479.865 584.349 598.073
-667.155 627.966 696.604
-476.444 607.627 662.436
-505 677 689
-629.787 681.951 706.058
-639 655 728
-509 662 571
-525.06 642.501 641.144
-510 669 652
-459.842 659.133 591.665
-536.83 663.18 646.171
-470.711 621.513 660.195
-493.993 620.891 528.724
-484.37 596.024 572.018
-462.519 670.553 666.026
-512 626 520
-510 581 582
-426.039 578.011 495.576
-572 631 615
-641.47 671.673 737.135
-582 669 625
-461.201 628.098 625.669
-412.874 583.883 571.372
-574 641 650
-492.626 589.971 639.862
-414.898 591.094 542.109
-567.043 632.427 640.821
-397.887 583.564 506.945
-546.905 630.045 650.841
-668.615 624.33 691.215
-528.023 620.339 600.875
-431.75 594.073 551.845
-479.397 632.429 653.049
-475 662 635
-410.474 610.679 498.009
-405.383 580.938 497.149
-565.409 645.561 629.379
-666.274 615.089 669.171
-471.98 577.157 548.648
-590.828 618.221 617.736
-477.151 621.331 655.412
-551.807 612.167 667.251
-394 610 552
-497.722 621.113 527.874
-476.299 648.671 542.846
-495 611 552
-660.789 611.31 663.82
-436.296 592.271 557.684
-442 647 611
-477.611 575.447 521.98
-525.069 605.41 609.128
-629.024 679.267 666.416
-498.912 673.099 710.222
-484.942 651.274 619.066
-411.914 622.44 523.263
-437.495 653.257 602.22
-482 620 688
-474.923 582.291 603.925
-496.706 681.983 734.206
-427.414 592.279 535.299
-469.329 607.84 592.573
-608.643 675.972 664.823
-475.647 640.822 552.028
-396.346 623.059 575.967
-403 626 560
-547.337 614.236 557.541
-609 595 634
-580.902 620.546 682.565
-472 584 526
-572.507 643.226 666.035
-609 665 638
-461.196 593.333 542.593
-441.498 581.563 512.736
-560.32 688.309 647.943
-431.914 629.458 700.92
-483.693 584.758 612.562
-436.466 586.987 504.474
-514.45 617.473 561.962
-596.039 589.992 623.996
-440.808 595.722 548.032
-481.279 668.719 701.274
-485.054 652.492 612.79
-470.066 648.361 636.249
-622.778 625.416 625.854
-537 636 560
-607.242 654.598 693.06
-525.301 622.395 683.283
-556.078 644.655 614.195
-403 635 559
-488.406 674.043 652.541
-486.387 685.637 683.172
-538.361 593.493 648.435
-440.337 624.766 677.885
-587 622 615
-653.675 615.295 672.138
-535.018 609.039 573.089
-465.111 651.959 728.492
-505.86 595.477 649.658
-442.032 646.511 606.037
-505 663 579
-456.902 642.848 612.752
-633.835 646.992 712.618
-529 673 630
-438.54 584.846 566.758
-493.64 599.476 660.698
-444.08 647.655 663.058
-496.17 643.182 520.925
-433.002 580.378 487.842
-522.951 641.606 544.334
-588 586 605
-553.513 625.88 642.555
-510.385 627.954 685.826
-442 610 592
-409 578 543
-643 688 693
-478.924 682.205 680.191
-478 666 713
-595.716 630.885 644.234
-514.005 659.089 570.296
-458.672 621.978 629.032
-407 608 507
-498 602 561
-550 611 579
-414.399 639.27 543.47
-594.693 625.769 639.832
-515 616 542
-494.523 667.64 723.44
-437.791 633.487 695.685
-524 626 596
-671.534 620.485 677.744
-506.32 598.255 570.357
-663.722 649.797 670.851
-546 629 620
-529.767 620.51 684.726
-458.009 654.608 700.611
-553.43 582.566 570.279
-544.209 579.711 597.953
-540.346 666.035 646.704
-469.333 646.29 610.565
-502.009 679.049 642.4
-606.519 598.935 612.816
-472.448 655.97 729.868
-462.08 586.735 575.609
-641.945 679.074 708.212
-639 671 657
-487.781 605.599 599.517
-414.237 577.813 468.234
-601.061 657.905 616.922
-511.494 672.179 664.098
-513 664 653
-563.078 612.194 623.305
-540.427 614.791 554.471
-608.099 592.622 622.577
-509 575 565
-476 656 591
-552 669 644
-560.966 655.087 645.283
-420 611 587
-635.025 628.269 645.612
-458.374 577.954 483.023
-539.521 634.955 655.519
-475 684 675
-562.021 587.089 628.591
-522.048 661.428 670.276
-393.529 613.264 553.605
-436.019 619.796 683.916
-416.003 619.689 598.326
-503 692 695
-479.345 599.562 572.305
-498 611 593
-489.563 638.415 558.386
-642.85 623.082 654.533
-608.169 619.145 612.263
-602 590 620
-510.336 620.398 558.062
-523.125 604.212 596.309
-428.979 606.527 582.688
-589.203 590.854 629.344
-413.405 647.814 515.71
-419 649 530
-416.374 584.963 513.338
-442.269 608.537 590.055
-423.23 585.782 558.457
-464.863 643.952 612.488
-556.885 625.852 663.171
-396.491 633.8 555.284
-502.531 670.37 636.47
-504.01 578.357 584.978
-667.781 619.541 678.217
-418.298 581.298 526.498
-513.257 636.034 580.875
-470.416 582.272 525.994
-585.246 652.981 596.325
-640.242 669.946 659.128
-437.222 634.926 698.173
-492.64 615.06 504.879
-446.236 648.197 658.433
-677.954 665.329 696.291
-448 603 523
-457.849 586.035 575.195
-618.743 599.033 642.061
-476.697 624.403 664.607
-563.859 655.486 648.955
-481.636 581.24 543.959
-566.33 613.507 591.904
-627.654 616.855 681.064
-605.779 666.538 660.397
-607.857 592.222 626.782
-452.637 586.14 608.9
-550.997 656.727 629.956
-409.019 599.187 506.783
-398.528 626.96 581.703
-560.308 635.835 651.448
-528.978 605.028 547.524
-553 618 587
-394.079 593.434 521.038
-521.111 627.813 689.652
-470 573 503
-551.445 601.005 582.444
-635.119 613.32 669.701
-457.682 589.57 578.84
-665.417 620.745 679.209
-402.718 617.667 566.048
-519.461 579.728 562.421
-499 610 569
-562.074 604.32 666.594
-500.792 620.873 592.536
-483.373 592.295 562.37
-531.983 623.561 602.974
-501 641 512
-473.816 578.449 509.553
-509.59 676.71 667.246
-616.604 672.731 703.17
-489 662 587
-413.004 589.193 551.106
-446.575 578.24 477.386
-620.346 645.319 629.478
-447 648 652
-458.301 637.574 671.523
-626.177 627.893 696.36
-468.132 669.904 647.725
-585.533 616.297 586.819
-540.586 589.974 634.826
-607.783 612.616 672.302
-514.156 659.139 569.633
-420.839 608.547 483.495
-686 646 704
-582.695 663.91 656.009
-426.382 600.88 580.478
-428 571 486
-410.009 590.372 543.152
-442.205 609.971 624.462
-479.809 679.053 681.283
-567.713 639.41 586.653
-496.154 683.692 723.987
-464 607 552
-391.803 589.48 515.389
-598.19 667.011 636.856
-461.874 666.587 640.154
-647 686 695
-583 653 597
-441.612 596.948 588.611
-512.66 617.828 673.518
-535.502 649.048 684.749
-641.582 657.96 728.21
-457.615 583.845 542.152
-587.117 622.357 640.789
-668.442 633.3 670.448
-411.474 632.934 499.548
-458.164 654.643 682.109
-600 612 600
-502.194 687.709 668.929
-530.587 597.552 655.483
-644.045 674.412 709.197
-695.353 646.459 704.422
-516.577 657.051 564.934
-505.237 607.893 532.884
-652 617 654
-483.913 636.361 540.656
-401.861 597.961 573.873
-630.902 685.947 690.787
-566.655 645.424 631.072
-572.354 645.096 592.732
-558.318 656.85 642.946
-430.46 597.235 526.085
-618.086 627.429 620.04
-461.359 612.353 678.932
-412 640 546
-647.802 658.741 664.714
-502.055 684.954 696.463
-494 605 668
-463.947 653.225 644.2
-413.454 613.098 507.803
-669.225 627.171 698.332
-488.667 610.287 675.249
-537.975 611.067 550.355
-464.007 617.753 642.073
-641.166 616.625 680.273
-585.349 586.154 596.778
-541 634 606
-417.683 595.766 482.166
-419.542 602.587 581.703
-402 627 576
-419.533 571.616 475.234
-568.001 610.722 593.175
-481.358 589.41 632.019
-480 596 564
-640.798 673.969 731.403
-480.094 646.562 696.11
-512.017 660.804 656.736
-420 651 536
-464.998 651.846 646.595
-576.175 669.858 627.473
-570.442 632.588 646.045
-542.73 603.843 580.636
-627 685 686
-569 647 640
-418.018 652.15 539.82
-593 624 681
-479.036 588.292 631.011
-449.678 625.439 665.235
-425 572 464
-444.144 588.395 501.886
-496.579 613.531 551.359
-462.138 633.852 617.079
-609.499 610.285 608.732
-662 669 712
-619.438 648.864 631.622
-489 599 655
-663.622 652.762 703.848
-440.881 579.875 524.813
-416 643 508
-499.732 594.754 567.689
-517.37 628.268 678.283
-500 587 642
-478.762 619.271 686.554
-534 599 549
-413 640 498
-607.478 617.151 676.33
-436.305 589.252 545.103
-490.399 640.618 675.438
-403.198 608.75 525.63
-557.051 628.51 618.244
-483.937 668.301 712.755
-490.315 598.671 575.672
-443 578 476
-424.81 611.711 483.771
-523.694 580.506 596.728
-433 655 592
-629.627 649.2 713.193
-540.347 652.693 627.647
-593.239 595.971 642.233
-406.742 622.605 528.257
-660.261 638.793 664.79
-445 651 602
-642.201 669.912 720.301
-465.053 591.396 539.885
-501.196 598.139 561.791
-396.179 611.938 580.396
-500.039 655.231 590.642
-640.577 680.286 704.247
-433.713 581.745 542.144
-450.158 616.949 627.978
-468.676 644.113 667.312
-480 673 722
-527.855 631.111 557.336
-435.141 648.679 696.857
-613.74 674.82 659.506
-534.514 634.067 561.9
-482.81 586.061 629.073
-487.979 580.659 545.278
-610.545 647.531 617.277
-599 631 601
-470.342 661.966 708.13
-651.421 615.11 655.134
-593.972 594.488 591.718
-463 601 591
-513.751 622.315 589.658
-653.269 674.33 678.098
-459 576 565
-439.565 588.735 535.748
-501.976 625.956 588.489
-497.693 619.028 594.309
-482.924 655.484 598.627
-562.389 645.423 587.842
-482.638 646.992 556.867
-541 651 642
-616.704 597.825 641.944
-473.082 628.924 652.736
-434 575 512
-549.771 626.712 608.833
-625.297 637.989 630.16
-499.847 675.371 744.019
-563.953 656.529 656.979
-644.702 668.506 715.555
-559.293 604.247 579.858
-413 617 497
-472.136 643.206 636.235
-494.54 660.153 603.62
-492 699 690
-487.895 631.821 585.08
-555.175 619.797 567.642
-612.532 675.601 651.555
-436.785 619.216 695.348
-471.415 655.01 597.933
-506.255 680.735 638.491
-541.477 648.512 671.763
-560.663 628.826 628.062
-478.283 578.742 525.109
-573.097 675.919 646.286
-612.655 678.207 691.949
-500.109 658.601 592.175
-684.573 652.441 693.005
-459.059 657.321 685.815
-420.761 639.5 491.253
-562.449 606.675 598.048
-447.612 581.997 559.067
-429 573 469
-550.846 628.309 676.407
-566.934 618.943 597.838
-509.127 678.077 643.902
-592.771 607.117 592.903
-527.397 633.592 565.801
-470.752 636.825 654.957
-420.6 607.37 585.026
-425.834 610.903 482.824
-585 585 608
-586.889 597.543 585.753
-555.763 626.755 644.206
-513.861 612.656 615.976
-490.917 642.671 530.469
-463.393 668.53 647.542
-431.346 589.035 555.492
-599.461 655.085 665.979
-599.671 644.345 605.704
-580.899 667.051 656.083
-471.812 641.801 588.871
-415 578 533
-500 626 678
-523.89 587.806 548.999
-507 596 651
-531.508 603.049 662.027
-513.143 613.67 613.178
-499.062 619.623 511.468
-504.523 599.561 565.057
-508 664 583
-481.818 595.743 571.197
-472.641 635.997 637.025
-415.567 602.171 582.339
-400.913 594.313 539.695
-494 609 675
-658.974 663.341 731.667
-471.477 572.625 511.813
-546.088 627.926 680.384
-501.804 603.992 531.833
-419.249 613.804 606.963
-451.161 630.004 689.281
-671.722 660.763 711.984
-576 615 604
-507.987 648.767 680.583
-497.69 600.422 546.793
-489.061 663.571 725.139
-649.326 679.108 693.754
-469.719 581.887 610.262
-417.645 595.337 548.513
-440.425 645.028 606.116
-436.942 651.031 685.899
-539.09 651.286 649.439
-559.57 628.427 621.549
-490.59 575.652 577.22
-624.262 623.235 628.182
-410.264 575.607 537.227
-632 676 655
-551.749 627.114 642.369
-628.283 675.385 738.769
-520 635 535
-514.288 608.994 539.576
-505.959 667.049 594.519
-479 685 665
-392.625 607.808 553.324
-605.49 647.175 691.744
-618.452 667.828 706.274
-535 632 597
-560 623 637
-420.93 612.53 491.885
-444.706 625.765 625.846
-464.55 600.497 568.016
-474.526 645.818 590.047
-558.338 657.839 588.738
-520.453 627.76 600.113
-593.048 640.04 675.034
-615.941 603.252 619.124
-500.903 587.572 539.352
-466.974 629.071 663.486
-452.615 630.143 690.348
-488.834 575.378 582.148
-579.716 585.695 615.327
-593.654 622.534 636.349
-542.61 607.414 574.094
-502.901 683.241 673.496
-405.68 573.386 495.376
-553.896 627.216 664.802
-454.635 654.657 696.174
-609.335 597.802 613.521
-491.754 669.375 632.717
-480.358 637.167 605.464
-627 633 631
-467.084 649.886 706.672
-569.383 642.923 636.816
-486.237 675.07 730.37
-485.395 674.599 652.84
-495 667 714
-686.106 645.603 692.93
-489.918 644.611 537.122
-393 603 553
-578 643 666
-464.604 591.963 540.438
-418.957 584.981 538.345
-511.126 604.89 536.921
-405.785 624.601 590.266
-487.21 679.159 657.919
-397.756 630.659 543.239
-629 665 649
-475.322 670.109 690.827
-407.233 645.426 525.899
-553.165 663.754 602.653
-563.877 646.015 627.106
-507.162 640.936 686.202
-458.986 628.742 677.308
-542 642 624
-631.183 673.419 744.77
-444.848 655.197 677.555
-510.639 627.178 529.916
-478.79 668.949 715.591
-643.347 664.175 719.898
-471.069 588.174 626.449
-559.818 579.584 588.174
-411.308 578.45 537.194
-524.494 591.507 649.482
-504.061 586.111 633.299
-477.608 642.18 539.297
-638.861 652.596 649.874
-697.345 642.717 706.986
-484.856 668.284 713.939
-576.868 614.312 630.916
-527.688 636.322 564.955
-465.264 576.148 507.072
-495.136 662.536 610.693
-423.457 637.689 509.004
-464.032 644.21 659.249
-437.539 597.198 554.489
-546.882 622.637 615.603
-646.335 615.732 670.837
-425 636 605
-420 608 479
-477.302 578.043 524.336
-638.397 683.533 687.364
-495.239 663.463 699.644
-453 665 695
-615.475 600.328 642.139
-471.503 638.199 616.993
-432 623 603
-419.187 652.609 540.747
-619.242 653.294 631.365
-517.451 593.771 544.711
-545.711 580.726 604.593
-439.304 594.493 544.469
-454 656 662
-406 620 535
-398.586 584.477 526.622
-607.709 672.934 661.489
-524 590 548
-582.076 670.3 632.983
-440.035 584.85 570.418
-433.096 582.505 503.087
-608.009 596.365 617.807
-478.145 572.554 510.938
-474.86 634.186 622.246
-606.793 623.971 611.355
-431.199 629.377 616.551
-499 627 683
-587.478 634.007 641.896
-480.441 674.956 716.899
-469.575 585.132 622.779
-467.57 623.939 686.101
-501.003 660.127 694.349
-415.147 628.89 496.691
-431 589 456
-458 617 693
-478.461 572.558 508.724
-453.443 647.396 649.186
-428 631 709
-598 592 638
-648.895 639.583 701.828
-655.714 677.96 701.221
-479.806 616.586 682.623
-488.448 610.982 673.737
-459.436 601.892 602.205
-501.24 669.362 651.869
-617.391 637.564 619.779
-501.892 647.477 690.335
-613.213 608.209 612.414
-493.12 613.06 530.687
-445.331 601.898 620.133
-481.785 612.614 606.253
-588.5 669.055 655.27
-413.654 584.042 565.255
-518 649 545
-478.606 597.606 567.697
-566 673 638
-421.28 587.21 546.744
-406.573 599.628 515.906
-541.622 650.476 571.893
-496 620 592
-476.202 618.823 680.859
-525.887 623.935 599.196
-438.51 627.552 679.581
-675.176 624.56 682.682
-507.364 662.852 592.691
-523.875 641.925 691.671
-492.55 596.326 550.537
-477.098 646.532 629.326
-453.107 604.26 551.31
-520 609 591
-450.987 593.179 615.302
-499.016 606.353 545.11
-503 688 688
-569 627 605
-464.479 580.097 575.947
-486.865 592.659 535.954
-479 603 580
-650.743 680.651 692.51
-423.054 572.416 512.957
-566.048 605.975 570.208
-535.686 585.05 624.125
-486.95 679.551 718.88
-611.065 676.472 650.108
-666.093 675.394 695.417
-467.496 574.751 495.979
-687.032 634.057 692.493
-592.994 598.368 660.807
-491.489 659.99 611.175
-412.279 607.699 517.481
-390.877 600.827 531.324
-531.872 650.377 662.483
-494.828 669.886 728.55
-423.503 608.284 475.835
-486.683 595.434 544.093
-653.066 673.195 678.655
-449.286 660.25 707.145
-599.147 624.954 603.066
-455.434 663.048 698.331
-403.869 641.135 545.588
-433.128 575.052 507.508
-545 665 600
-533.77 592.412 552.372
-619.505 668.915 706.812
-459.075 604.253 552.79
-445.518 616.597 686.27
-509.691 612.981 572.902
-490.154 599.78 645.203
-447 659 683
-555.766 612.133 622.596
-526.679 582.758 609.256
-522.673 604.684 597.951
-446.838 580.546 533.679
-457.887 616.661 687.052
-469.446 630.282 673.42
-677.421 644.962 697.334
-635.035 610.625 640.693
-531.291 610.835 613.173
-479.929 574.789 557.764
-591.102 589.163 616.398
-533.904 657.548 590.268
-480.305 641.517 558.095
-476.776 607.333 641.384
-504.305 688.902 698.346
-619.96 602.613 654.798
-427 622 617
-461.722 648.594 645.703
-496 670 651
-459.679 627.587 626.472
-462.611 582.888 595.721
-537.569 621.628 597.253
-515.369 631.206 579.329
-464.9 587.792 627.577
-599.211 595.148 644.208
-508.026 597.488 652.658
-545 650 571
-539.347 643.888 634.526
-464.104 630.223 637.964
-404.161 619.733 551.154
-559.618 637.459 619.777
-504.406 599.573 662.118
-493.607 587.602 530.821
-488.763 611.998 504.384
-423.967 656.908 530.436
-611.901 647.667 618.333
-400.662 609.386 575.774
-462.986 595.149 539.588
-488.988 646.269 524.532
-507 576 567
-582.892 632.241 670.337
-617.676 608.854 620.316
-406.074 588.789 489.998
-466.256 633.722 597.351
-466.132 576.908 501.584
-600.27 593.164 635.42
-544 624 556
-399.609 581.719 518.922
-568.928 588.674 639.728
-392.776 622.123 553.201
-438 590 510
-467.048 574.688 526.754
-550.845 595.032 657.187
-482 635 571
-532.888 602.39 549.579
-483 638 675
-622.945 626.495 695.434
-403.186 600.077 535.525
-490 662 617
-639.408 671.723 740.083
-512.186 629.33 533.032
-485 598 536
-504.745 680.713 715.653
-669.876 623.543 690.626
-544.521 649.413 675.54
-491.53 625.398 518.391
-551.528 665.232 653.302
-569.385 690.525 648.418
-515.177 641.121 531.368
-479 609 654
-493.352 666.119 628.569
-550.465 580.967 577.645
-543 642 629
-388.97 585.714 517.67
-690.133 659.374 701.148
-495.856 693.151 676.892
-566 631 652
-471.126 597.1 561.63
-401.12 599.076 531.443
-419.276 581.723 509.866
-410.672 595.91 492.2
-469.696 588.452 546.395
-512.277 577.698 563.35
-450.254 616.186 693.214
-525.027 609.894 592.731
-473.869 673.843 687.734
-488.91 640.261 570.788
-636.534 664.632 738.953
-519.316 615.513 569.048
-656 640 662
-532.928 591.703 647.098
-461.543 656.06 658.927
-582 626 611
-661 625 660
-535 655 685
-399.163 620.33 529.036
-528.222 639.323 644.178
-453.963 602.887 554.674
-494.375 692.432 688.716
-553.077 607.828 588.921
-539.56 653.027 684.377
-442.297 583.937 540.663
-502.116 660.369 582.379
-409.193 631.572 550.4
-548.706 580.286 602.081
-619.221 598.657 631.783
-409 587 569
-498.928 653.708 587.627
-648.382 626.882 698.393
-441.747 591.52 587.793
-603.744 661.035 687.486
-574.225 671.803 638.115
-529 605 666
-675.157 625.868 681.028
-557.354 599.704 662.309
-512.698 602.819 665.009
-387.492 599.88 544.288
-500.709 659.78 577.05
-500.222 649.95 571.925
-519.634 658.607 572.125
-526.328 602.503 609.395
-470.282 580.213 517.45
-467.262 652.259 701.687
-460.7 594.695 629.879
-423 573 479
-604.375 621.083 685.223
-618.282 679.26 697.095
-477.458 684.564 671.835
-631 649 642
-435.926 583.863 569.677
-549.04 666.601 621.172
-436.162 578.544 547.332
-517.299 614.221 543.312
-641 635 707
-561.241 581.963 610.052
-624 690 695
-441.642 583.771 539.255
-497.831 672.447 655.132
-498.389 612.811 548.254
-569.419 587.133 640.382
-492.792 669.327 639.73
-502.681 590.3 644.357
-545.199 649.138 672.501
-683 664 702
-638 677 753
-525.364 640.132 639.433
-520.743 674.214 639.5
-602.083 627.024 685.013
-454 574 484
-484.147 620.094 663.071
-483 627 659
-472.611 624.188 647.335
-461.182 652.623 650.92
-543 595 648
-523 612 583
-598.774 636.772 676.703
-515.509 630.452 688.924
-409.287 630.179 589.322
-548.757 655.305 628.019
-417.571 577.876 529.016
-442.042 624.677 674.6
-567.025 594.273 643.6
-605.539 616.28 675.646
-494 669 597
-416.369 581.716 483.666
-424.657 572.691 478.368
-472.844 578.488 500.911
-640.439 643.487 649.871
-598.663 633.482 603.248
-402.723 635.097 580.877
-451.503 657.473 677.978
-450 590 517
-487 594 542
-410.561 581.474 564.737
-562.586 590.988 635.034
-509.009 632.489 520.559
-624.38 624.23 696.989
-468.465 595.866 634.49
-471.459 579.762 508.699
-509.239 634.785 582.754
-446.522 605.16 623.843
-455 649 676
-635.113 678.514 716.268
-613.442 604.963 617.035
-441.776 596.672 603.624
-444.065 572.086 472.616
-572.56 656.08 660.256
-418.046 631.226 512.377
-526.135 597.045 550.882
-482.755 582.954 529.945
-480.554 601.837 645.427
-529.07 667.771 647.622
-411.143 613.641 519.813
-471.454 647.723 710.354
-437 608 620
-519.686 581.507 596.978
-593.679 627.015 595.572
-498 655 578
-541.584 619.067 575.806
-437.262 577.81 493.39
-638.693 637.738 648.905
-587.099 617.615 633.012
-522.582 647.826 554.695
-538.12 621.195 679.876
-434.447 595.28 582.924
-567 635 651
-471.812 632.708 595.423
-397 612 554
-444 571 553
-570.455 582.918 594.941
-488.644 682.652 669.12
-390.754 584.391 527.307
-529.49 660.009 597.385
-467.596 670.779 687.646
-494.345 621.963 592.157
-620.972 639.453 698.24
-491.107 586.059 538.092
-416.453 580.061 466.517
-631.256 676.016 656.472
-489 595 518
-542.103 645.657 598.379
-561.125 580.968 612.724
-396 596 522
-544.107 659.194 614.839
-503 623 671
-530.028 651.763 570.536
-436 651 690
-481.484 603.588 648.922
-429 625 713
-506 681 727
-432.714 628.532 618.308
-527.417 613.778 586.599
-480.946 676.782 704.853
-528.944 578.724 564.152
-541.059 603.361 551.753
-510.976 616.248 559.723
-485 598 646
-611.092 667.533 695.701
-437.845 578.571 498.511
-462.278 640.42 643.7
-510.797 669.835 629.22
-470.295 635.043 619.767
-545.993 648.134 602.242
-652.923 672.297 704.037
-629 679 737
-481.692 599.69 653.491
-472.146 581.979 581.839
-475.156 651.504 607.51
-480.666 662.928 703.132
-419.689 604.437 592.263
-448.171 659.742 698.071
-492.632 621.886 514.612
-548.568 645.46 607.889
-503.689 627.73 677.943
-676.176 659.71 686.934
-556 624 665
-477.923 622.872 653.009
-574.28 629.755 629.102
-477.076 658.382 601.112
-618.374 680.223 694.761
-597.13 621.968 677.539
-672.352 657.611 682.868
-424 599 553
-432.324 588.474 568.899
-493.329 643.898 526.013
-549.399 639.81 572.531
-465.699 579.529 591.025
-652 607 663
-579.832 646.215 591.093
-428.728 577.099 523.392
-458.244 668.119 672.001
-398.476 598.059 504.519
-539.985 638.97 637.905
-473.435 622.367 674.197
-524.888 592.68 648.882
-478.099 574.449 564.928
-445.96 658.06 682.128
-497.165 632.241 557.46
-417.523 595.049 530.45
-548.091 581.726 573.095
-435.617 587.933 566.619
-419.191 616.39 497.218
-431 584 531
-466.026 573.34 484.697
-481.936 645.708 622.025
-404.536 606.329 505.347
-508.901 631.774 571.134
-516.261 637.862 557.523
-470.828 628.117 673.585
-567.643 667.903 619.112
-571.629 684.638 649.583
-402.486 574.55 535.056
-471.389 633.319 652.875
-586.057 634.753 633.91
-588.893 616.043 591.661
-538.409 583.546 557.946
-405.163 637.609 530.398
-666.233 653.045 676.09
-496.703 617.713 516.642
-528.704 634.349 559.4
-391 589 511
-561 630 638
-507.298 659.472 689.193
-503.394 688.055 694.633
-484.003 592.126 564.712
-548.404 597.168 655.632
-538.251 609.17 550.976
-628.681 683.05 732.046
-439.373 598.758 573.48
-497.967 631.612 523.103
-505 577 552
-415.392 648.87 509.204
-484.139 651.975 704.586
-600.049 614.096 601.164
-482.482 590.55 638.074
-488.511 669.446 730.632
-449.888 597.774 556.188
-525.338 595.955 549.145
-413 650 540
-536.639 648.224 668.529
-498.691 607.426 593.219
-489.147 686.445 670.667
-446.079 627.532 697.046
-568.484 651.81 659.625
-519 617 573
-524.697 597.55 595.283
-444.252 641.396 687.725
-552.977 591.834 640.344
-556.434 632.328 663.079
-587.97 666.627 623.894
-506.027 629.825 581.185
-678.22 632.786 679.649
-529.682 640.337 631.561
-592.628 620.665 633.693
-408 628 555
-643 648 651
-582.617 586.917 618.523
-462.869 633.835 652.868
-504.795 669.68 688.16
-451.616 651.511 681.99
-600.953 631.261 636.294
-485.787 587.026 513.246
-442.315 579.581 477.216
-411.728 591.107 491.33
-571.127 655.527 663.43
-418.407 596.69 488.131
-692.88 646.796 701.83
-499.812 601.68 663.292
-618.043 680.073 656.175
-664.282 650.167 719.578
-592.937 594.247 593.847
-418 650 546
-486 638 674
-430.073 598.807 464.979
-631.829 667.368 736.927
-513.579 623.888 566.995
-629.597 608.29 655.612
-501.289 608.151 671.855
-584.985 631.85 642.541
-512.867 622.803 545.56
-512 656 683
-481.94 606.841 669.906
-558.951 658.354 661.02
-519.028 671.455 627.862
-468.617 667.436 639.222
-570.014 610.516 611.283
-624 599 639
-517.2 667.534 609.663
-493.124 668.772 706.959
-454.87 656.603 702.648
-630.708 628.172 701.458
-553 656 588
-571 588 642
-503.753 666.807 607.188
-643.248 676.058 705.194
-428.373 617.174 609.962
-412.126 594.981 489.903
-454.698 619.057 696.044
-567.772 615.602 595.654
-663.835 636.978 696.961
-415.421 624.429 593.742
-532.395 672.412 643.776
-529 638 559
-446.533 584.964 538.33
-418.289 651.427 538.779
-546.448 604.21 580.708
-660.73 650.556 670.794
-555.998 641.776 656.313
-417 650 510
-634.552 634.281 644.844
-541.741 581.709 566.759
-446.334 591.057 522.013
-638.309 611.842 664.917
-508 657 557
-410.368 590.048 554.992
-631.464 665.44 725.135
-524.631 619.861 598.699
-459.218 604.032 531.343
-628.837 681.523 728.969
-498.397 597.798 575.156
-479.072 608.495 652.337
-483.529 615.661 682.936
-499.444 688.214 720.24
-604.075 666.248 636.625
-418.245 595.909 537.465
-524.869 669.123 614.219
-453.799 577.099 532.221
-559 692 644
-599.886 634.575 635.176
-516 676 640
-570.332 647.995 664.165
-415 591 565
-484.04 646.94 620.718
-525.08 637.642 560.11
-630.682 638.308 638.897
-586.841 657.065 609.392
-477.536 582.962 580.271
-478 635 579
-579.46 584.361 617.919
-694.242 645.391 711.624
-512 686 645
-521 616 577
-562 610 568
-532.562 631.213 687.676
-592 649 664
-554.275 614.208 578.033
-508.457 678.388 668.188
-662.941 614.563 672.845
-593.007 624.99 621.571
-560.394 579.025 599.223
-499.236 652.266 571.048
-609.079 679.488 651.459
-526 674 638
-531.37 610.416 667.35
-629.179 688.886 634.992
-521.284 637.867 565.082
-504.49 639.131 508.3
-420 572 516
-502.8 601.995 650.114
-596.568 600.073 663.691
-494.016 601.886 660.427
-417.898 574.198 470.547
-497.451 602.153 545.146
-591 669 625
-431.502 649.126 604.053
-539.834 667.965 624.176
-534.85 586.598 627.974
-467.643 668.589 693.84
-495.583 600.998 587.861
-565.06 592.333 640.201
-482.839 645.409 546.527
-478 588 596
-411.671 582.738 571.53
-535.402 669.969 634.303
-504.73 629.192 560.227
-480 661 629
-540 666 657
-444.429 640.305 660.703
-584.296 670.674 637.767
-541.467 645.137 627.255
-404.632 597.872 502.638
-490.969 582.581 519.422
-584.411 662.102 612.482
-550.839 586.544 627.086
-615.232 624.881 618.904
-541 625 626
-568 661 605
-544.898 604.36 580.471
-572.066 648.153 590.229
-596 656 661
-542.949 621.354 579.355
-567 595 656
-399.061 574.751 516.911
-388.68 595.093 549.332
-546.481 624.967 591.403
-420.131 639.095 603.152
-671 668 692
-412.029 621.816 522.242
-534.727 590.884 553.891
-443.46 644.591 611.734
-492.539 622.973 522.039
-506.624 626.954 561.087
-510.523 652.246 552.168
-449.703 600.742 575.829
-547.886 594.082 646.523
-485 589 638
-393.76 580.75 533.782
-636.578 675.82 715.708
-430 617 594
-494.62 637.162 529.317
-507.883 686.99 645.302
-509.896 615.626 563.498
-647.82 651.07 660.657
-531.972 634.887 572.291
-533 614 577
-466.069 600.017 568.472
-521.981 617.165 570.457
-469.242 575.233 503.064
-418 627 610
-630.141 674.262 742.543
-490.684 662.006 617.866
-602.731 664.184 657.39
-439 617 680
-437.81 604.419 535.486
-540 650 611
-570.664 596.669 658.853
-438 595 593
-548 618 625
-498 657 566
-531.24 597.521 654.145
-395 611 534
-562.687 646.358 626.012
-487.371 578.363 548.714
-592.647 636.405 645.787
-688.684 647.138 697.55
-488.271 602.592 649.03
-477.528 621.567 600.946
-557.345 645.126 661.716
-494.755 585.029 625.546
-434 574 524
-609.72 675.107 680.284
-606.679 650.11 614.405
-431.552 596.084 518.483
-542.598 621.298 628.772
-536.683 637.085 561.246
-518.197 666.443 657.371
-416.385 585.254 481.35
-478 650 570
-558.603 627.497 663.957
-627.325 678.845 735.705
-487.611 652.514 595.964
-673.702 630 706.481
-449.243 621.063 625.917
-627.106 679.988 671.642
-482.222 646.904 702.284
-600.193 633.159 631.189
-503.702 661.546 579.219
-479.309 639.225 542.113
-456 665 697
-396.573 590.333 533.558
-403.058 635.745 556.108
-481.547 676.983 695.089
-510.341 606.699 668.112
-688.402 631.678 704.168
-530.714 636.337 571.893
-476.54 651.55 623.214
-491 690 667
-395.278 610.59 552.975
-647.891 670.782 719.493
-504.102 671.177 689.428
-672.077 653.044 703.372
-424.266 589.418 539.665
-464.405 588.394 578.882
-415.972 626.963 510.229
-623.686 655.845 637.917
-458.77 601.972 551.906
-546.474 603.213 553.869
-459.224 643.21 668.322
-475.986 602.726 581.397
-577 600 577
-639 685 704
-491 621 514
-682.52 636.064 707.964
-505.915 668.9 612.042
-549.874 580.763 604.096
-509 624 588
-452.545 598.852 621.73
-552.75 614.094 624.964
-542 657 662
-537.681 582.291 563.161
-431.714 589.31 556.769
-416.672 593.499 531.123
-696.416 642.902 714.338
-467.218 601.472 601.819
-586.163 636.752 593.562
-619.369 619.516 681.518
-508.08 668.09 648.237
-403.084 638.291 532.515
-626.514 608.377 656.626
-462.173 654.994 727.595
-547 671 626
-485 679 721
-468.431 626.152 642.873
-549.801 646.981 677.258
-598.112 595.06 601.005
-390.116 615.576 557.589
-502.447 686.248 723.334
-435 577 550
-533 621 678
-508.325 668.569 597.459
-463.165 644.605 672.894
-516.805 632.782 579.589
-536.723 654.803 683.283
-516 670 591
-614.823 630.904 694.06
-582 622 677
-540.958 636.893 642.555
-560.545 635.325 647.689
-452.092 646.559 677.684
-451.481 600.635 575.292
-658.316 647.825 714.492
-529 672 639
-404.325 596.017 500.551
-539 659 649
-471.504 625.675 644.526
-456.859 625.929 658.777
-490.209 580.549 597.277
-442.284 583.365 578.425
-448.018 615.433 598.533
-455.452 576.583 530.36
-560.171 656.573 647.382
-497.577 618.643 508.758
-472.457 618.319 646.87
-582.504 619.369 609.82
-481 581 506
-602.085 596.931 641.965
-666.022 655.829 714.06
-575.163 657.572 660.869
-467.179 584.269 521.182
-632.595 673.282 655.634
-540.297 646.803 638.208
-489.089 615.028 517.092
-477.566 644.637 694.41
-395.61 620.643 569.516
-456.188 613.098 631.404
-412.217 586.087 529.185
-670.379 666.588 708.862
-453.101 646.125 648.462
-465.886 603.968 584.071
-477.18 645.329 685.568
-624 623 625
-639.358 625.153 696.859
-493.815 667.863 719.186
-599.089 632.261 603.354
-625 607 661
-494.108 601.713 522.962
-626.351 625.952 696.183
-586.755 619.852 588.417
-504.899 607.105 558.229
-627.893 602.86 642.406
-622.249 674.538 709.414
-471.296 602.232 576.506
-420.57 595.168 542.51
-528.726 599.205 594.218
-455.739 575.71 563.552
-540.506 615.584 671.029
-532.378 579.856 575.698
-510.969 627.63 597.595
-524.597 671.54 642.56
-563.329 660.561 594.456
-413.927 578.624 474.487
-659.061 620.777 686.574
-579.456 613.747 608.417
-458.285 579.142 489.372
-596.03 615.659 597.512
-427 593 462
-392.836 608.509 574.965
-490.606 599.136 517.809
-520.896 609.448 545.318
-452 654 599
-568.809 596.838 650.242
-519.247 611.944 670.039
-616 677 658
-461.258 594.428 591.221
-628.686 619.486 640.717
-453.182 585.734 602.167
-423.903 573.024 465.131
-532.776 666.775 598.976
-391.132 605.608 540.307
-412.948 629.036 505.3
-597.204 618.751 670.357
-575.246 598.141 651.472
-526 678 627
-456.812 578.709 555.889
-544.949 579.87 569.656
-548.532 616.606 669.679
-627.626 607.802 641.997
-671.934 632.657 709.72
-459.334 597.349 552.556
-521.755 581.104 598.54
-416.43 573.035 507.137
-397.097 591.925 534.472
-468.539 628.489 654.583
-430.943 601.719 533.692
-475.98 640.51 663.966
-430 578 480
-451.77 597.752 564.093
-499.027 689.467 669.111
-453.345 600.79 557.246
-470.649 592.386 583.608
-541.583 578.884 573.796
-582.094 587.098 588.24
-403 618 566
-599 627 601
-415.188 646.889 513.917
-562.743 610.426 614.581
-424.588 579.607 461.568
-453.344 657.805 708.554
-457.102 668.957 683.57
-578.877 625.845 672.467
-415.436 650.321 540.139
-501.424 610.992 562.245
-566.801 654.623 651.678
-409 589 495
-493.599 666.776 645.641
-399.164 632.064 572.211
-650.526 637.952 705.747
-493 577 563
-512.599 636.1 577.55
-605.297 646.268 690.183
-531.672 604.869 664.786
-478.502 638.52 576.858
-494 603 515
-388.573 600.036 555.224
-564.577 655.24 639.098
-442.113 581.664 547.047
-577 626 639
-489.557 637.277 546.516
-669 663 728
-417.85 583.634 573.703
-499.857 693.299 666.052
-464 585 622
-399.62 615.055 557.196
-432.605 624.45 598.214
-501.856 664.821 692.868
-542.153 606.353 605.174
-646 611 664
-434.659 649.028 696.152
-556.788 627.034 627.781
-459.51 611.609 633.327
-486 653 583
-504 678 701
-540.575 633.787 632.465
-493.096 597.876 584.473
-585.551 615.875 630.868
-463.537 651.111 642.818
-496.724 584.74 628.658
-531.627 604.131 607.598
-532 599 587
-633.431 684.866 670.968
-696.366 640.188 709.4
-458.509 629.567 602.083
-504.87 628.373 511.52
-450.48 588.386 507.255
-490.628 617.686 678.68
-477.394 669.045 697.006
-635 632 702
-411.411 579.009 493.061
-590.067 634.722 676.599
-444.287 635.24 657.301
-497.271 668.351 597.167
-459.642 590.11 524.08
-472 645 678
-500 605 668
-536.614 631.393 600.964
-591 664 620
-682.445 663.109 699.286
-550 668 651
-553.088 579.845 602.384
-547 671 622
-553.734 640.454 578.838
-445 638 652
-533.065 671.913 616.722
-415.794 616.803 499.326
-476.931 679.761 679.18
-463 574 529
-438.311 656.096 688.927
-612 592 630
-545 593 557
-545.317 646.274 570.65
-616 675 658
-629 651 715
-487.499 603.452 595.763
-465.2 604.874 560.256
-644.108 684.644 686.885
-468.794 586.276 539.02
-450.541 626.666 582.778
-502.808 687.796 698.334
-658.713 632.113 703.479
-507.579 580.827 549.609
-527.118 646.254 686.691
-468 606 588
-457.13 649.253 649.686
-481.781 638.64 658.903
-484.145 669.344 710.356
-593.629 620.98 630.439
-616.565 602.208 628.168
-515.01 616.615 602.469
-515.045 671.905 668.216
-490 617 531
-442 593 558
-495.93 619.355 670.139
-663.656 619.63 661.772
-639.47 676.456 722.31
-479.768 645.086 677.065
-677 651 700
-415 599 485
-511.677 616.737 563.478
-467 628 625
-512.132 601.862 564.113
-478 582 597
-637.107 652.653 725.129
-479.156 583.252 615.146
-521.141 613.752 670.34
-521 606 543
-445.015 629.403 661.391
-443.268 617.355 605.551
-434.31 647.793 601.679
-569.92 670.194 623.356
-413.98 615.014 520.395
-469 656 588
-407.667 633.048 523.888
-648.14 683.422 693.514
-541.558 624.127 654.164
-509 660 692
-528 683 598
-440.621 596.383 547.173
-588.179 621.79 676.215
-423.228 597.627 546.179
-506.965 671.241 637.09
-562 651 630
-497.638 622.897 514.534
-502 667 694
-642.428 644.181 652.207
-507 604 667
-476.712 585.526 555.133
-572 638 648
-469.278 576.05 497.397
-512.165 612.529 672.758
-470 605 562
-565.078 630.173 622.224
-528.809 611.11 670.749
-514 602 537
-499 609 674
-502 634 573
-482.14 576.808 548.74
-459.255 578.474 485.933
-516.581 590.502 585.56
-672.413 624.813 687.8
-479 621 601
-555.019 617.585 565.415
-643.3 672.255 726.554
-480.724 666.41 639.766
-411.024 608.216 524.925
-609.5 632.12 612.688
-484.775 581.051 522.696
-417.529 642.498 599.26
-576.981 682.494 649.916
-542.895 645.805 632.907
-410.251 644.765 538.753
-451.584 604.558 531.488
-416 614 587
-537.965 602.586 606.771
-527.444 644.311 642.865
-555.81 607.572 586.327
-516 634 534
-543.87 612.099 620.663
-549.812 638.288 606.408
-494.978 668.827 737.366
-496.937 582.44 594.002
-512.826 593.367 650.426
-415 652 509
-560.148 641.973 659.707
-442.497 628.87 606.574
-479.87 647.664 587.528
-526.994 672.157 597.011
-484.862 657.132 712.675
-494.598 599.963 661.801
-484.714 637.883 542.543
-492.322 578.808 550.406
-413.137 578.815 561.017
-659.474 648.16 717.432
-497.349 579.905 566.666
-544.974 666.936 621.588
-630 682 689
-545.967 627.059 655.616
-494.374 669.957 651.436
-591.603 623.98 593.802
-487.044 637.19 539.377
-523.353 666.219 655.616
-546.317 598.799 557.248
-464 578 499
-468 666 705
-548.181 662.697 615.649
-638.343 673.768 717.003
-428.006 582.573 577.412
-428 601 550
-610 591 630
-590.789 627.547 671.815
-647 673 705
-492 647.55 604.506
-464.275 594.646 586.127
-430.073 597.546 465.174
-422.257 585.744 468.517
-564.404 641.44 625.841
-490 612 566
-462.5 638.84 646.706
-427.387 594.4 460.699
-532 610 603
-426.154 599.905 544.702
-407 573 495
-498.909 606.588 668.656
-456.019 652.238 657.334
-508.972 589.064 646.88
-486.643 603.57 646.953
-624.028 645.202 634.593
-450.15 603.903 591.019
-463.206 663.952 661.825
-630.842 681.647 735.601
-414.271 604.25 507.941
-679.595 659.857 712.53
-410.065 591.536 490.679
-522.1 585.975 627.074
-470.525 645.411 665.122
-564 687 648
-573 585 584
-543 621 629
-475.045 583.855 534.082
-435.855 633.783 697.279
-651.315 665.887 726.475
-391.498 585.086 531.291
-458.845 610.054 609.16
-450.683 650.038 682.68
-541 651 611
-500.787 626.071 515.619
-517.4 623.787 688.553
-401.822 626.587 528.275
-459.265 638.402 648.045
-630.358 633.142 637.519
-637.787 671.121 659.562
-497.058 601.453 662.728
-580.179 613.955 669.631
-464.484 656.649 655.58
-583.372 672.681 636.197
-653.104 623.74 655.083
-445 617 673
-464.361 615.018 605.332
-423.861 636.684 605.912
-454 659 671
-508.959 614.322 613.245
-543 651 605
-632 686 688
-436.035 588.268 561.952
-520.936 673.555 631.391
-492.623 622.088 525.15
-528 620 606
-639 628 704
-682.771 643.801 703.793
-502 607 559
-407.341 609.604 521.683
-554.544 580.732 580.453
-584.145 675.709 653.272
-447.493 656.509 673.539
-583.918 653.099 597.545
-668.916 622.822 667.916
-491.19 642.41 693.144
-502.234 651.85 546.918
-575.862 586.773 636.262
-653 635 703
-423.302 588.533 512.825
-604 671 679
-418.191 647.856 539.795
-482 678 653
-559 647 622
-490.339 638.653 683.675
-439 654 699
-530.343 589.198 640.982
-459.34 579.654 494.412
-419 580 532
-559 669 633
-432.396 582.291 528.408
-610.74 682.344 662.68
-509.699 625.455 567.127
-469.834 636.45 632.415
-649.269 647.201 659.107
-502.361 668.231 602.263
-437.503 627.332 612.652
-666 628 701
-498 592 531
-467.639 661.35 712.859
-514.332 594.864 581.933
-550.201 606.893 606.464
-438.932 577.248 492.907
-472.567 648.981 687.979
-483 640 563
-550.395 599.481 584.315
-511.103 640.297 686.435
-655 643 720
-556.499 649.225 583.909
-553.832 605.332 578.776
-511.269 652.067 677.313
-399.531 586.054 548.675
-436.663 633.649 680.377
-569.285 619.405 654.672
-406.742 580.426 497.585
-465.224 664.428 702.424
-483.827 671.299 729.971
-407.339 616.072 526.087
-489.506 634.538 659.641
-606.718 624.094 688.676
-596.802 626.796 674.05
-598 599 595
-432.368 589.714 528.252
-480.973 665.131 638.154
-463.886 597.953 631.46
-539.56 653.45 638.951
-455.235 577.665 560.767
-582 625 642
-538 667 649
-488 689 700
-482.536 660.203 624.157
-487.289 621.215 678.323
-464.426 665.721 697.074
-399.872 601.451 576.319
-540 629 686
-658.356 669.963 706.999
-500 643 522
-552.896 625.548 645.844
-396.971 586.779 547.675
-556 665 608
-494.281 664.36 623.218
-414.367 620.191 523.06
-440.867 650.839 678.496
-585.986 628.466 644.232
-654.409 674.148 681.515
-591.429 589.748 618.068
-489.296 639.749 527.015
-403.743 639.572 558.993
-483.46 588.508 551.605
-455 576 517
-474.094 667.671 697.766
-553 657 632
-671 666 723
-457 602 557
-525.004 608.954 594.272
-526.637 605.853 604.243
-457.96 659.714 662.806
-599.959 625.56 631.484
-684.384 629.441 694.169
-647 613 658
-485.995 608.446 605.765
-528.473 581.885 606.969
-528.926 623.128 674.038
-417.956 644.986 508.853
-600.314 627.132 680.374
-553 629 641
-645.765 673.462 711.075
-465.684 576.602 538.097
-401.412 631.794 556.89
-531.636 595.163 552.197
-454.712 594.267 563.365
-428.948 576.942 479.735
-447.276 598.753 617.96
-454.968 624.957 662.323
-475.207 584.253 605.259
-453.001 662.639 698.038
-460 600 535
-564.849 630.584 659.064
-587.226 666.618 625.14
-446.767 647.364 654.625
-644.454 662.759 720.721
-541.943 611.073 670.584
-558.184 668.941 628.98
-496.896 593.885 568.467
-593.634 623.315 637.218
-566.342 645.818 632.69
-474.784 592.398 634.665
-441.711 641.016 614.135
-433 584 563
-400.267 593.648 561.425
-465.806 579.956 590.137
-456.083 581.621 599.35
-432.717 625.374 611.755
-559 649 625
-535.085 648.711 669.992
-516 582 587
-557 588 568
-511.717 634.993 524.611
-525 612 545
-502.925 684.301 697.749
-500.104 670.439 595.944
-589.011 617.101 626.888
-593 639 672
-580.793 595.573 651.558
-483.221 602.012 586.308
-522.439 646.161 686.336
-660.278 621.674 659.46
-477.53 595.858 588.621
-515.675 580.194 589.561
-405.017 626.306 530.756
-502.681 678.336 716.458
-422.115 621.896 613.912
-624.265 681.517 662.733
-444.389 621.53 703.889
-443.005 631.804 693.942
-450.723 659.414 684.041
-524 677 632
-422.907 597.324 548.822
-429.976 571.493 477.057
-416.93 590.647 564.479
-439.782 649.521 677.471
-549 621 673
-441.691 579.98 539.972
-462.955 644.117 662.971
-425.045 608.681 582.656
-506.275 605.629 549.338
-593.383 640.369 600.249
-584.594 635.05 669.906
-499.653 684.483 726.882
-419.085 593.02 526.404
-605.545 598.097 645.084
-430.125 624.548 703.64
-441.963 578.373 473.72
-402.974 620.633 560.436
-531.472 623.723 604.9
-560.349 624.133 575.035
-505.199 636.307 506.225
-451.176 582.843 513.668
-643.824 672.48 719.714
-417.318 624.678 596.874
-449.447 576.307 533.437
-501 691 709
-391.262 592.682 553.384
-476.046 670.316 642.32
-420.557 582.35 465.782
-682 627 696
-493.861 692.341 698.414
-521 612 671
-468.684 656.034 597.155
-668.912 621.451 684.483
-447.171 574.757 480.958
-436.246 574.911 468.312
-492 676 741
-445.282 618.175 599.95
-597.911 591.714 628.774
-553.684 597.865 661.228
-460.271 594.735 627.909
-641.141 645.852 720.394
-452.65 662.307 698.658
-657 644 663
-692 650 701
-480.488 660.534 635.014
-439 571 470
-489.328 598.84 514.68
-639.088 618.951 650.904
-450.921 622.254 665.894
-445.598 649.092 659.438
-469.398 582.882 521.827
-442.847 604.919 532.995
-515.86 587.224 632.603
-528.046 673.719 642.057
-465.44 612.23 682.233
-424.966 572.382 504.017
-432.643 587.185 529.206
-470 649 687
-492.531 578.566 595.771
-457.137 644.179 643.153
-662.186 652.446 728.312
-480.454 666.561 719.071
-692.426 639.381 710.37
-525 619 598
-641.023 627.488 700.687
-400.601 623.705 530.625
-557 644 661
-413.246 572.556 509.257
-556 602 667
-464.798 574.363 516.374
-591.968 646.989 601.343
-486.766 597.22 638.034
-523.595 675.138 629.793
-430 625 701
-456 627 624
-512.233 635.7 540.661
-618.038 639.826 697.143
-490.574 633.958 582.512
-403.334 579.049 515.24
-661.107 670.639 686.816
-655.296 668.124 717.215
-645.601 679.584 675.704
-608.214 622.516 612.131
-548.369 666.23 656.9
-493 624 687
-458.899 664.417 667.83
-570.899 665.723 655.569
-632.564 632.302 638.818
-534.952 666.284 656.13
-604.289 634.232 679.227
-511.243 603.046 665.652
-498.569 646.088 537.479
-458.678 582.279 599.973
-465.447 649.204 592.947
-476.776 605.354 586.732
-432.282 571.572 472.504
-603.769 629.165 607.074
-483.051 653.64 610.602
-605.034 619.731 679.464
-633.228 642.046 644.015
-403 573 519
-648.529 647.8 722.087
-535 577 567
-460.154 652.549 708.746
-460 634 638
-562.843 655.245 640.822
-564.438 665.114 617.628
-608.327 658.384 624.489
-573.593 664.473 618.187
-494.907 581.329 602.537
-443.4 615.45 681.999
-419.483 590.479 566.294
-473 576 494
-476 576 527
-597.18 660.321 621.492
-491 581 545
-573.107 692.133 649.241
-443.667 603.463 537.602
-589.344 619.765 633.669
-612.074 655.167 622.487
-470.115 620.173 674.066
-479.956 673.397 694.924
-426.973 620.316 596.23
-593.08 661.289 619.597
-625.29 687.64 703.466
-651.298 631.871 705.786
-595.882 636.086 634.179
-415.518 588.406 526.46
-516.212 658.586 567.247
-514.56 624.79 586.283
-544.788 633.344 646.813
-452.268 606.603 543.117
-399.588 599.757 504.074
-413.697 633.543 604.337
-413.861 609.757 498.222
-472 572 515
-415.809 582.917 499.103
-468.599 667.673 698.078
-550.171 641.118 578.983
-613.558 652.297 698.173
-422.855 599.915 596.514
-495 605 667
-510.636 603.385 584.914
-466.721 576.175 503.158
-517.859 666.288 587.937
-423 586 538
-559.665 609.12 583.279
-484.996 635.307 585.152
-653.357 643.254 709.372
-439.078 615.642 684.199
-484.074 683.148 701.565
-411.153 635.493 501.321
-459 579 492
-603.601 672.81 654.899
-400.25 627.715 560.668
-493.498 593.257 550.513
-392.762 614.453 550.88
-527.304 624.144 599.719
-554.911 665.364 613.232
-469.372 635.69 654.565
-483.27 675.378 719.72
-449.007 580.709 560.323
-529 626 595
-529.551 630.992 555.922
-416.056 593.542 485.793
-502 688 687
-527.948 614.845 584.275
-504.268 576.999 553.579
-499.454 663.647 604.545
-477.419 577.588 500.208
-567.526 617.507 636.014
-482.149 645.528 572.526
-447.855 632.541 615.729
-577 673 642
-681.071 631.353 685.639
-477.264 653.47 625.947
-529.539 656.121 683.536
-447.925 646.336 648.786
-613 664 699
-456.961 600.026 550.988
-482.444 664.594 719.116
-637.644 682.381 670.234
-513.391 623.69 502.962
-401.223 575.856 503.73
-523 580 573
-412 607 529
-541 634 625
-404.254 633.491 529.944
-604.205 600.196 653.727
-456.006 573.169 479.823
-472.665 626.456 596.08
-504.938 645.812 686.88
-522.528 656.462 684.348
-528.611 652.005 671.39
-490.832 678.112 659.591
-454.801 580.535 490.179
-540.817 649.411 612.314
-605.75 605.26 663.851
-406.698 578.201 516.586
-546 602 665
-402.156 640.458 522.229
-453 582 488
-517 643 690
-527.62 666.257 664.199
-483.646 679.468 681.937
-454.042 584.864 497.678
-410 578 476
-521.432 617.702 594.645
-537.415 588.248 633.394
-676.193 638.258 678.641
-505 613 535
-559.907 589.371 633.384
-567.576 670.004 644.541
-596.529 659.072 658.094
-533.298 589.565 641.904
-416.686 595.267 493.491
-517.454 598.493 543.707
-661.952 647.893 709.383
-461.653 670.993 677.569
-689 654 708
-544.956 670.061 646.128
-465 661 715
-554 621 634
-498.802 659.495 571.374
-603 600 600
-416.482 586.154 566.874
-463 669 667
-514.059 580.718 572.19
-503.793 599.51 654.761
-644.51 656.728 658.659
-546.1 651.105 649.912
-552.793 668.258 622.966
-511.892 611.437 672.982
-566.028 594.328 644.361
-475.561 574.717 496.329
-578 613 625
-421.357 636.39 511.44
-692 639 712
-468.707 573.525 489.871
-459.478 607.942 630.661
-611.571 676.466 660.01
-444 587 592
-414.459 640.43 597.653
-445.821 582.061 515.401
-493.985 641.969 533.531
-531.95 598.585 591.316
-516.121 652.035 553.322
-639.732 675.175 662.848
-483.979 647.491 592.925
-568.294 626.781 633.91
-571.797 652.757 592.596
-400 582 491
-511 616 604
-600.958 621.285 686.813
-401.809 594.905 522.215
-540 606 597
-517 594 654
-495.613 636.84 529.868
-419.348 634.94 511.696
-423.352 595.862 528.882
-402.51 583.551 565.37
-513.903 674.663 646.854
-436.365 573.941 469.402
-414 590 486
-456 579 503
-554.401 626.472 619.775
-408.473 642.006 523.411
-442.136 587.64 556.187
-477.49 593.41 639.045
-562.694 609.038 598.726
-562.443 625.672 646.925
-433 650 600
-538.912 625.086 588.021
-461.035 602.637 583.52
-453.564 589.739 566.627
-540.022 624.173 560.081
-503.772 640.986 684.952
-572.853 619.294 637.368
-464.164 615.164 685.074
-495.399 651.52 588.835
-479.702 643.692 698.353
-481.804 675.486 701.332
-411 612 588
-429.191 599.376 554.701
-642.248 614.862 675.222
-415.319 573.723 533.153
-506.162 602.409 586.754
-526.772 692.1 595.887
-536.36 622.117 682.809
-422.366 623.215 601.032
-474 580 515
-586 640 591
-604.665 626.516 607.686
-441 600 550
-646.815 651.54 650.608
-603.537 613.776 670.536
-452.531 618.816 692.131
-525.711 617.97 611.38
-641.05 669.595 724.058
-529 647 556
-571 664 608
-482.295 580.192 522.295
-489.761 639.602 532.499
-431.764 613.986 608.675
-445 631 619
-541.807 663.793 611.904
-560.566 611.828 568.902
-475.044 646.896 680.719
-497.286 618.167 524.174
-404.782 580.386 530.342
-417 571 505
-436.586 575.767 520.901
-458.078 645.121 601.178
-421 597 551
-538.851 629.923 562.483
-503 578 588
-466.551 629.207 623.437
-586.918 613.628 670.351
-473.745 647.902 689.753
-418.342 646.929 540.701
-512.033 632.272 528.552
-400 602 560
-477.336 641.361 697.232
-404.361 595.95 540.616
-446.085 601.71 578.294
-466 594 543
-441 613 605
-540.424 631.754 684.286
-420.376 629.351 481.523
-529.684 622.799 608.633
-448.291 575.803 483.796
-621.016 657.85 637.625
-475.503 613.599 673.543
-599.267 634.21 632.678
-431 606 475
-609.262 592.788 627.548
-433.446 614.549 600.404
-442.292 596.702 551.492
-566.765 625.943 655.148
-535 588 552
-503.471 604.823 532.765
-434 621 708
-550.59 603.774 594.803
-615.453 619.422 618.781
-485.596 607.92 673.931
-468.01 618.377 676.867
-413.862 635.824 544.423
-552 616 581
-632.061 681.261 719.711
-669 634 711
-483.855 616.505 683.377
-611.291 653.232 620.955
-531 610 670
-593 592 596
-456 604 554
-491 618 596
-451.975 656.944 708.335
-467.219 638.378 609.706
-550.04 658.796 646.848
-481 627 590
-499.234 674.251 698.605
-401.927 584.155 561.587
-557 617 589
-639 657 653
-449.496 633.661 657.38
-478.612 642.327 540.033
-499.407 630.578 558.357
-444.602 655.101 699.303
-436.85 575.055 493.041
-501.655 637.558 564.831
-420.659 633.072 511.716
-489.98 687.497 668.071
-632.847 656.876 647.459
-630.575 603.918 633.412
-491.026 604.157 526.021
-455.845 581.514 610.099
-525.088 650.322 664.74
-588.767 590.896 590.332
-511 636 509
-594.609 587.304 611.632
-687.071 649.183 704.174
-552.447 631.528 638.759
-537.741 579.637 567.646
-420 604 579
-545.791 617.726 629.824
-420 596 529
-521 670 672
-472.732 608.447 666.618
-504.855 626.408 589.277
-443.808 589.524 588.918
-551.351 600.806 590.625
-515 605 669
-441.186 581.125 549.725
-409.569 607.381 511.649
-435.408 582.85 498.609
-520.514 612.543 547.085
-432.113 596.493 546.77
-462.473 584.517 573.65
-532.261 629.441 559.364
-519.558 639.295 555.515
-459.16 579.115 490.477
-508.697 631.943 576.274
-461.965 577.036 562.476
-507 615 682
-571 680 645
-554.893 657.721 632.249
-415.759 580.619 489.621
-524.863 668.083 588.085
-428.118 604.454 603.204
-540.896 614.899 619.57
-456.17 621.348 601.918
-434.282 600.147 604.031
-442 614 682
-633 624 640
-504.016 599.108 554.248
-440.107 626.191 593.772
-668.998 630.165 706.383
-431.62 574.935 508.949
-535.34 664.814 643.747
-396 629 560
-465.91 589.309 547.197
-460.36 588.607 623.303
-590 629 621
-491 657 706
-544.997 598.428 596.651
-632.545 613.37 644.532
-656 679 697
-479.712 622.417 675.882
-463.185 575.983 554.601
-463.611 635.457 618.416
-565.333 641.617 587.826
-466 627 635
-604.796 672.507 650.516
-612.394 625.344 615.312
-481.209 583.615 619.324
-472.04 614.439 604.634
-684.217 627.656 696.998
-506.593 653.686 541
-472 620 648
-402.173 623.436 579.888
-494.291 613.843 563.575
-659.738 659.137 739.416
-434.549 618.484 695.638
-548.994 582.638 564.802
-650.188 632.844 697.866
-440.151 652.693 599.577
-409.48 627.391 588.517
-480 642 579
-650.896 676.051 677.931
-402.262 636.925 535.492
-519.704 603.708 665.155
-551.702 665.021 659.356
-549.048 628.249 680.828
-581.717 647.764 595.955
-433.979 629.943 687.801
-476.579 614.007 649.055
-434.385 573.973 474.714
-451.582 598.814 524.787
-587.112 675.221 641.945
-477.086 578.224 532.276
-561.045 654.999 632.211
-558.116 579.275 607.334
-418.708 580.225 473.226
-554.973 656.712 623.372
-518.536 652.865 677.218
-550.26 653.944 583.654
-396.998 591.617 562.559
-514.18 631.883 524.07
-430.284 647.956 608.231
-515 629 577
-678.021 662.789 694.688
-475 580 516
-405.123 600.47 494.399
-502.02 654.85 567.399
-446.185 579.566 482.354
-408 616 519
-564.929 615.068 633.492
-481 628 660
-513 623 582
-600.16 662.717 625.134
-404.149 590.072 554.541
-396.585 631.233 573.954
-475.098 597.786 638.359
-484.286 625.378 659.401
-556.663 627.367 640.469
-437.769 650.428 680.078
-501 692 691
-623.716 620.169 626.022
-541.461 653.254 615.915
-635.546 611.752 652.422
-389.399 594.361 529.567
-540.126 636.647 686.327
-475.861 572.683 509.229
-575.849 643.076 665.933
-446 657 698
-430.2 577.088 525.138
-447 584 488
-494.385 601.296 648.55
-507 604 585
-540.991 646.552 636.444
-647.34 634.856 703.163
-490 598 555
-554.177 580.427 586.303
-473.034 626.854 596.277
-416.01 616.021 594.319
-424.876 598.551 551.173
-626.569 679.457 666.066
-504.571 665.762 603.493
-463.563 574.779 481.537
-480.503 602.004 577.497
-508.888 643.991 528.062
-398.43 632.341 579.38
-483.946 636.47 573.019
-443 597 578
-585 666 618
-483 600 576
-417.193 588.899 474.74
-494.047 614.84 517.678
-508 656 680
-438.991 577.546 496.686
-528.007 582.304 589.039
-539.498 579.518 567.856
-511.729 656.131 563.931
-605.464 597.781 640.557
-470 677 666
-585.068 588.604 588.361
-507.593 632.112 684.294
-437 602 530
-460.061 577.527 541.298
-459.682 604.439 631.496
-573 673 637
-548.773 640.292 569.62
-477 662 635
-673.914 664.433 709.547
-464.443 650.787 602.996
-570.046 595.384 646.993
-559 639 656
-542.172 580.122 612.533
-677.855 662.023 713.149
-473.395 639.138 591.891
-547 656 636
-636.786 616.002 647.115
-516.456 627.943 515.147
-547 635 611
-435.833 603.168 546.15
-562 639 664
-514.586 622.165 610.509
-577.103 665.045 618.869
-544.027 623.515 581.035
-557.783 641.225 579.175
-415.857 597.951 483.368
-475.927 590.359 586.994
-402.455 614.697 523.748
-448.842 624.405 667.301
-412.386 610.131 523.898
-497.697 632.224 669.474
-437 580 542
-407.653 578.842 514.342
-484 682 692
-547 635 659
-635.326 609.46 634.85
-509 626 584
-463.844 614.012 668.162
-503.125 581.686 594.666
-405.784 630.43 533.745
-628.046 654.218 642.137
-623.881 656.518 649.293
-506.648 664.729 584.802
-469.31 577.985 495.41
-403.208 599.93 526.123
-552.794 662.584 600.848
-534 630 560
-509 669 622
-439.806 598.318 608.433
-468.636 642.9 614.164
-630.284 670.207 733.255
-465.692 638.732 609.794
-639.74 652.638 651.908
-420.641 601.19 580.273
-503.641 598.546 659.215
-468.539 634.854 642.574
-534 604 577
-529.33 624.225 681.758
-525.209 609.351 580.755
-424.268 609.547 477.694
-437.922 577.716 522.227
-631.74 673.393 731.441
-445 582 505
-457.797 662.426 668.184
-504.437 597.539 577.798
-564.549 626.683 580.15
-403.437 636.489 586.356
-390.2 594.076 554.199
-427.072 604.265 604.453
-560.615 631.179 628.037
-463.054 641.654 670.508
-502.685 680.503 717.654
-525.31 666.01 658.707
-499.38 645.626 537.352
-515.493 657.536 674.65
-511.322 659.326 692.074
-466.433 651.265 690.006
-457.979 638.683 672.547
-534.423 611.96 550.002
-621.042 607.472 629.988
-418.253 612.399 492.189
-569.26 616.125 633.551
-461 581 498
-495.243 650.586 699.647
-528.867 666.925 615.41
-572.535 644.981 643.267
-435.808 574.052 489.014
-547.496 624.169 622.622
-591 596 587
-452.078 614.649 680.941
-539.51 609.578 550.714
-662.24 632.178 664.081
-658.113 635.381 663.938
-418.602 620.391 482.83
-463.088 628.433 601.942
-526.319 604.742 666.399
-400.204 615.817 558.777
-519.353 616.982 537.83
-412.196 586.207 570.943
-673 640 707
-449.318 604.738 541.969
-554.255 581.878 575.395
-519.752 645.938 687.614
-463 664 654
-439 657 696
-432.762 580.861 493.63
-573.078 602.3 575.59
-631.966 612.726 672.091
-672.578 664.361 689.565
-499.254 676.139 703.649
-405.294 597.265 501.046
-605 630 687
-499.657 580.47 597.374
-651 613 669
-503.361 611.521 553.759
-634.974 608.552 639.242
-443.42 580.04 534.035
-411.159 619.67 506.056
-452.544 654.312 659.023
-473.545 660.507 593.007
-472.174 635.667 638.845
-555.117 595.743 658.708
-434.282 581.665 491.104
-539.254 590.396 640.23
-543.92 599.342 601.109
-639.226 622.039 650.613
-679 658 710
-496.594 648.189 556.993
-546 654 637
-498 599 648
-494 627 518
-606.787 669.51 649.602
-392 631 549
-560 611 601
-480.911 669.366 705.956
-518.667 633.407 580.046
-468 638 633
-592 670 635
-434 576 463
-519.978 634.645 533.252
-644.935 627.405 655.787
-605.271 670.12 657.51
-537.186 651.388 683.885
-595.336 632.222 641.677
-522.906 669.434 647.505
-615.407 643.835 620.944
-395.165 578.069 529.726
-481.897 579.817 524.997
-628.735 631.451 635.037
-476 584 605
-510 622 503
-434.451 595.975 532.127
-523.414 579.135 569.392
-554.66 644.183 614.843
-491.362 585.082 541.956
-625.416 658.132 713.038
-474 595 638
-625.089 612.673 666.949
-674.282 639.252 706.608
-598.11 663.734 626.712
-537.385 597.255 591.418
-567.045 654.36 643.093
-490 598 519
-502.292 626.005 685.516
-588.926 604.675 587.994
-472 647 707
-518.052 602.416 664.914
-490 661 582
-554.066 643.549 659.073
-583.554 639.776 666.657
-489 659 580
-594 691 663
-441.993 620.077 624.288
-504.087 585.171 545.488
-436.461 622.241 710.095
-598.448 652.024 675.817
-495.01 660.879 573.803
-536.646 648.117 640.887
-533.58 668.193 600.646
-423 637 603
-408.312 607.725 529.49
-413.369 612.392 513.35
-542.793 631.602 638.682
-394.331 588.182 496.258
-500.526 622.99 521.093
-526.671 662.283 587.826
-663.731 672.31 704.614
-420.004 615.589 478.481
-480.905 650.631 695.458
-657.245 647.597 728.432
-496.998 630.81 527.64
-520.425 673.641 629.233
-498.536 636.681 574.668
-631 652 717
-524.234 674.511 628.792
-493.707 600.725 654.905
-519.071 613.727 536.667
-429.068 612.992 606.078
-506 588 544
-489 590 511
-475.222 674.66 684.255
-495.052 630.766 659.367
-466.171 576.638 596.655
-505 630 572
-488.041 585.835 535.327
-433.871 640.604 688.942
-463.285 636.123 647.253
-681.61 627.477 691.208
-515.545 634.382 575.896
-480.112 595.121 565.367
-600.654 660.825 671.026
-592.673 607.292 670.83
-565.308 595.211 652.151
-486.271 673.115 644.761
-437 640 695
-489.197 623.299 590.776
-484 592 638
-411.298 588.835 553.772
-667.197 630.581 704.566
-424.089 583.26 565.586
-540.945 592.022 642.171
-625.429 653.873 638.028
-569 589 631
-411 581 540
-457 667 680
-578.85 644.999 664.651
-622.401 654.975 646.193
-436 632 703
-491.1 600.585 527.033
-440 601 555
-468 635 589
-465.932 674.527 687.782
-547 630 562
-490.716 684.205 712.594
-635.502 644.7 647.881
-492.716 623.72 544.188
-473.042 631.415 624.508
-486 623 674
-444.245 600.319 571.674
-491.464 672.186 655.757
-446.984 590.506 512.639
-584.229 672.198 639.39
-503.373 654.127 583.259
-560.754 631.595 625.754
-475.787 679.241 656.773
-477 577 545
-389.29 593.322 543.373
-642.033 635.942 651.056
-513 630 596
-499.25 653.539 555.268
-419 611 584
-529.81 648.707 567.297
-586.856 636.019 671.225
-518 645 689
-597.465 624.373 634.766
-489.25 670.818 642.286
-585.033 672.573 636.02
-420.244 615.342 480.315
-467 669 649
-483 585 599
-600 596 654
-444.43 639.344 613.445
-464.301 654.31 645.638
-504 685 712
-421 591 568
-435.692 643.049 686.376
-499.128 690.637 698.849
-457.422 651.353 603.716
-512.229 583.985 610.484
-555.963 623.939 643.508
-478.984 637.66 624.026
-449.062 605.792 539.854
-558 671 625
-498.561 676.66 709.668
-501.742 658.883 693.339
-551.982 658.49 661.126
-504.95 679.011 673.883
-557 652 661
-448 605 626
-479.889 605.161 589.123
-597.528 616.903 601.38
-412.381 621.835 489.108
-432.917 653.891 594.069
-478.725 669.824 640.037
-536 588 637
-543.055 670.543 637.556
-526.728 599.309 544.508
-654 670 719
-505 606 562
-520.782 655.803 675.108
-567.313 633.68 635.191
-471.904 649.085 706.288
-402.258 611.327 569.462
-471.997 634.151 655.711
-440.585 579.918 489.945
-489 673 648
-475.373 572.586 508.635
-567.929 672.973 628.463
-546.048 613.704 671.159
-438 615 602
-655.796 653.373 732.821
-532.494 655.103 675.748
-397.607 614.546 533.743
-460.155 609.098 603.589
-481.4 655.445 606.383
-410.778 574.219 532.08
-485.579 681.174 720.426
-638.127 653.806 649.877
-593.496 631.716 624.504
-491.6 690.576 684.98
-451.396 605.843 628.685
-487 687 697
-661.302 642.855 690.88
-469.164 620.194 680.613
-466.399 597.401 588.892
-455.646 631.967 618.642
-486 625 661
-539.23 644.097 607.341
-395.39 590.271 499.106
-492.331 642.247 532.803
-644.497 676.5 709.178
-567.607 599.184 572.665
-462.311 590.185 543.353
-520.12 677.254 640
-610.14 624.919 612.689
-533.728 590.127 639.412
-648 667 665
-541.66 623.466 589.897
-649.346 614.376 668.991
-471.861 575.743 543.644
-516.313 612.917 596.199
-547.05 625.857 561.661
-496.767 661.839 583.816
-503.839 615.195 559.505
-505.911 678.498 645.821
-496.011 669.181 602.862
-458.631 660.366 662.949
-521.725 671.902 613.286
-502.717 633.747 562.336
-477.784 636.244 579.338
-444.299 585.143 494.301
-542 636 602
-493.447 639.023 521.074
-545 662 592
-514.053 636.619 549.68
-455 576 528
-510.017 626.976 590.718
-410.351 610.831 515.209
-562.329 671.974 625.453
-602.542 659.563 685.554
-658.396 644.612 719.461
-431.721 583.242 509.396
-566 586 626
-551.809 634.523 607.511
-565 656 592
-568.861 630.371 637.475
-508.486 682.945 664.905
-418 572 527
-534 607 611
-508.241 658.341 687.542
-529 605 588
-499.359 677.434 704.708
-577.48 628.175 638.338
-492.355 619.762 673.385
-534.38 592.979 646.247
-549.495 596.054 648.509
-463.954 640.077 601.615
-440.753 627.962 607.894
-584.373 599.765 581.282
-622 596 645
-519.6 665.111 656.621
-491 642 692
-582.278 611.629 581.371
-490.43 652.858 600.092
-435 642 697
-541.209 622.065 556.263
-407.887 609.088 530.879
-480.15 576.372 578.973
-505.693 654.156 681.243
-633.177 679.536 711.48
-572.893 619.17 599.974
-475 574 570
-654.132 632.942 694.966
-554.234 648.501 669.716
-414.256 615.758 499.733
-587 594 653
-453.818 625.208 663.943
-672.163 659.251 709.108
-655.426 644.442 719.198
-490.292 591.051 551.044
-440.545 572.708 479.637
-509.916 667.255 624.342
-397.266 580.799 535.191
-675.772 649.083 696.701
-546.622 647.992 683.316
-633.311 631.941 638.915
-493.619 692.4 666.136
-483.422 591.213 545.296
-509 671 683
-665.177 617.203 672.373
-416.938 595.646 490.565
-486.249 599.116 533.92
-434.656 634.58 688.767
-616.982 652.749 703.403
-456.08 580.32 511.015
-466.348 605.285 633.062
-427.47 590.017 550.689
-664.48 655.83 673.323
-426.157 616.081 614.181
-532.64 643.627 631.687
-515.608 615.414 563.278
-406 584 531
-614.778 665.618 650.921
-564.478 609.143 609.46
-416.114 649.88 532.508
-485.603 589.566 548.468
-478.721 669.35 698.934
-499 680 741
-642.39 634.408 652.355
-491.007 611.356 523.054
-447.234 655.39 675.103
-584 654 661
-488.09 657.362 595.733
-411 587 548
-541 609 599
-473 661 717
-529.108 643.505 648.763
-535.375 649.523 570.494
-473.97 608.902 667.357
-544.248 601.833 662.237
-410.622 631.333 545.285
-415 579 540
-549.656 602.85 558.341
-605 600 658
-520.937 631.739 506.98
-653.584 671.753 676.803
-671.963 631.297 672.102
-423 601 473
-536.011 625.72 593.075
-520.383 579.387 571.633
-401 582 546
-473.676 617.812 682.576
-652 671 713
-420.176 599.486 475.509
-589.732 587.248 621.66
-531.99 602.835 545.547
-439.478 616.279 683.259
-421 581 463
-479.079 657.095 619.405
-400 604 523
-441.453 597.15 539.415
-482.626 613.382 675.63
-442 628 608
-474 666 706
-492.121 654.368 598.441
-446.188 588.829 564.903
-472.896 660.346 635.481
-459 575 555
-441.216 609.147 594.807
-593.849 638.553 639.327
-525.54 602.803 587.974
-590.194 635.934 671.889
-479 613.515 653.019
-478.031 677.673 682.724
-558.518 630.037 640.959
-410.515 630.183 501.568
-461.387 576.018 563.542
-511 622 609
-530.133 611.129 668.311
-389.858 589.541 508.617
-482.18 585.055 536.337
-599.812 649.769 608.478
-395 635 550
-647.452 641.684 705.531
-608.28 660.171 631.67
-500.463 667.421 646.793
-518.437 636.193 535.794
-413.061 621.59 594.783
-655.725 676.163 695.907
-542 643 638
-515 622 544
-411.31 612.214 507.001
-420 579 484
-478.554 639.587 551.774
-467 613 675
-418 597 477
-535.081 604.921 608.085
-528 584 623
-628.895 689.019 707.224
-688.347 632.85 700.437
-397.77 631.883 567.098
-430.092 587.106 577.61
-467 655 742
-416.067 650.882 554.268
-491 696 673
-476.007 581.712 592.223
-389.305 606.151 551.664
-595 652 605
-668.195 667.949 719.228
-425.944 617.081 597.616
-678.642 655.751 703.786
-523.732 604.291 589.196
-455.028 631.999 684.378
-412.372 581.602 500.258
-538.216 664.522 615.018
-475.545 614.908 650.375
-468 652 696
-513 634 523
-425.986 591.072 558.659
-599.5 625.945 629.659
-400 638 554
-411.2 572.793 496.686
-462 575 512
-684.599 628.227 694.805
-526.972 639.337 644.731
-586.308 624.225 642.709
-398.736 599.105 564.692
-498.856 677.299 646.161
-552 627 667
-444.936 647.733 607.897
-495.103 654.8 698.439
-568.782 623.268 656.797
-496.49 606.137 668.185
-484.994 658.476 609.322
-449.198 609.088 604.818
-477.081 640.333 548.366
-422.92 587.893 579.085
-502.599 600.875 545.473
-640.266 673.297 663.634
-539 613 618
-512.821 581.77 602.191
-475.815 600.606 569.004
-508 644 687
-542.923 580.459 594.085
-542 621 593
-435.267 580.28 486.856
-546 600 590
-660.062 619.69 683.58
-478.152 683.522 665.098
-440.129 594.495 578.624
-537.088 666.026 627.501
-625.023 675.67 715.646
-400.081 639.111 545.913
-488.41 643.652 541.337
-479.965 609.247 599.225
-461 632 672
-400.523 638.631 547.68
-477.366 646.234 623.867
-480.314 580.218 522.375
-500.002 661.497 694.17
-499.97 667.888 616.848
-646.447 626.075 655.746
-493.952 616.46 594.984
-425.95 617.407 615.502
-487.071 683.42 665.134
-468.692 585.747 527.259
-416.939 590.621 526.613
-500.725 652.264 576.284
-480.847 625.446 644.435
-650.811 633.034 697.047
-587.774 610.45 586.922
-636.861 650.54 719.605
-570.984 656.625 600.166
-636.76 674.219 712.867
-533.114 627.63 600.686
-474.733 643.531 634.884
-415.845 641.578 505.108
-463 580 590
-609.564 656.766 694.822
-416 652 541
-424.182 615.302 614.448
-421.921 604.609 601.778
-414.005 609.145 507.831
-416.851 621.77 510.66
-476 639 654
-597.198 622.818 629.075
-500.172 610.191 557.749
-455.474 580.576 564.395
-407.032 582.575 560.048
-467.305 578.755 600.623
-414.982 636.359 515.929
-586.623 626.23 613.72
-433.007 624.803 693.012
-579.654 608.316 579.935
-584 631 672
-613.29 669.424 650.212
-503 588 541
-666.666 660.569 706.728
-551.815 624.59 566.672
-458 574 522
-574.551 641.443 644.513
-496.043 620.964 675.73
-498.138 691.516 707.548
-510.967 618.089 605.679
-468 641 654
-577.015 646.18 665.025
-487 587 523
-465 615 643
-463.626 610.652 671.384
-474.448 604.092 583.907
-613 667 701
-514.867 609.988 586.638
-468.971 651.214 611.25
-470.138 597.73 586.191
-595.807 627.212 674.672
-630 623 697
-640.936 651.992 651.745
-529.119 625.829 577.923
-434 642 605
-415.051 645.371 510.499
-661.484 637.606 665.877
-506.277 613.319 568.144
-503.349 673.055 657.128
-572.241 630.239 620.644
-668.505 644.031 704.858
-565.181 612.989 627.195
-574.425 644.913 592.562
-410 628 495
-541.253 659.286 660.24
-472.167 654.291 592.42
-464.293 605.377 557.419
-478.92 596.173 589.573
-400.379 594.962 525.535
-457.394 643.709 602.895
-417.887 601.959 480.657
-545.038 664.251 623.725
-472.385 674.923 685.983
-496.514 632.017 531.211
-394.737 587.517 512.511
-510 656 557
-531.684 653.3 685.524
-558.455 584.443 580.582
-604.072 620.536 678.427
-638.664 639.396 649.869
-449.713 590.714 568.016
-651 638 690
-412.293 624.598 487.847
-549.312 635.466 630.538
-435.998 590.96 564.648
-465.876 633.865 609.686
-545.113 652.415 678.879
-652.939 675.964 704.607
-423 595 522
-498 697 668
-504.621 589.984 532.733
-482.982 678.01 655.972
-443.635 614.73 597.237
-518.888 668.174 597.512
-405.66 599.345 522.243
-396.509 581.241 537.298
-417.489 616.477 479.503
-499.814 632.77 665.212
-479.408 574.412 511.601
-653.609 649.026 665.732
-562.415 601.546 567.646
-493.117 680.138 658.566
-404.034 620.993 523.139
-600.264 632.855 631.836
-412 580 496
-570.307 589.637 636.292
-439.243 579.134 490.709
-451.764 658.694 710.745
-549.37 645.678 575.537
-492.949 584.988 619.121
-538.137 638.192 637.343
-529.428 619.888 611.355
-668 676 696
-487 602 539
-565.653 630.168 610.214
-435 641 696
-664 636 702
-480.355 646.562 541.665
-499.461 638.102 568.33
-551.982 662.27 660.091
-489.151 636.686 576.549
-656.46 615.53 678.286
-544.002 654.101 641.66
-530.131 586.536 636.21
-443.556 649.629 694.999
-489.627 598.22 531.864
-622.045 628.68 625.883
-420.954 607.33 492.799
-445.863 578.255 481.022
-512.653 624.208 582.421
-586.658 650.442 599.077
-409.056 599.817 492.656
-574 665 610
-540.53 653.201 608.963
-589.269 604.779 667.308
-488.849 659.087 708.213
-692.322 644.069 699.508
-595.489 670.076 645.175
-602.314 593.82 632.523
-460.695 596.251 590.188
-522.639 611.216 586.938
-658.565 651.059 667.231
-517.929 634.918 583.357
-551.933 616.853 629.572
-549.326 623.101 594.347
-526.062 623.852 676.596
-505.719 640.905 685.347
-455 652 603
-455.776 598.57 591.309
-658 620 688
-521.034 624.182 607.961
-442.218 603.497 547.185
-497 584 623
-401.237 630.947 568.224
-563.511 589.922 573.112
-650 673 716
-525.497 637.78 638.732
-600.134 596.839 649.403
-417.699 624.283 508.899
-526.296 595.241 548.385
-497.228 635.801 670.802
-507.312 603.167 571.646
-436.331 645.886 694.331
-434.286 599.78 586.174
-433.479 573.286 496.833
-459.414 647.202 643.677
-529 603 603
-632 637 642
-634 681 714
-399.396 601.053 519.702
-521.673 671.672 594.37
-412.662 587.452 572.763
-575.669 617.972 637.466
-436.431 605.172 616.363
-487.656 602.711 510.67
-425.922 579.228 508.532
-430.8 627.446 706.944
-527.077 633.683 559.041
-415.899 622.939 592.57
-632.459 645.72 706.045
-451.599 629.812 692.8
-487.557 685.167 677.333
-662.855 665.236 683.301
-436.852 645.561 609.616
-520.12 585.068 628.184
-400.479 588.325 566.009
-502.712 646.857 530.551
-423.526 570.479 495.448
-477.618 654.251 618.67
-631.401 610.983 656.953
-448.976 585.804 603.643
-456.362 624.89 661.368
-539.302 637.327 687.935
-508.897 625.549 508.075
-441.642 592.764 580.309
-430.246 619.57 610.548
-489.87 642.166 524.357
-472 615 661
-423.384 599.727 480.43
-438.915 614.233 600.888
-645.403 622.852 655.394
-417.385 621.291 486.036
-406.367 605.999 533.361
-497 573 575
-459.992 660.816 716.997
-565 592 647
-638.478 666.385 657.278
-568 672 638
-514 598 661
-438.191 597.851 551.593
-608.224 594.608 632.945
-491.75 611.311 513.831
-649.918 669.202 712.552
-479 580 521
-507 634 513
-515.861 673.074 607.395
-400.189 612.566 560.59
-522.597 599.856 662.012
-456 583 507
-532.04 670.966 635.603
-424.219 593.164 560.281
-500 684 730
-527.225 621.432 550.847
-484.34 676.766 725.668
-569.664 611.9 602.173
-506.89 664.507 653.181
-446.811 595.109 521.556
-546.267 616.927 629.944
-560.712 651.195 626.823
-630.455 621.288 639.1
-457.668 656.753 696.204
-529.317 644.202 632.407
-450.675 578.476 518.737
-432.83 621.697 705.568
-613.021 664.815 701.362
-407.453 624.844 585.127
-428.28 614.135 584.489
-581.128 678.769 646.201
-429 622 706
-564.494 613.353 570.738
-408.122 577.066 483.375
-551.437 642.39 664.156
-649 647 727
-496.677 628.025 519.479
-533 582 612
-557.077 658.817 638.397
-687 649 707
-567.223 611.893 573.065
-418.499 599.897 480.646
-604 671 650
-481.787 637.795 654.968
-442.373 631.621 675.639
-460 607 534
-490.978 635.537 665.411
-565 635 641
-666 631 666
-483.776 647.67 597.006
-495.422 613.301 567.605
-642.361 679.303 676.848
-593 604 589
-408.308 635.365 546.568
-642.053 676.481 667.355
-654.51 643.779 685.027
-459.177 609.025 604.487
-527 672 609
-453.269 601.046 625.59
-655.249 645.874 712.639
-457.099 631.229 675.544
-431.286 585.808 531.205
-605 628 686
-501.443 677.194 717.461
-552.461 613.451 579.374
-653.029 648.077 725.61
-392.831 593.418 520.83
-425.254 588.564 512.366
-428.123 595.723 520.587
-549.533 616.141 626.161
-513 621 569
-494.162 644.587 522.356
-462.78 643.249 660.353
-473.277 651.58 721.461
-391.896 580.673 507.234
-553.609 631.824 636.265
-416 594 562
-566.356 598.092 649.191
-569 673 641
-645 678 703
-471.669 581.946 588.835
-427.715 585.559 453.174
-546.019 658.29 637.85
-572.758 643.077 659.63
-535.638 652.022 673.897
-672.96 636.704 674.664
-500.868 631.81 518.712
-487.123 655.304 712.231
-411.804 593.268 494.13
-478.245 648.146 572.191
-448.702 599.508 560.456
-493.038 657.767 594.406
-624.011 605.877 637.651
-509.304 675.268 670.185
-474.937 639.407 633.87
-622.349 631.015 697.35
-567 666 652
-593.641 596.191 652.772
-534.547 581.767 599.559
-546.033 622.109 560.012
-463.265 601.504 576.395
-604.36 596.585 636.791
-569.7 625.809 657.885
-658.405 612.009 668.53
-580.298 629.177 633.557
-493 574 576
-513.768 670.758 593.652
-424.47 642.336 606.965
-534.383 666.835 643.459
-398 588 554
-537.568 653.664 578.726
-581.096 617.132 674.759
-475.462 655.299 720.963
-643 652 652
-585.555 615.235 614.817
-450.006 637.355 682.438
-547.342 606.69 615.637
-543.917 630.167 562.915
-664.004 661.696 732.458
-593.953 665.556 623.036
-404.909 601.995 509.155
-421.397 596.121 535.3
-430.423 602.455 550.12
-504.308 652.131 551.433
-415.02 586.803 520.081
-479.607 638.577 676.393
-482.462 684.365 670.21
-478.171 612.651 673.723
-546.346 646.572 683.515
-481.411 659.918 712.234
-441.31 579.183 488.232
-570.203 676.814 641.844
-409.569 615.613 514.973
-402 575 494
-668 616 669
-461.253 666.944 646.413
-566 623 600
-470.643 636.606 631.864
-470.843 583.134 517.667
-510 603 581
-558.626 640.455 663.776
-487.626 646.251 599.288
-619 691 692
-472.258 661.409 708.618
-494.499 689.15 670.268
-421.273 613.722 495.767
-474.17 577.819 497.526
-446.45 654.302 698.163
-509.217 624.173 594.464
-589 631 592
-497.213 621.361 524.137
-655.582 667.408 715.469
-420.711 611.309 606.524
-466 674 667
-443.409 655.182 699.259
-607 610 605
-521.803 634.18 567.102
-454.63 630.571 602.134
-422.632 593.493 577.507
-599.003 648.473 607.743
-486.334 583.059 509.935
-649.469 643.163 657.038
-626 650 713
-633.229 682.533 731.277
-680.699 630.265 696.291
-532.278 637.327 645.711
-623.179 612.661 670.213
-495.848 646.693 564.128
-555.751 668.56 617.629
-442.228 579.003 523.135
-419.885 570.621 528.13
-559 609 600
-559.473 606.808 606.13
-652.776 680.444 683.378
-511.872 582.535 582.254
-442.211 653.558 679.73
-489 606 599
-503 693 667
-651.625 642.451 705.203
-429 635 616
-553.509 625.249 644.111
-463.577 577.201 494.856
-539.138 664.606 642.059
-566.21 584.656 580.785
-454.907 631.901 657.48
-472 575 549
-559.1 636.011 618.563
-687 632 703
-589.114 661.389 658.974
-548 611 579
-679.158 645.686 685.697
-459.201 585.885 572.751
-558.823 599.817 565.953
-550.529 620.366 668.624
-493.39 595.028 551.406
-566.07 657.272 592.579
-503.536 596.063 563.179
-392.885 582.222 503.209
-511.31 667.611 679.652
-473.222 623.22 658.676
-687.74 646.805 692.407
-438.309 590.35 587.032
-498.877 631.542 587.566
-605.688 635.806 608.646
-615.978 673.009 663.438
-478 674 699
-660.884 667.394 715.245
-551.889 633.267 574.746
-468.806 610.575 641.24
-495.052 613.325 564.425
-499 635 540
-459 669 643
-455.769 643.803 644.017
-404 595 500
-543.394 632.565 685.365
-436.678 641.545 694.769
-558.755 590.848 570.105
-390.525 589.239 523.137
-390.867 620.883 548.746
-413 632 593
-487.655 664.139 707.013
-542.831 643.605 660.803
-578.013 658.171 605.929
-440.615 630.491 676.931
-576 630 621
-531.247 632.281 689.643
-570.822 615.923 599.092
-502.339 687.731 711.336
-562.52 659.329 658.016
-495 628 659
-642.634 631.03 702.483
-671.378 666.891 705.468
-422.626 609.327 590.489
-489.531 691.69 688.784
-492.177 659.997 579.038
-524.131 611.814 609.764
-423.274 574.515 472.544
-431.799 632.141 698.221
-473.123 669.077 691.439
-536.343 663.471 649.234
-518.037 586.27 629.447
-594.168 673.798 654.176
-646.415 673.162 715.522
-487.467 677.862 728.637
-584.929 613.568 584.963
-683.112 653.761 693.502
-389.721 603.951 538.999
-411.621 588.001 531.608
-543.129 659.929 601.095
-619.072 680 656.221
-410.655 607.041 496.994
-407 598 498
-479 636 622
-416.432 629.494 516.045
-487.39 587.194 510.262
-407.74 589.469 562.236
-477 604 637
-423.145 611.499 494.201
-490.099 673.108 653.395
-541.783 580.059 585.622
-511.347 603.537 665.933
-631 653 719
-404.251 616.628 524.261
-682.987 628.817 698.623
-460.46 650.192 651.983
-539.375 620.524 610.456
-495.601 582.371 614.483
-611.489 663.453 641.378
-420.942 615.015 498.121
-468.867 603.318 600.36
-440.192 636.325 673.362
-490 672 590
-434.942 651.736 606.458
-643.808 653.621 726.501
-496.217 621.513 549.078
-612.139 593.634 626.799
-499.415 611.265 568.263
-446.597 629.55 668.365
-493.016 675.226 742.193
-479.913 653.613 632.165
-540.714 615.127 552.857
-519 672 670
-631.098 679.21 740.877
-444.737 595.348 608.873
-531.494 667.961 607.037
-470.208 585.089 531.847
-532.572 666.023 647.682
-514.88 621.327 545.096
-424 573 510
-551.787 655.505 623.462
-501.733 667.479 622.928
-520 675 665
-538.459 636.975 600.961
-506 630 689
-440.78 617.704 685.353
-544.821 649.811 572.212
-491 683 660
-603 637 686
-554.622 612.205 622.53
-612.826 621.341 615.644
-450 608 539
-420 578 529
-401.966 601.725 505.841
-401.817 639.954 549.289
-392.363 587.742 520.522
-628.933 682.669 730.789
-389.007 606.016 552.497
-595.395 669.639 642.784
-462.375 632.672 654.49
-473.965 632.36 629.368
-620 630 622
-567.153 585.882 636.529
-681.483 657.278 689.712
-543.545 596.798 595.035
-626.326 679.734 654.591
-602.326 589.892 615.677
-445.927 628.778 672.699
-472 649 603
-458.364 656.764 694.24
-639.719 623.062 686.403
-661.384 636.41 694.085
-600 621 602
-514.872 620.458 540.552
-538.86 615.848 614.716
-452 600 525
-620.127 683.008 691.65
-548.69 619.733 670.442
-524.204 589.344 642.107
-506.279 665.439 649.928
-491.399 637.571 530.41
-596.602 588.056 613.887
-486.34 672.984 647.781
-400.986 609.746 575.591
-542.205 622.067 603.765
-453.086 621.62 670.392
-498.562 584.921 543.203
-556.342 612.212 664.901
-392.619 598.088 523.397
-514.277 636.449 580.538
-506.274 638.071 508.038
-454 658 717
-655.309 646.763 706.132
-460.444 575.422 554.536
-489 667 626
-642.072 620.017 654.722
-412.82 611.223 584.061
-425 590 536
-627.608 672.059 651.493
-503.777 654.159 586.342
-549 651 611
-630.491 608.989 643.788
-447.698 632.941 669.942
-641.22 636.712 649.229
-429 576 519
-592.899 658.98 614.338
-636.234 679.067 721.716
-681.085 659.5 694.253
-484.887 683.704 705.663
-516 622 607
-476.922 657.18 722.326
-446.571 654.503 697.754
-423.656 591.004 581.058
-646 617 681
-612.337 614.782 676.093
-433.497 588.68 457.122
-511.259 628.48 597.993
-488.773 603.797 665.208
-681.611 658.105 707.447
-592.752 649.565 606.669
-490.974 641.282 570.32
-480.723 580.966 501.264
-561.815 579.222 589.66
-573.849 675.889 651.009
-396 608 547
-687.219 653.79 694.006
-593.419 633.2 645.273
-635.595 613.894 674.991
-503.107 692.423 666.367
-483.349 632.217 586.408
-617.61 617.573 621.307
-508.985 647.002 535.877
-470.682 627.132 631.068
-490.822 662.763 580.648
-520.288 633.403 585.612
-560.734 616.372 590.405
-512.946 663.95 591.692
-614 641 617
-550 647 681
-662.088 651.897 701.426
-436.509 637.319 680.95
-473.813 571.66 513.331
-487.181 620.057 667.745
-668 653 706
-465.776 642.661 639.643
-662.314 666.018 682.043
-503.584 577.721 576.274
-486 667 729
-674.65 659.522 686.394
-552.067 633.135 669.523
-618.762 681.999 692.084
-571.622 584.451 621.22
-530.457 651.644 660.388
-432.449 579.989 549.069
-495.288 596.092 570.868
-446.346 600.465 586.458
-519 589 645
-453 664 682
-572.469 611.242 614.358
-451.206 620.635 666.877
-505.407 672.017 689.486
-535.342 614.425 617.394
-468.067 609.13 667.53
-497.03 579.282 572.211
-410.162 627.969 545.284
-476.939 653.089 596.814
-541.165 650.533 623.567
-602 618 603
-511.267 667.005 619.074
-509.589 670.065 656.512
-626.336 607.084 659.394
-425.498 615.038 476.6
-538 614 611
-425.456 632.686 486.669
-409.168 604.4 505.602
-472.892 573.147 510.38
-473 646 682
-443.21 657.97 594.398
-671.199 637.094 674.218
-496.564 606.21 544.084
-626.695 607.21 655.946
-462.209 573.29 488.008
-407.039 583.319 555.626
-471.235 589.19 627.232
-391.141 623.493 544.51
-486 642 570
-512.82 665.254 594.774
-439 655 701
-514.332 667.419 651.491
-443 580 544
-398.154 580.894 537.127
-538.328 584.196 622.057
-613.241 596.69 641.755
-465.961 667.289 699.767
-584.826 622.132 610.7
-490.351 602.595 661.85
-464.764 593.305 539.544
-494.904 602.603 544.616
-403.339 582.148 564.793
-600.56 620.575 682.29
-622.015 640.339 698.645
-415.065 649.355 548.313
-536 599 604
-649.661 652.86 730.93
-538 606 601
-525 586 550
-390.284 610.783 547.415
-490.983 645.196 527.121
-466 653 594
-629.716 686.725 710.584
-480.491 636.709 605.129
-546.594 591.918 558.137
-488.039 601.009 508.469
-419 602 598
-471.765 630.563 656.417
-626.127 626.481 629.724
-618.147 607.646 625.805
-414.164 633.886 505.212
-582 676 634
-471.523 648.453 636.555
-414.603 582.665 473.547
-435.734 581.522 570.343
-605 624 690
-592.276 615.123 667.182
-571.608 615.189 633.697
-521.03 580.344 554.835
-526.577 670.097 613.447
-519.548 640.173 533.639
-551.01 625.658 633.273
-563.311 648.654 627.668
-599.281 610.952 599.883
-574.071 655.705 596.741
-600 626 683
-613.692 648.151 696.837
-421.319 571.592 485.969
-620.554 680.064 679.138
-513.709 576.972 554.3
-490.986 623.462 659.475
-535 596 654
-590.074 629.401 620.94
-612 602 662
-446.563 601.856 581.91
-528.976 617.24 683.089
-665 670 713
-525.715 614.233 571.49
-519.407 580.798 601.037
-499.126 631.585 557.251
-454.908 607.343 598.339
-443.43 649.1 603.769
-556 669 623
-538.308 639.536 634.936
-478.337 581.46 588.161
-535.026 665.544 607.302
-496.695 667.807 593.617
-663.598 616.741 678.382
-411 620 498
-562 587 637
-456.811 588.35 519.248
-640.484 658.675 657.948
-505.489 686.175 643.993
-546.461 604.256 556.579
-663.662 655.915 710.925
-482.343 652.838 706.317
-479.375 582.103 592.008
-404.278 601.437 538.15
-479.961 645.969 695.595
-460.863 662.552 711.344
-523.59 650.085 662.068
-599.715 639.661 681.922
-428.364 586.847 571.603
-651.441 622.245 655.919
-466.409 579.685 507.515
-392.197 580.214 509.134
-460.3 625.039 691.056
-428.773 597.519 466.319
-684.284 655.862 705.572
-443.055 600.922 569.413
-451.207 605.78 595.48
-418.99 600.745 481.054
-412.777 645.243 525.694
-436.886 586.746 551.188
-539 635 636
-479.575 610.911 602.869
-667 654 716
-668.429 619.548 680.458
-617.305 644.873 625.074
-495.132 654.949 570.953
-542.932 640.099 682.546
-619.198 659.312 707.177
-586.755 596.788 646.708
-410.371 632.717 541.44
-467.223 667.672 643.294
-476 607 588
-437 577 465
-402.847 590.177 562.286
-684.326 636.951 686.385
-488.563 623.913 593.369
-474.291 627.906 653.577
-444.719 617.234 676.628
-412.353 580.918 570.506
-544.856 640.998 599.181
-646.308 638.928 655.235
-403 574 525
-525.57 615.756 609.207
-465.357 653.719 726.379
-460.809 644.612 640.203
-539.425 640.379 564.211
-406.348 628.378 557.55
-493.97 599.872 554.489
-550.884 604.086 603.849
-463.846 656.891 647.769
-465 573 515
-470.508 614.16 673.741
-586.474 616.008 632.6
-428.225 585.904 463.023
-459.483 589.356 580.874
-448.086 638.033 683.076
-431 594 542
-507.312 657.685 566.937
-479.423 652.981 606.459
-477.556 640.671 555.07
-500.052 662.432 695.509
-526 641 642
-482.151 646.982 557.243
-398.844 594.611 534.771
-598.415 623.193 627.719
-590.418 646.846 599.602
-598 670 636
-473.82 616.992 648.625
-509.897 641.448 686.781
-431 591 552
-603.787 636.585 685.645
-458 669 668
-550.016 625.274 632.238
-396.219 624.142 561.982
-437.598 599.554 520.093
-674.44 630.735 703.996
-503 685 644
-633.127 623.116 688.024
-530.227 604.275 609.133
-528 692 596
-520.893 630.829 592.119
-533.59 655.125 675.892
-575 617 578
-571.712 651.15 646.032
-482.879 583.016 532.371
-512 672 609
-413.144 636.705 497.815
-476 578 536
-538.642 587.86 631.006
-500.545 655.481 585.414
-565.62 653.701 643.285
-472.366 648.503 693.786
-413 606 514
-514.348 609.086 574.495
-525.76 611.39 580.165
-403.021 583.493 568.871
-435 626 600
-687.406 635.504 691.154
-468.76 637.015 610.932
-627.329 628.312 697.629
-406.737 602.728 515.257
-543.789 622.457 594.583
-388.777 592.504 543.457
-464.984 669.547 669.662
-474.735 644.748 591.463
-529 669 649
-506.397 653.812 680.679
-410.852 571.533 482.391
-559.647 585.46 572.525
-472.833 622.39 675.35
-470 649 720
-506.07 671.249 684.116
-591.144 610.235 592.73
-416 580 494
-631.551 664.121 735.844
-549 634 633
-636.094 673.761 660.481
-411.21 646.522 543.24
-413.724 649.392 546.331
-502.16 577.892 561.784
-638.979 646.186 648.126
-494.506 586.421 638.242
-494.983 622.28 532.839
-433.962 579.772 529.311
-514.277 659.781 672.791
-514 624 502
-474 606 647
-477 636.415 621.359
-489.276 699.011 688.43
-462.128 655.526 729.191
-528.415 658.249 596.287
-575 678 652
-490.287 620.266 686.479
-417.468 645.695 537.339
-657.38 662.218 673.091
-447.883 655.191 671.556
-580.804 587.081 627.187
-522.92 590.522 646.545
-441.234 603.715 535.139
-459.339 581.121 569.976
-402.043 582.124 545.245
-453.183 636.304 684.434
-459 654 698
-499.462 621.194 512.401
-450.943 663.149 585.091
-416 591 479
-463.439 609.591 668.902
-459 593 629
-617.886 674.43 700.546
-616.733 634.382 619.512
-417.944 649.234 538.074
-573.23 626.755 603.214
-432.952 579.542 493.725
-451 645 605
-530.064 583.295 558.112
-578.127 621.425 677.503
-664.22 612.94 667.365
-643 683 678
-579.197 587.219 627.687
-447.78 573.11 472.978
-551.291 631.41 647.395
-472.221 675.097 645.999
-482.68 646.417 597.349
-449 576 479
-549.136 585.102 627.723
-502.305 608.553 548.14
-520 643 529
-462 656 727
-567.369 609.097 600.264
-613.901 601.028 617.955
-609 632 693
-675.521 624.625 676.61
-541.371 635.477 657.821
-459.564 630.449 676.79
-584.973 588.548 590.333
-497 660 594
-558.52 609.604 588.572
-391.3 597.322 524.021
-566.315 617.917 655.822
-596.385 627.305 639.559
-454.005 602.767 548.835
-504 579 589
-514.683 586.869 637.087
-447.539 588.603 600.645
-502.277 635.064 679.328
-517.435 618.262 571.949
-398.142 607.368 578.508
-639.973 675.17 720.628
-564.946 588.542 635.563
-426.374 645.417 607.456
-501.468 694.868 667.406
-530 616 548
-582.021 616.366 633.784
-494.965 615.695 512.611
-408.344 631.63 529.718
-533.149 630.125 588.224
-493.702 602.182 589.125
-661.611 629.549 699.574
-450.969 649.349 678.703
-481.771 671.552 722.069
-462 590 528
-503 671 691
-496 699 675
-669.487 662.06 716.664
-500.008 618.66 677.739
-523.722 666.348 654.484
-486.355 646.484 556.737
-504 606 570
-416.296 644.924 545.843
-503.684 596.322 572.959
-444.074 586.278 497.889
-571.223 675.063 632.73
-533.021 668.968 639.713
-472.062 592.146 593.092
-696.136 646.424 707.858
-453.992 657.287 666.746
-486.519 637.359 663.369
-530.497 583.895 554.409
-408.874 584.909 534.295
-420.086 655.167 543.215
-664.493 653.329 703.309
-492 590 641
-503.596 685.639 699.586
-465.189 639.985 609.665
-475.971 659.013 711.924
-483.08 682.765 679.404
-582.494 584.699 590.477
-603.645 626.628 606.447
-427 589 583
-499 665 590
-557 634 664
-511 676 667
-563 594 651
-486.646 685.804 704.783
-468.49 602.987 596.565
-463.939 602.377 587.371
-407.903 619.931 538.202
-478.108 660.51 634.605
-502.793 654.296 561.209
-636.296 685.917 673.571
-598.631 654.251 665.894
-599.435 669.156 642.532
-483.784 582.477 616.324
-559.428 580.208 588.427
-623 611 668
-493 679 737
-521 612 602
-429.276 621.84 612.899
-484.195 655.133 605.256
-514.187 620.429 673.827
-611.275 631.213 689.033
-524.262 665.917 585.02
-573.629 599.085 657.95
-526.174 632.81 563.733
-469.992 650.23 691.363
-436.746 587.374 549.411
-593 646 666
-464.356 639.375 658.913
-429.263 613.187 589.651
-466 585 511
-603.319 608.327 602.221
-427.93 580.803 559.643
-496.575 691.132 699.658
-480.143 587.11 557
-459.74 642.566 645.339
-519.061 648.312 681.227
-520 674 629
-512.775 606.399 668.417
-494.39 595.441 557.935
-547 649 650
-577.325 621.149 679.329
-507.415 647.111 679.71
-485.315 602.696 646.69
-436.041 643.13 683.945
-545 617 671
-554.489 626.306 628.978
-468.569 673.174 655.867
-505 614 676
-427.061 593.924 539.385
-567 676 637
-415.923 570.164 484.926
-466.628 649.828 604.493
-510.072 677.3 665.323
-503.572 628.409 587.235
-416.121 645.669 533.716
-498.906 638.941 685.366
-668.857 649.209 677.175
-505.11 581.64 549.163
-524.944 614.13 584.955
-471 602 572
-386.305 602.608 544.243
-538 626 651
-464.852 652.125 689.349
-426 604 605
-472 640 629
-465 651 603
-498.564 582.767 547.494
-422.475 609.282 583.744
-430 613 584
-521 614 593
-481.979 574.071 573.721
-519.199 663.704 673.504
-521.378 650.358 682.058
-642 672 664
-495.149 624.289 658.94
-545.542 667.593 623.604
-431.556 578.5 486.854
-662 639 693
-536.767 663.517 604.199
-392.478 586.557 518.577
-580.358 615.697 606.78
-518.493 637.863 532.85
-506.623 667.396 601.011
-428 594 585
-502.984 675.408 636.233
-581.115 616.228 634.499
-500.32 616.26 676.458
-583.067 614.1 583.337
-480.12 647.393 557.444
-493 576 552
-520.645 657.159 561.417
-458.109 613.483 632.379
-667.019 619.458 678.632
-474.766 634.812 627.797
-619.889 600.971 631.632
-569.993 611.018 667.157
-611.364 678.045 676.523
-553.573 605.149 665.322
-454.477 645.404 677.004
-654.319 620.768 658.738
-452.761 586.374 496.344
-526.028 627.114 687.802
-510.209 617.899 598.475
-419.537 611.472 484.252
-549.149 632.484 644.62
-676.948 651.634 699.126
-516.071 614.207 600.867
-570.587 625.828 653.155
-396.746 584.522 498.106
-492 667 731
-562.765 621.456 573.649
-417.795 633.763 488.788
-683.764 663.725 708.029
-423 582 576
-422.636 588.926 554.754
-433.337 625.599 598.924
-560.016 624.817 663.234
-465.822 672.103 684.388
-596 664 620
-464.603 670.407 691.077
-529 609 610
-462.28 644.604 662.94
-623 609 633
-471.438 605.877 637.065
-469.643 575.406 567.159
-666.451 657.367 676.625
-390.717 599.05 530.819
-440.74 631.248 660.288
-389 616 542
-538.751 609.298 617.224
-462.079 615.891 632.491
-542.267 618.444 671.086
-456.616 646.12 646.656
-618 599 657
-627.71 616.569 673.537
-643 686 697
-566.305 634.907 584.734
-470 614 675
-533.066 621.681 685.63
-626 691 704
-539.019 610.211 621.957
-640.274 672.423 718.951
-486.996 582.73 507.859
-538.374 644.087 598.818
-503.863 580.825 598.775
-444.603 579.509 524.429
-567.966 669.659 642.78
-542.729 582.834 612.563
-553.81 632.687 662.887
-467.519 643.186 655.113
-411.769 597.233 575.851
-407.554 592.769 540.053
-423.32 611.338 583.329
-526.794 646.821 555.628
-660.875 633.231 663.81
-441.688 580.678 546.972
-633 653 721
-484.603 663.703 634.296
-577 620 676
-510.618 579.255 571.612
-548 653 679
-621.061 663.548 709.553
-502 608 569
-485.812 582.638 537.005
-670 632 669
-636 672 747
-458.443 658.593 593.193
-543.259 580.434 604.519
-549.999 623.596 674.426
-687.038 635.004 703.894
-621.177 621.257 687.679
-649.297 642.15 703.441
-529.481 647.751 558.005
-409.975 622.501 544.411
-446.72 652.892 598.52
-420 576 529
-579.226 598.556 651.301
-493.852 586.315 633.498
-510.739 638.824 685.871
-498.511 691.091 711.012
-690.283 658.458 706.599
-438.607 583.485 488.373
-468.627 592.109 581.45
-504.35 588.609 643.05
-510.129 653.017 545.568
-498 653 557
-398.635 579.067 502.334
-473.254 629.165 591.247
-649.001 634.561 694.59
-487 648 597
-496 701 676
-568.26 599.385 572.034
-523.53 657.713 678.841
-495.922 671.329 634.884
-439.014 596.156 538.095
-447 581 484
-425.131 607.697 480.892
-523.108 660.404 656.033
-512 615 572
-506.783 650.035 540.412
-389 614 546
-434.515 622.349 703.614
-548.443 588.162 630.285
-625.362 663.486 715.635
-565.522 596.109 572.13
-500.969 643.08 687.746
-446.313 629.3 695.964
-521.17 591.039 547.054
-432.332 635.016 688.875
-470.695 575.153 564.924
-517.795 671.749 607.597
-543.736 628.037 658.874
-475.777 631.027 625.285
-397.18 627.812 579.514
-539.536 601.193 580.811
-531.417 669.584 609.29
-394.647 609.71 574.246
-596.158 643.065 678.126
-415 613 510
-550.732 611.393 616.708
-433.599 616.426 621.247
-562.818 588.125 571.817
-564.26 632.425 651.632
-464 601 565
-614.163 622.137 686.701
-481 676 715
-658 616 679
-635.141 627.442 643.026
-440.857 577.03 531.521
-482.034 671.997 727.841
-482.113 579.829 591.136
-429.096 638.503 606.74
-571.57 643.847 590.259
-504.632 630.35 678.725
-556.536 667.548 626.905
-404.438 629.92 530.307
-517.896 613.838 573.901
-479.428 639.96 662.174
-591.171 587.239 618.513
-642.775 669.925 663.764
-464.506 637.984 660.407
-512.154 669.351 657.177
-514 610 585
-413 628 604
-398.206 600.119 568.814
-559.777 655.748 630.478
-457.326 578.562 488.822
-437.053 651.253 682.281
-440 579 545
-539.127 622.369 581.845
-509.219 578.956 573.229
-435.964 612.725 622.141
-517.347 621.425 575.933
-550.366 629.211 570.519
-533.854 633.864 688.472
-405 644 529
-553.387 639.112 655.508
-460 576 541
-405.553 626.251 593.205
-467.616 657.804 730.473
-485.237 579.699 518.145
-404 610 519
-470.151 618.073 645.877
-578.419 586.677 622.88
-431.225 602.234 593.313
-458.473 596.812 529.821
-464.68 660.718 648.695
-397.695 579.321 504.233
-524.439 612.186 546.418
-428.818 636.747 613.637
-406.669 609.943 500.125
-463.593 627.793 674.648
-566.101 625.678 635.844
-630.956 611.55 668.065
-485.03 590.278 563.816
-447.605 604.059 543.212
-538.021 660.655 603.364
-605.003 612.397 605.883
-401 639 540
-511.833 584.503 627.097
-568 611 593
-518 652 552
-597 653 669
-434.013 578.424 517.563
-420.588 595.808 582.715
-591.488 602.016 590.365
-561.163 643.131 583.465
-654 620 681
-524.174 598.31 598.746
-540.324 614.76 586.961
-656.245 669.07 678.016
-395.831 617.641 547.4
-494.575 595.453 551.525
-434.012 573.957 483.69
-427.834 607.811 474.172
-551.735 657.201 630.254
-466.201 606.794 556.481
-522.062 651.423 682.357
-411.796 603.186 506.224
-490.593 643.261 566.144
-447 633 656
-435 575 526
-551.718 625.762 598.455
-481 637 553
-408.658 642.089 538.875
-630 680 663
-528.743 638.104 644.518
-480.75 642.602 685.858
-525.657 604.585 590.02
-600 657 686
-657.783 614.784 659.807
-445.869 645.826 656.936
-657.289 661.182 739.712
-616.848 605.725 624.351
-534.609 598.958 656.459
-481.079 580.359 543.45
-555.229 666.497 649.446
-476 617 657
-498.605 584.787 544.59
-693 646 714
-426.857 578.125 523.218
-466.116 637.569 645.448
-662.713 669.211 687.025
-459.55 577.278 513.512
-415.243 623.613 511.982
-673 642 674
-616.677 676.769 693.166
-465.659 635.534 664.292
-618 600 656
-397.753 622.375 566.633
-529 617 674
-512.336 583.67 609.643
-548.104 649.323 672.352
-588.14 621.41 615.359
-522.297 615.408 591.951
-415.521 580.954 466.136
-594.602 665.286 627.157
-388 594 538
-466 669 657
-414.134 588.146 485.312
-636.529 684.853 675.415
-471.654 658.884 722.712
-523.294 666.868 615.65
-625 681 663
-461.88 585.648 517.683
-524 656 685
-543 638 652
-598.133 639.148 641.191
-490 603 523
-463 650 708
-403.787 581.78 487.511
-492.126 644.15 520.151
-467.919 636.024 632.378
-550.106 641.538 676.454
-413.703 574.217 536.013
-513.577 624.76 587.926
-516.723 646.078 685.732
-640.808 649.691 650.084
-479 611 654
-671.845 622.93 687.999
-615.746 676.846 669.175
-452 575 477
-558 656 634
-411 606 534
-485 593 567
-445.632 632.409 671.836
-496.363 648.692 576.923
-400.056 593.921 560.533
-631.406 679.011 694.859
-465.82 663.624 706.219
-541.77 632.099 599.364
-631.966 673.471 656.107
-613.565 618.547 618.535
-666.109 616.126 669.184
-421.361 597.209 550.674
-491 621 675
-577.817 585.072 618.858
-459.48 626.386 626.107
-417.366 601.79 484.895
-478.842 581.206 607.576
-530.732 620.881 603.419
-502.968 578.566 573.987
-488.688 666.17 647.9
-562.788 629.379 605.311
-565.296 641.915 628.202
-638.079 623.718 686.29
-434.627 623.35 689.659
-487.229 639.043 682.075
-536.538 625.794 587.609
-633.97 631.096 701.675
-476.619 667.267 640.492
-505 686 716
-552 624 674
-531 660 598
-443 659 598
-467.229 651.984 699.877
-458.754 576.245 516.742
-663.714 657.25 674.215
-404.968 582.173 561.266
-574.614 637.652 666.419
-494.033 668.462 727.002
-564.441 626.494 645.468
-405.577 581.472 508.511
-554.396 667.598 632.324
-498.432 670.483 652.268
-525 674 647
-518.628 606.442 668.146
-579.014 605.427 580.763
-468.918 628.199 670.268
-402 636 577
-604 597 651
-425.166 595.097 467.297
-395.256 627.5 573.748
-633.621 608.564 654.71
-403 636 560
-595 645 680
-499.08 664.629 604.658
-670.188 670.906 697.293
-635.346 659.512 649.419
-487.23 595.931 574.017
-437.051 646.173 608.515
-425 586 461
-423.777 598.479 594.34
-443.948 580.26 555.659
-484.26 651.423 571.367
-510 613 678
-551.608 604.336 575.284
-435.84 637.071 677.836
-590 634 635
-626.477 615.698 633.719
-519.85 631.684 591.12
-501.814 606.644 667.114
-413.519 607.593 498.931
-525 638 693
-586.893 618.675 675.644
-446 646 651
-428 600 531
-615.509 664.068 704.484
-683.478 650.977 701.347
-554.639 624.728 625.597
-643.252 638.076 707.066
-617 697 642
-627.972 616.004 635.449
-491 611 554
-648.698 676.614 666.593
-538.572 665.614 655.878
-475.605 617.107 681.967
-603.261 652.529 612.349
-620.822 655.521 705.291
-502.355 655.681 568.539
-542.174 597.22 658.248
-564.066 664.183 650.147
-504.151 689.388 710.616
-451.541 587.883 616.282
-412 627 521
-487 669 730
-561.433 664.218 613.708
-468 605 584
-514.826 630.971 581.559
-548 648 671
-491.76 607.382 522.66
-490.374 691.737 678.436
-489.461 635.887 660.721
-655.443 633.38 694.7
-492.293 666.648 624.612
-432.951 596.195 588.447
-450 596 620
-688 641 707
-445.261 619.082 626.179
-434.347 651.739 693.82
-484.26 646.108 526.508
-613.247 635.365 618.749
-602.914 627.545 681.814
-565.353 647.779 631.22
-428.758 580.776 573.742
-478.365 681.177 662.824
-495.078 668.126 736.189
-545.993 666.654 637.081
-548.755 621.585 677.504
-646.621 642.747 713.673
-543.082 621.053 577.061
-478.088 587.932 555.023
-499.989 650.44 578.342
-529 674 640
-634.32 614.428 645.757
-507.381 632.983 541.611
-496.872 607.75 545.471
-542 604 608
-409.998 602.886 503.61
-520.919 625.184 545.895
-416.513 631.816 511.652
-451 649 652
-484.559 665.633 648.352
-470.364 643.628 604.244
-515.425 675.836 638.313
-518.859 672.502 608.39
-485.353 627.024 585.99
-539.797 644.884 636.438
-446.422 634.151 605.403
-452 632 689
-609.321 647.971 614.184
-493.002 582.549 545.926
-438.469 604.925 587.59
-444.267 596.916 521.545
-495 621 537
-399 583 520
-505.407 655.375 568.701
-417.098 639.476 605.328
-451 601 569
-414.82 571.95 495.709
-443 578 471
-550.654 626.166 678.541
-499 667 597
-485.94 577.433 555.043
-653 620 685
-658.838 673.158 682.595
-493.549 689.019 664.209
-484.375 660.68 714.22
-522.229 583.251 614.648
-575.543 629.739 633.599
-517.152 657.581 570.717
-568.504 582.084 586.803
-560.925 655.665 660.283
-466.867 652.91 592.986
-629.618 680.197 665.851
-606.982 658.985 622.566
-520.694 675.503 635.429
-421.72 610.953 480.831
-389.914 600.726 535.675
-462 575 529
-469.135 657.749 727.928
-460.384 613.507 677.258
-510.889 668.302 680.124
-532.468 637.038 560.72
-494.179 654.943 594.577
-634.826 678.308 661.344
-608.34 685.579 651.401
-491.246 620.061 665.255
-526.051 652.161 564.47
-476.535 604.512 583.434
-513.251 624.416 511.493
-474.098 643.327 662.109
-520.909 661.133 654.623
-607.323 634.71 686.894
-564.694 594.694 645.622
-391 592 512
-583.94 631.841 633.186
-464.32 642.222 666.1
-635.434 612.928 648.04
-508.376 638.068 573.187
-426.913 604.052 468.446
-476 682 683
-417.267 638.387 606.63
-387 605 545
-540.176 651.01 570.33
-589.546 597.67 652.589
-490.941 605.911 666.155
-465.981 578.237 494.785
-456 641 675
-419.664 600.665 592.702
-435.465 580.857 521.944
-631.342 677.199 693.086
-501 663 582
-580 599 663
-593.456 636.615 629.901
-445.286 575.139 532.013
-448.863 602.562 582.043
-660.873 638.863 665.574
-679.868 627.635 694.108
-447 619 596
-483.626 645.769 533.509
-531.114 582.052 609.728
-546.153 656.083 622.396
-650 663 668
-540.214 603.467 610.187
-474.714 669.301 696.224
-501.956 661.652 585.052
-638.81 681.881 675.022
-625.644 617.026 674.469
-567.484 638.482 631.791
-545.472 603.596 572.914
-395.426 578.165 521.356
-518.239 675.664 665.164
-508.87 599.288 535.788
-581.463 636.23 667.208
-659 646 706
-509.203 653.992 535.908
-411.306 630.071 600.126
-553.072 601.526 664.932
-473 657 622
-595.966 624.569 600.053
-508.713 641.621 686.983
-423.202 582.596 520.685
-663.301 623.72 659.72
-562 627 652
-642.005 673.261 730.193
-479.175 574.962 561.836
-535.103 652.605 674.963
-485.995 594.418 539.318
-423 599 548
-498.052 647.756 553.273
-476.722 623.578 663.757
-486 596 513
-468.866 662.768 717.64
-579.428 585.674 620.067
-504.903 630.159 688.708
-432.699 641.786 701.245
-500 630 666
-502.424 640.075 522.273
-554.766 657.325 592.913
-519 618 540
-595.811 637.039 634.067
-476.226 647.372 613.499
-403.845 639.342 546.433
-431.362 614.595 619.177
-389.12 599.877 548.717
-544.286 639.383 569.527
-470 607 587
-668 655 678
-536.442 664.02 601.076
-593.669 589.708 610.493
-452.378 596.52 525.407
-446.476 598.73 523.162
-460.454 667.303 695.244
-492.521 594.946 541.136
-663.666 633.626 707.593
-400.797 623.263 567.276
-617.144 601.113 654.645
-542.191 628.793 630.499
-600.3 634.917 633.2
-634.494 677.445 660.221
-672.172 654.339 706.934
-427.153 633.453 608.874
-646.311 648.619 727.119
-414.889 580.476 541.621
-560.32 608.748 583.81
-531.135 640.319 631.625
-504.154 581.342 592.453
-453.114 622.963 665.585
-629.765 677.57 724.942
-459.023 574.4 534.425
-543.899 592.366 643.918
-647.437 618.594 678.177
-523.053 613.761 673.375
-559.079 599.751 651.831
-514.107 600.034 540.588
-440.75 659.6 693.163
-470 579 591
-682.121 630.656 697.115
-414.524 592.394 563.578
-470.536 648.988 712.74
-496.689 657.348 571.291
-551 656 588
-490.364 608.851 673.288
-446.194 617.111 603.362
-676 636 677
-553.803 622.889 631.032
-442.991 585.853 496.868
-459.304 619.911 694.902
-521.392 673.338 666.415
-592.365 668.873 632.168
-537.258 648.246 667.49
-638.981 638.207 707.898
-514.856 631.767 577.532
-455.425 635.713 653.4
-430 583 560
-525 674 633
-520.866 641.875 541.599
-610 601 652
-513.51 631.94 580.217
-609.796 599.088 650.328
-472.87 617.106 604.732
-458 671 688
-429.958 590.931 513.682
-571.516 612.305 601.525
-459 639 671
-499.81 668.832 696.072
-664.326 627.766 663.546
-466.131 635.11 658.644
-551.397 614.139 626.935
-570.081 643.89 638.824
-651.04 635.763 658.831
-680.79 643.145 705.12
-561 614 593
-576.06 671.045 629.058
-497.706 591.368 641.799
-406.359 579.16 542.909
-675 667 706
-426.924 575.783 484.429
-555.091 595.086 565.411
-593.19 637.211 676.963
-530.555 608.875 608.058
-529.425 616.413 608.158
-489.666 689.447 704.677
-478 642 585
-504.699 679.909 645.861
-487 577 510
-546.48 628.676 561.554
-610.505 654.473 621.693
-489.934 595.697 528.211
-472.836 580.715 517.103
-638.969 648.957 718.548
-438.354 577.945 472.019
-450.422 641.368 683.045
-525.405 589.585 640.541
-495.084 623.306 660.71
-628.999 680.289 727.571
-410.831 593.484 562.247
-458 638 674
-548.023 600.647 663.03
-456.362 575.584 534.728
-550.351 596.812 644.102
-569.837 651.682 662.703
-545.127 664.405 660.103
-547 609 616
-481.132 637.874 575.856
-577.191 674.279 645.721
-520 631 550
-447.684 616.342 676.975
-613 656 625
-643.143 626.704 699.742
-665.856 658.426 709.612
-604.466 667.298 649.371
-503.345 675.517 735.413
-509.588 653.179 554.736
-411.188 612.973 509.378
-488.657 586.667 534.992
-490.459 640.012 687.659
-506.124 621.259 557.235
-545.443 596.997 597.627
-684 644 704
-483.712 601.713 584.844
-393.339 610.374 576.205
-499.725 636.558 515.171
-471.715 614.576 646.82
-417.974 574.941 470.492
-493.417 668.434 717.169
-506.095 671.119 634.719
-470.044 580.682 615.312
-560.336 647.266 586.009
-642.782 612.314 665.225
-441 618 677
-478.322 621.849 668.51
-611.588 610.995 669.838
-657.463 645.91 692.438
-542.895 615.08 555.559
-411.408 635.225 498.012
-511 653 544
-651 621 684
-430.202 601.549 553.051
-499.363 691.771 680.761
-474 678 677
-422.583 583.862 523.683
-521.236 636.717 562.462
-458.238 635.227 673.482
-541.985 601.061 660.823
-532.361 622.865 555.706
-583 603 666
-418.213 588.211 567.821
-582.557 630.219 640.557
-400 611 526
-511.416 658.393 687.824
-575.708 671.934 631.87
-594.395 595.57 591.461
-514.57 632.887 591.592
-437.858 647.419 696.076
-600.584 627.366 678.825
-472 639 578
-596.856 658.547 611.413
-422 577 476
-505.502 625.926 680.966
-649.395 645.649 720.85
-638.528 676.315 740.893
-575 687 651
-458 573 485
-469 575 541
-517.863 671.693 627.554
-662.291 659.944 734.72
-394.327 607.572 559.782
-585.485 629.574 643.947
-505.044 647.145 676.648
-532.306 669.399 594.327
-482.08 670.283 707.113
-472.385 602.656 580.447
-429 600 595
-469.619 677.296 674.387
-415.049 597.718 498.929
-446 612 684
-421.557 586.833 513.802
-389 586 512
-501.62 583.022 546.001
-518 666 584
-649.705 638.921 697.922
-527.661 631.333 566.457
-490.12 613.954 503.068
-460.433 615.522 677.423
-624 601 653
-553.072 659.109 593.618
-533.037 654.204 673.805
-545.775 585.604 628.718
-459.245 654.879 657.214
-565 629 608
-394 605 529
-471 681 686
-495.289 588.952 520.33
-496.798 616.901 518.226
-435.712 601.318 526.337
-464.361 638.643 606.285
-467 602 575
-591.235 654.642 607.77
-636.693 611.072 637.472
-661.883 651.311 727.702
-595.334 636.342 644.887
-427.28 587.38 554.485
-409 623 486
-502.029 650.977 542.923
-474.887 589.682 556.73
-439.861 645.681 675.553
-659.71 655.54 671.573
-432 572 469
-646.997 681.675 682.771
-413.652 609.507 517.105
-471.763 579.301 613.355
-452.731 633.237 655.476
-492.954 612.153 565.843
-638.943 646.768 718.082
-420.816 631.57 511.846
-408.543 630.394 495.489
-543 592 645
-546.079 651.844 645.959
-444.079 577.694 553.117
-519.793 581.659 614.982
-482.242 659.684 717.624
-508.011 677.577 664.835
-650.137 672.132 708.521
-471.526 578.135 508.874
-520.521 595.005 656.233
-439.317 580.845 556.525
-415.067 574.212 505.342
-463.946 600.897 630.061
-434.23 593.656 587.391
-395 579 533
-470.036 638.142 605.375
-552.607 671.412 638.214
-467.014 612.579 638.256
-511.075 636.163 577.317
-550.762 614.657 667.382
-390.462 584.334 525.176
-479 587 599
-472 641 632
-508.1 681.463 662.104
-597.608 672.287 652.848
-572.662 674.487 648.33
-541.59 632.73 601.523
-414.588 573.141 482.622
-507.772 605.989 550.856
-511.426 623.201 508.489
-591 625 639
-576.562 582.429 603.169
-451.069 656.426 710.882
-481.814 669.265 716.393
-480 660 591
-457.388 583.701 599.503
-550 641 664
-480.149 586.011 627.645
-433 586 506
-440.594 644.474 612.119
-625 691 710
-389.231 599.536 536.049
-486.541 614.964 604.081
-609.604 642.095 693.529
-657.11 670.97 707.53
-471.388 623.624 602.11
-580.289 667.284 621.697
-526.061 658.653 583.566
-526.404 597.214 597.405
-520.527 675.885 637.838
-507.437 606.915 563.714
-546.981 637.193 681.171
-460.406 652.725 711.347
-536.913 613.553 551.669
-446.938 592.449 609.942
-484.716 585.698 510.725
-538.616 649.831 671.636
-482.957 665.564 721.342
-459 576 560
-555.72 624.483 631.946
-485 608 602
-462.017 644.777 662.645
-559.796 624.486 574.659
-542.336 631.327 633.892
-635.298 686.119 687.304
-646.047 635.729 654.305
-441.705 583.329 496.279
-415 588 518
-396.194 619.827 566.17
-399.895 587.779 497.098
-521.094 656.31 565.397
-557 600 664
-624.18 622.299 627.987
-514.019 669.23 650.807
-435.844 624.094 593.762
-419.223 643.318 592.334
-507.734 577.04 569.115
-581.937 673.935 641.453
-412.202 633.177 537.289
-540.174 631.622 603.441
-578.308 629.593 624.573
-424 633 509
-425.443 601.356 466.407
-589 661 613
-437.903 636.496 617.668
-398.226 617.573 529.345
-629.725 630.317 638.708
-676.445 653.133 701.324
-436 582 487
-416.699 592.163 533.419
-663 663 744
-443 646 613
-535 657 677
-435.855 604.633 616.044
-471.576 602.411 582.551
-475 626 664
-408.208 595.54 543.089
-671.058 636.506 710.272
-531 582 585
-630.226 682.232 675.533
-399.705 617.916 526.035
-621 686 687
-469.366 586.298 578.102
-616 593 638
-629.773 604.592 639.807
-633 673 749
-571 673 631
-447 603 550
-506.98 600.27 570.089
-461 656 638
-547.988 630.589 636.708
-458 578 561
-481.518 646.753 699.456
-502.553 593.118 530.452
-459 603 632
-577.641 628.737 632.976
-552.045 633.343 649.792
-589 632 675
-453.111 582.068 501.369
-524.305 683.742 629.623
-589 627 642
-482.343 587.955 554.643
-504 629 514
-476 661 722
-590.499 663.958 622.663
-462.43 668.413 661.676
-630.043 679.335 704.128
-452.943 600.205 574.443
-492.845 690.033 681.044
-498 585 630
-559 631 574
-487.949 666.7 640.807
-493.163 693.805 671.437
-439.443 596.82 520.777
-659.207 663.726 730.689
-640.033 637.931 706.521
-512.463 679.52 665.849
-395.542 602.637 562.014
-492.208 665.724 723.639
-588.221 638.031 670.123
-478.074 576.389 572.434
-587.103 629.926 619.023
-595.943 632.847 625.134
-517.969 613.508 591.488
-401.491 615.566 583.661
-514.688 635.567 529.349
-417.053 646.338 512.154
-481.395 676.071 702.949
-441 591 580
-640.375 626.697 649.729
-600.354 656.69 666.222
-611.179 600.774 657.138
-529.662 578.567 573.806
-477.074 654.846 604.291
-501 595 528
-682.612 632.677 701.959
-504.254 681.297 709.067
-517 635 581
-673.106 636.232 711.328
-509.645 637.651 522.395
-550.277 615.721 577.794
-426 634 487
-533.596 636.155 645.35
-490.009 678.943 729.63
-448.807 580.577 495.188
-482.817 673.265 647.913
-392.541 584.481 535.179
-531.999 650.807 668.389
-498.189 673.389 657.476
-525.506 673.673 635.067
-427.481 573.65 505.65
-442.681 601.272 555.661
-433.508 625.846 694.331
-688.621 658.27 700.697
-461.684 652.921 720.081
-678.052 664.38 708.052
-622 673 709
-495.294 667.398 733.524
-604 614 678
-555.517 619.653 591.968
-581.088 617.11 581.345
-505.042 642.199 528.708
-441.235 591.165 551.291
-654.36 632.154 702.809
-497.837 691.317 671.639
-641.84 648.231 650.419
-606.861 609.194 607.018
-499 653 553
-696.114 646.943 711.449
-510.59 672.128 630.243
-473.701 673.052 683.546
-461.018 662.007 640.166
-466.631 664.948 704.194
-552.078 596.269 646.018
-463.284 619.829 632.039
-565.93 640.563 628.76
-439.033 592.303 550.873
-429.963 598.149 469.741
-498.186 608.97 592.975
-527.04 647.548 686.635
-445.857 591.779 514.602
-417.136 643.468 514.012
-524 610 670
-480.918 641.039 579.02
-486.02 620.743 670.591
-571 645 642
-592.507 620.151 631.011
-536.439 614.129 612.378
-514.12 681.082 637.598
-485.32 589.207 557.34
-462.146 578.1 493.547
-518.555 611.881 577.281
-655.888 669.66 674.248
-525.173 619.03 548.157
-554 614 588
-480 639 676
-645.091 641.445 691.37
-518.752 633.225 578.789
-562 672 640
-433.815 588.697 579.412
-534.045 620.009 612.468
-521.852 580.803 560.122
-479.899 672.489 707.523
-432.694 600.18 523.403
-512.334 636.069 507.551
-495.851 636.535 549.502
-578.136 600.624 655.166
-498.17 660.26 586.928
-484.624 583.348 510.766
-526.377 654.335 569.422
-478.573 658.272 633.741
-652.788 654.191 665.044
-599.911 657.226 678.378
-531.253 628.328 557.605
-537.287 614.223 573.91
-561.288 590.272 634.026
-579.598 676.37 645.722
-515.286 582.19 580.543
-568.012 631.611 584.163
-497 589 642
-432.507 574.73 488.402
-432.195 587.681 555.732
-525 593 654
-568.9 619.403 575.154
-432 620 603
-511.158 587.34 546.295
-678.042 645.495 699.719
-669.885 654.718 678.224
-606.448 620.428 610.272
-513.027 656.392 564.595
-686.867 656.068 694.674
-453.216 640.47 647.784
-441.233 613.19 596.732
-406.656 589.255 558.33
-484.562 613.618 606.278
-433 646 690
-528.456 599.691 587.363
-435.249 577.018 521.783
-659.639 673.557 691.035
-391.4 583.136 518.019
-475 608 665
-469.732 649.234 605.05
-553.456 595.971 657.332
-504 602 581
-459.904 596.102 549.891
-505.805 654.125 674.618
-546.047 621.244 559.946
-494 622 686
-562.287 629.588 607.819
-433.016 573.51 492.468
-518.779 616.445 539.84
-472.204 575.846 582.247
-444.34 585.383 581.004
-411.065 596.115 578.035
-558 633 664
-509.664 577.82 555.431
-518 586 638
-610.368 652.756 620.447
-654.655 647.568 691.338
-592.175 622.171 637.669
-404.348 600.196 523.72
-566.445 627.224 602.718
-478.506 611.784 672.207
-408 612 520
-433 627 598
-571.273 688.59 649.372
-545.022 648.88 659.535
-529.27 646.31 644.714
-491.907 613.227 541.257
-600 622 604
-464.055 639.282 641.562
-601.888 659.873 622.914
-558.09 597.477 567.525
-435.121 602.435 553.551
-502.39 680.57 676.686
-563.115 628.361 605.065
-571.952 607.933 666.714
-576.316 595.054 651.346
-676.067 657.107 684.537
-406.283 604.926 515.284
-522.975 609.065 668.574
-600.419 624.879 678.968
-492.283 643.331 532.355
-479.471 582.469 598.084
-532.586 660.169 597.737
-509 603 582
-523 590 547
-445.256 652.212 671.162
-481.988 619.213 600.996
-459.599 602.056 553.092
-526.056 667.246 590.134
-541.791 617.14 615.977
-534.386 630.94 594.085
-434.158 575.045 471.343
-486.532 651.389 580.794
-530.269 635.05 638.058
-400.005 598.539 519.578
-548.745 627.283 618.194
-571 639 662
-519.694 613.121 588.985
-398.106 615.964 550.558
-452.752 655.385 712.587
-498.605 649.361 555.057
-534.684 628.919 588.458
-496.72 605.167 597.843
-414.509 621.574 482.949
-436.989 573.582 488.885
-652.04 649.824 664.514
-498.057 633.382 521.137
-486.91 684.77 694.455
-575 606 576
-401.286 598.031 546.516
-562 630 621
-501 688 686
-434.771 592.768 551.007
-444 617 597
-467.277 670.15 684.279
-581.557 636.762 666.427
-535.14 627.758 559.947
-497 610 554
-506.473 683.571 662.466
-511.296 584.287 625.786
-542.259 630.61 642.199
-607.31 642.267 692.063
-433.204 630.593 618.659
-479 661 711
-519.419 627.556 549.929
-594 596 649
-571.412 638.376 661.66
-577 626 641
-565 621 667
-459.129 620.767 670.257
-647 666 726
-542 631 659
-438.838 582.336 489.029
-442.683 597.095 563.058
-501.574 590.327 643.86
-502 667 649
-597.575 653.767 664.387
-419 647 587
-537.637 608.844 569.557
-512 633 539
-552 645 670
-404.525 574.541 501.413
-485 638 538
-532.239 588.492 636.628
-565.897 668.344 617.08
-460.266 664.788 701.116
-485.109 582.284 605.182
-634.508 609.231 643.51
-491 601 587
-553.298 628.323 614.96
-671.21 644.173 693.592
-563.235 657.235 643.844
-455 653 685
-490.117 601.422 657.09
-467.631 574.429 523.096
-599 663 622
-569.636 671.12 636.426
-445.157 612.527 604.13
-420.565 576.416 521.815
-440.67 651.657 698.365
-456 603 546
-623.021 612.185 632.204
-603.84 668.901 648.649
-685 635 688
-473 581 520
-479.197 640.146 580.382
-555 630 663
-502.73 614.22 557.319
-496.145 618.58 675
-513 588 647
-539.74 658.091 646.104
-435.768 639.36 677.549
-669 652 676
-546.206 654.946 650.209
-403.935 641.537 554.466
-483.846 662.386 724.076
-450.821 627.807 663.928
-533.583 673.11 645.189
-534.195 667.58 610.493
-549.091 632.025 643.935
-606 598 650
-624.652 685.251 693.682
-416.207 650.506 548.804
-670.004 638.981 708.415
-626.437 651.559 708.584
-514.137 625.594 599.147
-463.742 593.491 586.08
-460.409 659.906 713.014
-412 640 529
-488.192 668.114 643.142
-473.397 573.137 561.168
-494.687 630.603 586.101
-404.524 576.421 493.313
-661.263 641.373 690.104
-568.912 587.368 639.748
-478.804 607.871 669.29
-490.8 590.371 565.671
-469.931 590.906 553.779
-632.06 683.722 735.41
-518.81 676.098 639.828
-540.592 668.195 645.752
-500.519 637.114 573.137
-478.567 650.985 626.171
-452.061 659.322 680.345
-462.99 653.957 648.783
-518.496 630.927 588.511
-419.611 651.326 536.235
-536.772 598.886 607.352
-462.803 609.847 605.696
-598.191 654.421 675.663
-631 676 653
-460.014 604.205 556.714
-621.542 675.064 660.489
-619.327 637.435 697.331
-448.804 602.828 584.047
-513.825 625.637 597.608
-529 611 613
-565 653 660
-420.609 576.42 489.046
-497.687 605.512 543.743
-488.386 582.056 517.092
-478.569 651.102 588.406
-653.057 671.205 675.573
-545.022 653.307 646.257
-641.914 634.905 652.461
-600.507 667.342 643.337
-447 622 703
-517.818 629.723 680.886
-496.467 691.509 670.52
-668.414 670.905 706.305
-432.691 582.201 500.863
-506.589 636.125 520.038
-572.848 617.135 670.686
-582.164 613.511 615.855
-478.678 648.363 556.496
-602.476 619.049 605.035
-563 635 664
-387.396 603.029 552.014
-398.333 602.084 525.383
-535.263 627.503 610.632
-478.442 644.019 559.488
-514.413 652.962 554.098
-590.093 590.367 594.82
-398.424 598.723 517.941
-441 650 694
-474.007 639.637 626.434
-559.495 609.662 666.099
-645 672 719
-636.92 656.72 649.464
-582 676 644
-596.492 682.688 650.842
-485.313 646.671 554.427
-515.975 649.367 549.06
-415.104 573.85 507.344
-598.402 625.533 600.846
-544.115 618.213 585.926
-454.402 581.547 553.904
-574 613 576
-555.266 651.126 665.051
-393.709 619.613 539.787
-485 584 522
-640.927 670.958 737.953
-527.143 651.434 660.788
-506.34 660.918 577.147
-603.786 624.922 690.317
-650.712 680.727 687.989
-423.159 639.768 604.273
-694.103 644.73 704.439
-497.532 631.218 556.604
-568.516 610.719 616.727
-411.112 608.493 524.322
-587.365 622.101 674.709
-462.881 600.356 568.288
-562.962 653.814 630.432
-648.688 652.216 662.707
-485.232 576.591 512.965
-696.14 639.881 707.977
-568 609 573
-447.684 621.646 625.257
-469.856 650.603 727.746
-510.497 662.987 680.408
-470 680 668
-495 623 678
-490.602 640.695 566.312
-463.603 650.302 637.834
-495.069 683.922 666.6
-494.298 598.756 555.012
-551 628 628
-460.921 580.006 571.821
-604.232 667.147 673.525
-500.677 608.868 553.273
-621.803 638.763 625.93
-685.899 638.158 691.157
-616.031 655.122 628.254
-612.004 678.234 652.889
-404.221 631.286 558.293
-469 641 638
-419 578 464
-394.313 591.245 552.714
-513.619 634.301 690.661
-510.049 587.158 632.133
-433.717 596.872 518.785
-519.652 583.421 618.412
-452.991 585.821 502.769
-591.554 597.852 655.548
-603.699 631.153 605.949
-474.474 615.083 677.59
-599.705 651.886 608.015
-480.855 586.756 630.098
-626 604 656
-557 604 585
-494.205 590.487 641.57
-479.119 651.051 618.364
-436.582 573.149 528.88
-489.248 613.136 501.499
-471.373 619.927 660.187
-515.991 638.054 527.978
-510 679 644
-503 690 706
-559.297 644.777 661.898
-600.341 606.96 597.426
-469.889 622.724 641.74
-607 627 692
-514.679 616.708 603.446
-423 574 485
-611 598 615
-495.599 649.383 592.795
-510.147 611.521 671.974
-618.594 679.903 696.669
-440.093 578.863 545.477
-414.849 621.392 499.548
-529.556 651.202 667.553
-434.954 583.68 530.739
-594.681 654.292 660.456
-535.228 617.482 682.668
-447.463 575.434 590.457
-533.617 601.788 660.067
-394.858 600.852 565.003
-594.331 627.045 639.205
-584.338 610.139 669.031
-477.642 657.745 716.382
-516.21 590.093 579.185
-533.402 617.882 589.391
-508.791 592.221 578.84
-393.807 581.684 530.117
-466.49 612.541 636.52
-605.421 640.466 609.657
-486.498 634.613 654.186
-549.072 653.896 649.569
-543 580 590
-503.482 675.824 727.393
-468.783 677.464 661.997
-504.607 663.37 689.92
-463.473 650.836 646.515
-646.573 641.761 656.85
-462.248 665.095 647.097
-453.519 598.947 565.162
-496.631 637.11 525.835
-631.029 680.544 715.708
-616 678 673
-478 580 529
-450.294 584.725 579.041
-562.272 631.617 647.933
-639.493 622.466 687.952
-630.557 623.204 638.04
-592.203 632.091 623.819
-428.9 586.96 575.092
-550.408 613.682 575.457
-556.046 611.655 581.777
-504.076 662.013 583.452
-624 661 713
-550.959 647.696 609.888
-572.008 672.531 645.945
-556 592 641
-444.756 614.022 680.239
-445 572 553
-610.201 650.889 695.651
-597.123 676.092 652.54
-408.374 624.1 552.418
-641.386 632.845 704.738
-616.174 639.561 696.305
-553 656 659
-417.102 581.928 568.466
-507.649 640.838 524.372
-586.197 636.117 592.392
-493.506 618.343 545.859
-496.287 585.986 542.83
-600 633 637
-570.895 633.245 650.631
-585.983 601.504 585.739
-574.146 662.162 606.253
-476 606 646
-573 586 640
-464.22 647.81 672.605
-534.524 668.144 622.167
-464.478 672.462 662.417
-449.233 588.554 586.045
-471.617 588.992 542.873
-490.961 586.784 624.128
-490.655 643.03 539.977
-546.506 643.768 602.589
-563.418 608.426 597.639
-399 609 577
-535.754 604.276 612.194
-529.486 602.763 611.28
-438.035 576.593 530.089
-420 597 548
-654.642 636.231 660.119
-676.439 643.184 700.538
-602.118 665.74 634.919
-499 624 510
-409.553 629.528 586.043
-406.732 597.294 500.546
-601.445 610.191 601.18
-510.202 666.31 650.578
-532.014 655.974 685.312
-421.162 579.463 471.452
-586.596 645.193 662.274
-548.656 660.173 595.065
-557 579 587
-437.038 575.613 488.527
-497.774 667.939 739.289
-553.475 603.049 666.904
-510.524 669.765 624.131
-495.87 626.56 550.525
-477.17 634.142 653.666
-393 597 558
-538.468 655.676 599.834
-454.638 617.158 630.72
-417.596 636.992 513.183
-622 603 658
-416.281 630.265 505.579
-587.913 628.303 590.865
-582.018 629.834 587.469
-510.513 630.918 513.514
-563.472 635.324 661.579
-524.405 620.538 686.643
-445 645 660
-547 634 645
-396.913 585.942 495.215
-418.788 578.327 491.833
-470 586 600
-688.748 648.285 706.272
-425.301 575.311 524.605
-476.605 656.115 715.379
-485.762 596.72 577.52
-394 631 557
-393.299 611.107 540.109
-536 625 685
-634.544 682.198 687.378
-550 661 674
-529.387 672.813 617.426
-540.152 644.472 566.898
-636.489 664.472 656.873
-623.54 685.883 696.239
-453 581 565
-659.454 657.92 734.917
-480.247 581.323 526.463
-540.17 652.627 683.995
-534.362 611.124 612.547
-448.446 616.105 689.186
-597.715 648.713 667.781
-618.38 654.239 703.462
-417.316 579.733 503.536
-632.544 675.175 657.091
-490 598 522
-455.978 594.008 627.858
-413.643 645.233 511.701
-529.02 670.76 626.15
-621.633 680.073 655.529
-557.014 661.7 659.006
-545.441 583.031 618.408
-529.887 654.895 673.105
-388.098 602.835 540.164
-544 673 642
-424.78 614.618 601.66
-546.09 594.04 648.05
-618.601 639.202 695.012
-493 625 532
-533.039 668.237 644.026
-509.019 667.076 684.666
-428 611 475
-646 616 655
-399.784 579.096 498.569
-556.261 582.241 580.791
-446.278 655.922 678.129
-486.271 686.914 700.697
-403 590 574
-462.369 630.006 654.889
-423.767 595.413 530.345
-601.643 599.418 601.015
-560.406 579.559 604.414
-526.71 583.247 555.975
-423.99 599.088 469.847
-478 604 645
-456.461 629.295 657.696
-438.893 627.3 701.747
-506.156 674.172 675.315
-451.691 610.776 604.363
-443 637 670
-517.615 603.474 540.565
-585.859 624.236 641.191
-545.51 590.043 558.525
-633.167 606.117 630.181
-389.348 596.594 532.217
-443.78 573.255 475.576
-601.166 621.292 684.876
-642.095 622.526 686.673
-486.25 666.466 637.442
-400.691 574.399 514.58
-457.748 606.827 600.173
-519.363 615.065 612.948
-557.294 608.634 665.902
-422 583 462
-470.745 579.32 600.513
-535 636 561
-513.796 660.109 579.959
-469.767 623.43 646.734
-491.418 627.805 585.226
-558.726 652.178 586.181
-563.258 634.314 630.444
-626 697 705
-502.067 646.16 531.731
-432.566 645.63 609.684
-453 618 694
-652.151 626.424 697.062
-549 605 667
-599.608 596.529 644.076
-435 629 598
-647.924 662.276 721.071
-440.53 590.888 587.902
-487.49 656.399 607.022
-422.703 615.522 494.937
-610.398 602.908 613.327
-474.497 628.392 665.312
-527 621 683
-455.783 585.008 577.49
-469.204 650.394 634.765
-498.593 632.415 521.26
-408 621 552
-573 582 617
-641.56 660.353 662.056
-651.778 609.818 662.56
-464.155 592.162 552.01
-427.506 572.016 513.069
-600.928 606.338 599.707
-425.201 603.576 601.24
-609 663 695
-412 619 512
-649.219 630.63 656.982
-496.795 693.816 690.913
-599.741 655.41 673.83
-433.115 601.943 593.957
-587.843 617.138 626.052
-417 639.305 511.903
-465.337 665.938 637.978
-501.631 600.729 663.425
-539.691 612.466 574.485
-550.777 588.132 563.375
-443.889 577.168 489.276
-417.832 581.971 487.768
-528.811 673.354 641.761
-559.968 650.369 621.946
-588.966 635.715 638.693
-490.299 579.539 594.935
-630.617 651.377 716.191
-386.327 602.13 548.426
-556.705 653.778 619.621
-594.599 622.007 597.9
-408 582 504
-461.601 654.709 701.669
-468 625 637
-500 600 583
-529 626 677
-509 590 650
-487.18 627.146 657.307
-597.854 659.342 612.752
-467.232 680.072 665.796
-652.845 626.165 656.346
-646.699 679 705.135
-622.035 651.851 632.693
-557.516 637.677 644.405
-503 684 731
-507.072 654.676 687.132
-540.153 646.452 684.352
-466.837 638.756 608.297
-493.571 621.221 659.835
-500.139 597.463 578.998
-503.912 677.062 691.88
-413.63 644.437 529.565
-592 583 605
-434.464 622.255 614.674
-458 652 678
-565 641 585
-482 582 538
-662.852 661.859 732.107
-538 649 568
-676.424 632.112 676.212
-457.924 638.075 599.71
-646.407 666.626 714.513
-606.7 628.364 680.529
-462.937 606.884 605.553
-506.393 679.279 729.99
-470.104 634.623 657.374
-483 667 646
-690.362 656.087 707.458
-479 641 682
-507.823 634.117 569.828
-460.742 670.867 690.165
-574.501 623.859 583.435
-530 645 554
-470.79 649.105 692.902
-610.581 645.498 615.399
-446 584 571
-474 676 689
-508.91 668.456 622.552
-628 635 635
-581.054 584.404 616.072
-589.913 635.516 639.858
-409.026 640.346 555.394
-559 583 576
-569 624 653
-481.404 644.106 698.063
-541.404 654.373 620.564
-430 590 460
-421.816 594.135 524.003
-645.177 614.82 674.33
-541.433 598.48 604.418
-505 625 683
-642.998 618.471 677.634
-505.426 611.761 676.094
-555.282 665.468 631.451
-436.206 591.517 575.255
-488.147 597.225 584.959
-538.446 648.059 669.967
-572.757 586.905 625.419
-405.428 629.642 555.688
-457.07 614.956 631.878
-597.255 661.117 658.886
-466.484 653.1 599.209
-533.554 617.485 589.453
-448.842 586.552 494.729
-537 641 562
-534.367 618.77 674.546
-451.546 660.26 686.063
-403.704 618.335 556.111
-441.129 643.514 672.106
-444.62 573.67 485.454
-479.217 587.492 599.281
-555.609 615.881 582.551
-547.529 658.431 672.164
-421.174 605.384 483.494
-468.387 635.742 634.462
-419.653 586.529 561.351
-603.245 659.823 689.049
-652.626 678.206 688.142
-450 657 672
-442.096 615.056 592.897
-652 639 718
-605.088 669.323 680.772
-486.843 681.048 716.857
-563 632 657
-620.485 640.534 626.017
-437.674 651.301 678.747
-419.634 639.938 601.502
-484.355 641.646 572.944
-474.501 579.392 584.248
-572.669 647.499 642.802
-483.182 608.372 600.453
-601 647 409
-442.687 579.138 522.317
-404.606 641.615 525.612
-507.755 669.191 603.121
-637 610 665
-437.468 595.934 540.544
-482.168 659.66 592.401
-621.898 654.045 635.532
-445.396 657.424 698.417
-602.702 644.343 609.741
-492.528 623.924 531.434
-500.104 621.624 509.481
-523.838 655.247 664.091
-539.77 632.497 684.992
-480.445 673.385 699.541
-505.989 620.138 540.332
-486.258 650.237 595.499
-434 638 699
-511.505 599.579 538.247
-487.165 647.621 561.706
-563 627 635
-601.639 624.235 606.282
-613.451 629.9 694.284
-447 658 594
-392.9 605.365 538.201
-549.336 645.021 665.289
-396.241 629.506 549.979
-499.453 675.711 707.4
-685.322 658.599 708.707
-556 637 617
-493.551 620.015 661.521
-561.271 586.541 628.006
-519 617 570
-420 571 529
-493.974 648.793 583.82
-640.584 675.696 727.166
-468.127 576.598 505.571
-509.928 595.676 650.872
-450 629 622
-462.895 651.685 710.74
-468.823 595.211 580.165
-508.31 604.003 565.605
-479.203 581.742 536.034
-524.249 675.445 629.156
-464.699 673.431 681.078
-550.446 630.724 668.154
-507.259 663.799 650.328
-588.775 595.185 652.909
-556.365 590.094 567.665
-551.044 656.496 644.9
-639.776 629.665 700.003
-596 650 667
-465.573 574.138 512.778
-617.408 679.74 657.426
-539.742 655.895 660.005
-572.769 623.018 582.468
-605.189 659.7 691.695
-602.944 594.482 607.417
-412 639 528
-630.582 668.871 731.685
-545.661 629.006 613.735
-452.829 584.288 579.425
-662.408 654.273 724.444
-446.108 621.11 701.287
-421.974 633.12 605.734
-459.627 592.412 592.072
-525 643 638
-429 625 710
-631.167 676.093 731.611
-481.36 599.517 638.825
-480 659 715
-503 603 665
-483 634 585
-574.789 626.605 668.707
-475.894 671.316 693.77
-409.336 644.77 519.022
-647.463 680.184 691.013
-501.48 593.559 528.282
-444 615 684
-649.014 619.557 684.931
-516.267 632.348 550.173
-444.387 582.731 544.363
-562 624 638
-411.892 627.367 494.176
-535.902 654.124 660.327
-400.487 617.201 578.95
-525.259 664.283 661.627
-532.712 586.046 553.715
-536.657 597.294 552.299
-397.96 614.113 528.507
-527 612 611
-454.661 657.989 692.681
-685.161 642.29 702.387
-506.901 659.551 581.008
-422.978 655.956 540.378
-476.451 573.275 568.304
-576.642 612.05 577.235
-544 668 625
-506.428 590.601 539.33
-499.512 677.808 745.788
-673.963 629.903 672.824
-595.736 644.788 667.377
-455.092 642.792 644.636
-448.176 602.858 581.252
-543 610 598
-580.401 613.326 619.277
-409 627 496
-660 628 660
-617.57 626.802 620.543
-449.249 653.906 597.077
-502.864 665.311 605.957
-487.399 587.049 632.258
-587.081 671.191 654.323
-582.51 628.903 616.282
-538 647 667
-502 691 693
-655.867 627.007 659.7
-642 661 732
-615.59 606.13 618.971
-618.205 609.964 665.283
-581.501 589.156 630.442
-491.452 654.51 578.247
-485 595 650
-509.452 626.389 596.544
-475 642 554
-692.446 640.643 701.31
-669.094 620.933 675.273
-484.062 640.873 670.914
-589 673 643
-484.738 652.849 577.531
-531.943 648.209 560.262
-490 603 554
-497.799 691.315 692.707
-636.49 637.356 707.373
-583.338 620.816 680.398
-543.11 623.228 603.439
-486.95 620.243 681.702
-449.01 636.379 614.263
-450.397 575.314 519.151
-504.041 632.531 515.731
-564.581 617.948 595.667
-652.803 679.192 699.723
-502.153 661.506 692.322
-449.549 654.742 669.307
-523.209 635.259 568.014
-496.869 664.261 608.163
-540.482 665.063 659.633
-490.076 604.49 531.929
-461.745 648.719 605.51
-495 638 675
-563.108 627.888 578.94
-429.606 601.644 456.529
-407.178 574.812 523.453
-592 611 591
-600.377 641.441 683.234
-629.353 640.579 637.348
-471.059 609.187 593.399
-433.206 636.615 685.845
-612.569 677.495 659.207
-625.655 641.512 702.266
-446 603 574
-510.032 671.994 628.566
-499.755 637.635 564.987
-502 655 570
-641.668 648.914 725.395
-457.948 618.636 631.222
-529.542 636.163 569.984
-566.617 634.495 632.101
-473 649 612
-503.348 582.936 546.784
-585.811 683.164 653.429
-625.613 651.765 640.389
-422.153 574.412 472.524
-524 680 639
-424.007 615.112 594.048
-477.004 677.148 650.623
-473.012 637.593 589.671
-647 672 717
-552.821 637.113 660.316
-412.442 585.458 571.453
-493 668 648
-390.734 615.545 556.917
-474.413 588.56 596.859
-523.224 642.241 546.06
-460 669 696
-637 666 652
-499 671 711
-481.561 647.31 558.634
-477 642 667
-554.945 594.516 565.795
-536.794 664.155 657.771
-401.972 599.237 512.442
-409.118 611.197 496.027
-539.582 627.06 616.907
-435.823 631.684 619.558
-407.535 613.22 522.179
-611.946 605.237 611.552
-483 601 655
-536.864 620.021 614.168
-521.664 659.87 575.571
-474.747 656.719 720.527
-666 621 690
-393.293 621.111 543.305
-473.896 626.871 641.06
-486 590 551
-469 579 508
-556.732 632.322 653.269
-471.655 665.91 705.337
-581.391 664.11 617.898
-428.775 600.722 535.861
-497.487 690.185 667.624
-548 582 617
-504.212 678.156 681.175
-442.217 643.055 612.897
-448.567 590.618 588.835
-582.708 603.095 664.819
-504.243 664.854 606.372
-477.326 658.849 719.919
-445 633 667
-579.156 652.741 661.698
-685.146 645.453 691.277
-604.147 592.617 616.506
-489.464 588.315 524.738
-637.024 639.519 710.57
-578.819 684.328 650.203
-482 620 665
-422.629 606.898 477.67
-486 605 594
-499 618 516
-524.756 623.803 683.7
-517.4 675.35 668.327
-555.531 590.275 636.697
-432.063 624.972 698.709
-388.372 594.564 543.469
-426.177 630.109 608.817
-497.165 618.213 522.087
-677 656 706
-437.604 575.265 483.578
-477 652 723
-522.485 644.849 544.944
-510 633 517
-483.123 618.947 682.853
-459.864 669.779 677.989
-495 692 700
-610.815 620.74 684.632
-529.035 652.943 684.541
-666.336 639.677 704.262
-516.843 624.712 687.539
-447.578 579.182 491.329
-655.617 646.413 708.245
-408.152 629.13 596.601
-509.452 624.682 601.22
-546.253 624.239 605.914
-504.277 661.752 584.219
-500.456 666.52 594.679
-638.328 676.916 745.09
-480.671 630.693 589.735
-424.917 570.821 499.007
-496.499 671.995 721.336
-570.588 654.748 662.028
-579.932 628.566 643.357
-471.291 636.42 640.637
-474.263 635.935 618.973
-441.785 579.38 555.049
-397.433 599.467 521.095
-413 597 580
-478.288 676.715 689.114
-424.397 615.117 592.336
-476.585 673.024 644.034
-623.697 670.905 710.961
-661.045 650.479 720.541
-547.374 644.293 668.045
-472.247 587.332 598.369
-460 654 545
-521.842 655.259 565.674
-445.135 582.346 558.28
-588.881 585.327 594.596
-678.242 654.153 701.678
-403.218 631.009 555.208
-632.248 670.026 745.074
-442.42 596.592 576.356
-519 582 599
-455.266 609.204 603.512
-476.495 650.981 695.089
-393.292 623.727 541.501
-650 641 716
-650.506 682.772 682.577
-429.442 575.112 505.522
-407.15 589.533 494.777
-403.636 616.223 566.824
-572.745 625.977 668.104
-577.276 596.64 577.927
-453.402 645.202 611.225
-453.643 603.432 589.15
-614.669 632.278 618.33
-468.548 587.517 578.048
-434.856 602.931 608.632
-520.238 580.459 581.082
-607.255 629.512 688.609
-483.222 577.927 503.822
-449.53 617.373 689.875
-478 678 701
-475.413 608.494 647.654
-415.993 637.697 500.402
-635 616 681
-473.855 656.715 593.778
-610.395 637.968 693.419
-406.441 590.949 489.549
-487.317 593.058 540.433
-610.057 623.185 687.756
-544 631 648
-497.725 674.46 657.12
-574.253 671.198 653.121
-639.389 619.534 652.57
-413 584 556
-444.411 637.895 653.759
-490.501 578.949 549.553
-464.635 587.182 580.355
-511.041 633.575 576.303
-402.152 611.306 571.105
-504.929 627.368 514.176
-476.54 594.506 588.538
-510.531 674.311 662.168
-507 628 574
-630.594 687.372 682.273
-467.855 575.831 540.531
-400.744 583.327 546.388
-533.577 587.533 628.985
-434.717 639.918 684.495
-523.494 616.885 613.051
-524.512 666.693 604.298
-519.563 600.881 660.295
-541.294 639.043 650.664
-620.804 612.777 670.626
-499.804 613.86 676.516
-461.647 589.032 578.791
-449 577 562
-542 653 637
-460.002 584.904 615.604
-474.007 646.803 682.858
-442.347 647.411 690.537
-402.662 628 560.904
-395.109 593.24 564.719
-460 630 640
-484.316 665.996 727.79
-566.035 597.687 656.667
-575.882 639.16 646.102
-573.649 617.095 638.878
-643.96 679.454 675.818
-499.591 577.542 583.574
-479.749 640.265 556.658
-535.665 657.085 659.809
-503.087 630.093 515.596
-481.09 656.305 601.433
-392 612 540
-548.239 604.94 558.878
-570 639 653
-457.351 619.788 696.963
-424.54 607.995 605.187
-556.533 661.209 608.091
-616.063 658.954 641.42
-548.208 579.686 597.03
-509.426 646.45 534.503
-503.335 661.779 690.519
-551.117 666.622 649.917
-404.08 598.32 518.024
-639 623 696
-529.092 652.918 569.911
-663 621 688
-505.827 641.371 687.549
-667.687 666.006 720.091
-590.326 593.836 590.896
-457.108 611.33 605.204
-681.7 633.701 687.087
-479.365 610.658 657.041
-392.688 610.238 575.369
-564.518 613.471 629.95
-593.039 612.519 668.342
-637.995 612.673 665.574
-540.909 580.397 602.327
-509.689 612.336 672.276
-419.545 602.535 480.681
-572.618 633.076 664.616
-574.404 627.574 588.223
-660 621 686
-472.997 624.5 647.498
-509 670 608
-598.317 636.283 603.186
-536.225 589.446 554.695
-577.372 664.012 655.918
-547.495 619.89 580.122
-451.282 641.084 648.858
-643 686 700
-574 671 655
-491.58 692.724 700.765
-489.874 576.61 557.487
-480.391 627.809 645.768
-555.999 624.437 635.62
-439.025 653.319 604.163
-476.127 647.623 680.471
-455.087 647.254 646.422
-427 609 582
-651 646 726
-493.538 572.801 573.34
-399.839 610.744 529.835
-430 588 454
-434.826 613.487 609.213
-566 585 636
-413.712 624.191 492.053
-539.618 581.644 605.491
-479.809 650.479 585.027
-416.626 572.641 503.24
-540 615 615
-482 623 677
-618.261 610.28 668.201
-500.904 605.96 546.196
-553 581 608
-480.556 676.802 706.679
-494.858 597.285 584.632
-416.066 618.154 478.041
-670.738 663.622 686.715
-522.861 625.59 603.637
-454.66 658.047 663.634
-613.59 646.137 697.38
-462.889 572.865 486.019
-502.133 684.398 663.034
-657.332 625.038 691.99
-454.111 632.551 684.787
-592.384 654.493 660.661
-509.752 634.442 573.245
-528.34 672.987 643.082
-648 633 707
-399.348 597.028 502.154
-577.288 656.038 661.188
-488.324 593.9 571.249
-530.124 661.335 589.065
-561.669 591.518 642.807
-469.463 620.341 642.273
-603.375 685.935 649.667
-481 624 677
-394.684 604.586 561.659
-532.521 667.042 607.078
-461.852 652.719 719.807
-520 627 574
-667.777 645.806 671.911
-673.053 658.12 683.049
-472.563 642.635 675.123
-430.964 599.649 470.123
-488 606 551
-531.783 648.398 565.106
-487.745 671.19 737.37
-487.482 668.718 640.577
-513 603 536
-662.739 652.708 671.165
-493.857 608.958 518.985
-519 608 670
-631.14 632.736 640.08
-523.629 597.576 658.182
-591.721 622.499 636.904
-509.142 616.879 540.659
-613.988 596.47 624.731
-510.91 625.653 517.506
-691.458 644.631 709.863
-449.434 625.413 581.059
-393.555 615.426 545
-484 640 673
-485.341 684.89 679.571
-581 650 664
-481 665 726
-487 596 652
-529.932 604.461 603.732
-495.057 678.671 658.081
-492.544 688.748 666.922
-603.598 633.709 686.189
-498.348 648.416 572.646
-622.915 600.486 648.599
-605.249 670.063 668.403
-600.998 640.264 683.966
-539.707 638.072 623.835
-599.645 628.243 673.059
-410.97 572.622 496.017
-403.402 619.454 545.163
-547.771 630.083 562.855
-457.029 573.967 484.329
-624.036 685.126 706.799
-421.418 590.183 545.654
-461.081 662.085 643.514
-446.595 574.593 551.752
-471.183 669.448 691.671
-521.466 623.065 608.359
-408.913 606.499 528.516
-456 614 680
-560 625 574
-487.351 641.471 694.452
-653.946 650.752 729.095
-512.99 663.943 587.667
-427.257 592.881 539.671
-493.493 660.889 581.36
-584.263 618.828 676.252
-450.674 597.396 523.875
-507 646 529
-495.069 657.205 595.389
-595.684 664.617 628.37
-582 645 664
-414.035 579.397 511.443
-418 652 533
-579 616 632
-483.998 598.608 638.268
-441.817 615.363 680.03
-410.543 643.295 549.592
-488.147 635.169 551.28
-545.717 667.35 640.254
-407.871 578.966 538.821
-633.793 662.476 725.333
-495.827 643.24 605.851
-554.255 621.744 592.531
-412.422 625.391 497.691
-535.773 583.085 619.742
-399.172 625.481 531.36
-564.393 595.636 657.433
-630.281 615.958 674.306
-482.123 642.9 619.51
-404.764 575.431 535.852
-420 589 477
-564 632 654
-410 649 529
-572.905 662.214 611.99
-535.756 620.948 674.113
-483.282 667.175 641.704
-607.411 638.314 692.198
-611.592 600.694 650.654
-433.469 617.581 601.108
-523 647 550
-440.502 604.013 536.155
-488.24 666.55 717.693
-508.12 653.877 544.572
-469 682 638
-552.871 637.345 662.166
-406.124 598.375 499.636
-429.671 601.902 459.598
-527.192 674.294 646.233
-467.257 629.106 640.356
-491.792 622.547 591.729
-587.704 583.837 599.366
-482.207 589.559 536.695
-465 673 644
-560 612 591
-654 611 666
-463.079 574.292 563.604
-501.565 632.236 672.99
-526.348 626.654 683.122
-478.923 648.916 613.329
-493 664 618
-523 666 673
-467 675 683
-457.527 578.058 483.117
-413.361 610.302 499.964
-543 653 623
-400.572 581.573 541.247
-443.145 637.579 663.382
-430.809 646.335 699.604
-429.087 579.937 496.728
-552.435 628.324 633.065
-477.328 589.468 545.694
-493 625 590
-610.397 630.19 613.039
-482.186 589.859 538.936
-661.818 653.445 670.412
-608.552 666.524 692.825
-460.978 661.033 640.329
-673.315 666.042 721.773
-452.135 651.268 679.298
-589.05 609.805 588.4
-487 660 592
-541.134 612.34 573.408
-527.081 665.462 667.315
-461.77 594.627 628.015
-688.379 638.643 692.536
-554 658 671
-443.322 597.625 565.498
-521.96 605.852 544.521
-545.502 612.462 571.1
-522 588 637
-505.516 612.404 570.407
-482.625 578.275 579.141
-622.464 679.414 672.416
-502.683 648.153 678.849
-435.864 574.926 492.517
-482.994 608.787 600.42
-510.487 629.067 526.128
-557.195 659.229 597.366
-423.227 587.995 575.62
-610.66 597.231 640.03
-653.527 626.227 692.625
-602.547 661.217 625.007
-497.218 673.721 711.977
-679.076 627.257 683.25
-526.914 602.969 610.538
-682.309 663.427 705.708
-507 607 587
-593.964 665.984 656.364
-639.449 623.095 651.772
-482 613 605
-395 578 511
-476.676 586.142 622.936
-488.201 596.142 533.985
-463 657 731
-481.137 679.633 684.91
-565 636 585
-471.654 595.412 593.608
-435 587 545
-460 578 511
-494.594 582.179 606.688
-471.682 644.954 635.733
-503.222 682.473 705.112
-493.253 654.141 699.16
-662.401 634.077 665.358
-476 626 651
-475.142 622.76 675.444
-642 637 649
-537.609 647.184 637.677
-604.801 591.779 632.631
-483.446 643.797 558.298
-424.021 636.648 611.027
-488 576 567
-480.115 575.12 511.601
-455.933 578.71 492.341
-466.679 633.554 634.745
-531.35 688.933 596.919
-504.938 649.37 674.121
-600.183 660.55 661.387
-601.573 663.049 668.367
-618 679 657
-573 624 637
-638.996 669.122 742.988
-456 600 545
-506.692 605.119 563.282
-571.682 630.744 663.611
-689.621 658.616 705.224
-486.237 585.723 516.385
-480.535 611.226 600.367
-645 676 669
-545 670 646
-477.842 674.912 688.261
-539 587 555
-486.064 665.212 725.442
-603.579 652.662 691.249
-632.199 621.703 639.668
-595 654 662
-642 650 728
-661.551 653.8 671.491
-478.95 644.979 699.135
-460.483 578.673 545.164
-488.894 576.215 563.545
-541.665 669.477 620.869
-499 600 652
-474 660 715
-489.459 612.908 511.585
-402.407 575.741 505.405
-638.451 620.135 682.769
-415.911 635.309 498.729
-411 619 542
-519.339 665.422 583.48
-432.203 618.321 611.392
-654.082 660.296 668.83
-582 674 654
-490.949 639.121 673.656
-464.329 625.542 677.788
-469 588 527
-463 635 648
-623 693 702
-654.907 645.03 663.718
-407.754 598.522 516.668
-691.579 646.789 698.842
-412.215 581.205 503.927
-392.312 611.15 558.442
-558 672 638
-456.268 579.966 488.458
-399.722 595.674 539.823
-573.92 639.406 654.789
-415.462 593.875 559.403
-544.219 643.604 683.764
-542.431 667.824 631.362
-631.542 667.202 649.77
-555 590 565
-502.336 614.878 531.489
-519.744 669.084 595.273
-526.072 581.844 608.094
-580.066 673.508 655.493
-562.871 603.282 665.431
-564.071 668.315 636.145
-449.886 577.928 527.967
-653.266 669.785 714.172
-498 635 558
-506.526 655.636 684.107
-465.818 580.775 606.843
-634.647 651.987 719.273
-694.989 639.259 710.088
-650.948 621.072 654.59
-658.793 661.552 674.043
-401.483 575.275 509.764
-475 644 705
-466.289 663.26 637.692
-562 644 586
-575 587 633
-417 644 596
-491.832 596.621 568.611
-568.966 670.527 644.124
-491.956 614.651 530.773
-509.523 596.736 656.701
-461 671 672
-564 626 651
-556 591 640
-535.002 604.359 575.774
-551.72 656.278 662.087
-570.931 652.188 649.174
-473.444 576.563 528.008
-431.33 603.488 602.668
-594.835 588.533 602.34
-467 668 638
-506.036 624.318 534.489
-463.836 643.233 667.816
-465.435 663.736 710.087
-655.529 649.377 664.699
-490.192 686.505 705.778
-558.202 601.13 566.383
-547.926 646.612 644.061
-600.833 601.082 660.535
-503 673 654
-432 634 707
-498.326 672.93 638.243
-632.631 624.204 640.14
-541.226 619.209 578.299
-451.185 635.938 654.325
-536 670 632
-502.994 580.129 588.482
-405.19 635.46 582.49
-536.704 618.598 591.932
-611.772 605.344 660.917
-550.77 625.548 610.935
-493.721 598.968 574.461
-461 639 644
-662.543 633.249 702.18
-554 600 560
-435.657 646.158 681.337
-518.583 634.646 581.591
-479.671 657.861 624.563
-673.009 665.099 711.376
-567.971 683.919 645.128
-497.115 690.828 683.385
-612.949 676.272 691.684
-491.519 626.208 581.295
-638 612 670
-651.405 640.205 686.105
-426.766 609.5 611.012
-591.788 620.461 675.3
-449.182 615.263 604.248
-442 624 587
-567.899 608.373 600.775
-570.768 587.101 580.718
-520 592 545
-529.067 621.53 599.382
-486 579 605
-560.016 595.208 654.039
-439.896 655.517 694.288
-656.163 646.328 727.474
-444.145 578.031 479.891
-420.609 579.575 494.538
-651.698 643.035 702.215
-495.474 650.927 571.403
-504.616 644.347 528.354
-422 578 543
-464.749 646.757 667.972
-529.522 676.385 644.841
-516.345 615.5 568.773
-525 675 603
-534 616 682
-541.668 653.202 662.248
-616.499 659.824 640.66
-465.924 578.034 491.262
-439 640 674
-434.565 586.686 511.593
-488.357 663.556 623.568
-439.036 646.165 693.005
-464.109 575.758 555.162
-475.956 638.372 653.971
-423.681 592.024 562.683
-542.174 599.844 660.292
-412.581 632.386 496.455
-629.361 674.744 748.082
-550.987 662.395 661.266
-558 672 619
-499 591 529
-543 647 684
-566.68 645.152 634.299
-428.827 589.809 564.737
-517.438 582.687 585.856
-645.072 643.577 686.989
-485.909 586.431 630.066
-507.379 670.85 648.922
-541.158 617.769 672.782
-552.485 625.991 622.483
-622 676 710
-405.506 606.342 533.444
-427.411 596.882 458.148
-483 656 599
-563.628 628.787 659.443
-414 645 551
-617.661 645.664 626.266
-392.204 580.577 516.014
-611.124 640.905 614.316
-548.609 598.534 654.1
-491.452 661.137 585.428
-590 589 594
-564.924 679.374 643.561
-444.714 627.193 696.021
-485.638 666.85 728.188
-546 644 684
-515.854 664.496 592.426
-569.974 653.945 662.34
-585 648 663
-652.075 660.38 671.366
-607.097 664.632 641.376
-498.545 615.038 552.81
-572.135 623.167 584.297
-521 633 692
-506.515 671.999 684.899
-445.371 601.011 577.146
-648.873 613.112 666.183
-629.393 605.858 649.194
-443.706 626.443 700.996
-507.464 601.203 575.845
-515 613 612
-473.555 647.276 712.844
-483.273 645.594 552.009
-529.67 641.666 559.329
-630.561 664.024 649.557
-526 636 557
-492.263 577.267 570.271
-480.296 604.887 637.254
-554.264 656.61 630.127
-563.435 630.429 629.5
-451.994 599.974 559.62
-508.555 636.186 507.813
-591.929 598.784 661.698
-402.135 634.603 560.444
-444.515 622.603 605.011
-697.345 637.874 712.797
-595.459 611.49 596.276
-484.915 681.829 708.921
-442.463 581.42 544.527
-482.562 636.498 677.557
-456.575 652.778 604.277
-419 598 576
-437 654 604
-630.557 609.668 661.398
-439.319 611.598 607.96
-491 581 606
-519.942 611.96 579.028
-687.845 655.151 705.226
-482 596 566
-403.113 616.222 569.214
-516.113 666.665 675.422
-631.616 634.411 703.877
-564 580 601
-495.642 581.354 596.552
-612 625 613
-404.257 639.229 562.37
-441.241 581.775 519.58
-496.076 654.031 697.088
-450.768 601.534 624.497
-487.94 682.625 712.878
-673.58 622.274 678.962
-449 626 698
-542.599 592.155 556.469
-656.539 667.21 719.558
-483.066 583.678 511.417
-438 626 712
-461.428 578.297 567.723
-485.474 584.368 505.506
-514 628 522
-432.808 609.456 616.218
-475.998 619.104 656.745
-538 654 684
-531.938 669.831 639.977
-516.65 654.716 557.286
-430.343 635.674 607.88
-695.138 643.169 714.072
-508.682 597.387 550.074
-464.587 644.612 639.478
-538.053 650.571 599.684
-445 649 600
-566.016 664.597 615.76
-520 635 693
-421.465 619.979 490.173
-423 631 485
-426.807 598.697 462.701
-444.047 583.123 509.014
-675.551 665.875 697.075
-410.746 582.171 478.091
-421.476 590.466 576.972
-566 650 660
-557 605 666
-530 637 641
-426.107 572.802 516.279
-462.894 576.238 488.02
-495.784 623.729 552.569
-397 590 496
-411.858 596.262 579.595
-507 630 570
-542.241 616.961 575.739
-462.948 664.535 655.691
-500 668 594
-568.382 613.426 598.479
-637.518 681.03 705.04
-693.698 639.581 713.4
-411.65 646.066 554.862
-422.681 568.571 490.367
-423.215 582.188 574.684
-489.262 599.451 656.111
-409.84 642.885 541.589
-468.152 583.856 579.194
-439.62 592.56 538.199
-516.215 638.309 528.502
-662.603 633.373 704.589
-431.44 611.182 584.938
-421.923 582.205 471.17
-457 664 707
-477.904 586.211 625.085
-548.796 632.134 564.79
-553 581 610
-596 586 605
-441 614 587
-529.682 599.475 547.82
-601.309 666.154 642.068
-612.056 653.756 621.958
-481.448 676.84 657.574
-551.573 590.682 638.604
-476.503 650.522 570.178
-594.713 590.565 628.869
-460.945 576.787 561.125
-418.267 582.29 534.076
-451 578 516
-476.224 635.183 627.721
-453 604 587
-563.612 663.853 655.341
-477 678 689
-499.288 580.819 548.28
-474.848 592.218 559.153
-494.211 617.381 510.304
-506.835 637.925 521.615
-439.612 574.204 531.726
-481.074 645.485 571.256
-531 674 633
-524.165 672.664 596.712
-522.282 673.578 646.394
-595.509 613.609 666.1
-507.502 675.401 675.289
-450.393 582.94 489.148
-437.554 618.779 599.677
-516.689 628.295 570.626
-514.075 588.696 547.456
-442.529 618.83 698.941
-420 645 542
-621.35 686.324 695.034
-504.515 616.482 538.271
-593.899 588.377 600.971
-403.307 630.682 557.408
-541 646 637
-505.648 653.767 554.497
-463.368 618.919 687.984
-473.145 659.119 716.344
-418.146 582.397 478.525
-635.707 664.792 735.013
-399 596 570
-430.159 574.031 510.432
-545.436 666.153 657.04
-564.933 652.239 636.31
-506.493 580.898 550.174
-639 687 689
-453.146 616.862 627.883
-476.186 643.629 677.173
-478.82 642.991 539.361
-449.555 614.527 683.061
-671.058 640.704 695.665
-654.901 611.656 667.647
-549 665 610
-507.872 654.904 554.756
-581 615 622
-473.808 633.519 588.423
-456.253 589.674 576.335
-543.178 654.968 624.34
-417.633 594.902 471.057
-410.699 590.536 562.737
-489 689 689
-498.781 587.329 640.056
-480.88 632.358 651.346
-441.662 587.542 580.244
-439.025 590.522 561.451
-434.884 593.246 581.345
-530.217 672.109 625.817
-527.733 656.681 672.536
-455.502 628.253 692.686
-403 597 547
-404.888 602.221 537.07
-463 663 659
-450.221 659.121 692.092
-672.924 625.228 671.14
-454 572 522
-429 601 556
-541.552 630.096 637.7
-538 605 598
-635.534 636.546 706.825
-513 580 590
-614.406 635.314 619.697
-547.354 658.328 662.201
-463 673 663
-660.026 616.352 661.748
-683 628 696
-521.536 622.371 548.603
-618.237 622.202 685.664
-455.853 623.613 665.026
-651.655 631.572 700.581
-595 691 665
-499.417 621.336 590.615
-524.672 669.662 618.179
-407.032 587.771 487.743
-411 639 584
-664 669 712
-544.828 596.569 555.27
-449.937 593.039 586.744
-499 631 578
-567 673 627
-643.951 685.504 682.69
-670.638 637.529 673.038
-460 581 507
-686.287 659.99 701.621
-497.418 590.3 535.525
-539.268 639.521 603.501
-515.702 609.874 670.388
-529 598 596
-454.366 581.573 546.8
-632.423 609.581 658.611
-473.946 645.435 679.197
-560.188 631.363 577.123
-427.516 585.554 578.229
-445.913 602.597 571.228
-607.984 603.38 605.392
-549.683 624.201 677.206
-544 616 556
-491.316 691.046 671.705
-488 579 517
-549 618 559
-622.748 683.385 701.717
-489.888 685.742 669.793
-457.295 666.127 702.601
-502.443 634.999 676.838
-565.077 637.597 584.047
-565 653 654
-424.262 597.338 530.094
-406.691 575.448 500.221
-607.866 646.552 693.882
-485 676 652
-437.471 602.423 550.752
-595.16 621.279 599.933
-459.367 600.222 576.97
-542.213 633.461 603.835
-469.426 588.351 591.233
-446 603 586
-512.951 617.253 561.21
-455.461 575.907 537.647
-632.406 635.513 640.131
-442.328 581.896 513.065
-476.581 616.86 657.508
-411.942 610.255 519.005
-461 578 486
-498.502 675.227 641.845
-464.02 573.705 492.774
-521.808 581.493 581.953
-537.85 629.985 627.56
-464.981 646.367 593.752
-503.452 577.618 564.995
-532.296 613.15 574.915
-504.583 635.536 564.956
-452 604 549
-482.38 660.796 633.973
-489.324 666.591 713.512
-541.114 611.822 554.803
-610.412 666.727 693.683
-563 632 574
-422 628 472
-610 668 650
-567.611 674.185 635.251
-445.59 608.449 600.644
-676.725 631.588 705.432
-409.331 580.543 511.604
-478.186 650.954 568.987
-588.67 618.926 631.365
-556.989 632.438 649.223
-491.065 660.515 584.419
-441 600 615
-596.882 609.989 668.664
-407.06 597.179 544.12
-535.942 623.078 590.277
-450 605 545
-424.155 610.625 605.292
-454.301 643.521 675.377
-401 618 586
-438.435 592.869 590.435
-609.779 679.433 656.349
-497.647 656.595 694.983
-495 630 532
-400.489 635.326 583.138
-647.076 672.662 671.706
-624 628 626
-507 634 575
-515.635 675.438 641.385
-483.971 580.831 584.936
-494.733 670.59 716.659
-525.372 656.941 673.876
-495.281 679.374 663.462
-448.789 637.935 615.255
-644.75 645.269 722.776
-544.612 653.06 582.1
-505.941 661.194 578.766
-591.358 635.557 675.759
-591.555 654.456 660.183
-548.469 597.956 656.007
-551.994 607.095 560.951
-615 624 690
-615.132 663.42 702.866
-514.705 672.205 634.703
-606.72 595.692 612.07
-395.301 577.392 519.785
-537.154 581.263 598.279
-452.795 574.473 532.594
-494 631 659
-527.503 650.32 665.525
-691.847 648.779 699.455
-504 661 592
-528.603 608.717 613.078
-393 601 529
-409 629 523
-503 625 674
-541.571 655.2 624.323
-490.629 618.705 594.814
-581.634 659.658 658.866
-537.898 642.768 685.471
-462.224 595.327 582.288
-464 670 652
-508 646 687
-478.767 573.673 571.525
-414.414 622.488 500.494
-506 602 665
-409 582 559
-540.685 620.272 649.36
-607 660 626
-404.298 606.301 501.588
-520.67 643.047 690.366
-447.159 616.902 674.372
-429 574 471
-540.064 625.593 649.084
-528.787 638.271 689.713
-472.068 629.648 646.311
-655.867 652.968 732.77
-630 684 692
-604.333 638.556 606.909
-413.065 576.564 473.271
-533.036 635.441 560.875
-573.635 638.561 651.464
-576 624 582
-539.52 647.863 664.488
-445.889 632.651 665.491
-418.698 645.917 541.968
-450 644 648
-431.542 572.279 474.252
-528.656 670.057 594.921
-499.984 650.685 572.824
-671.196 666.775 720.973
-476.941 624.869 650.76
-472 625 674
-611.118 608.622 663.654
-547.925 655.732 629.4
-446.857 582.393 511.345
-526.15 579.969 568.457
-594.688 644.442 672.85
-659.117 616.683 672.579
-395.07 615.848 546.623
-406.198 643.499 530.732
-444.237 603.327 525.174
-632.893 627.443 698.98
-563.278 633.345 645.939
-501 599 551
-464.785 615.484 663.197
-602.493 627.228 605.899
-570.265 680.928 648.291
-494.883 628.575 527.019
-455.631 661.376 675.937
-421 642 511
-647.861 617.651 654.941
-671.775 660.067 710.494
-463.702 585.775 514.434
-536.973 624.073 618.124
-491.571 600.069 588.36
-648.853 635.625 699.445
-422.959 592.576 560.548
-644.634 614.547 676.593
-462 657 643
-493.221 637.959 681.031
-529.026 637.771 571.469
-555.165 604.287 585.344
-546.814 582.292 617.447
-502.887 577.02 573.035
-607.714 678.688 669.016
-424.727 573.746 481.488
-500.854 621.504 504.47
-431.189 623.199 599.877
-509.032 616.497 671.701
-469.96 574.394 536.922
-459.199 576.312 531.005
-538.311 668.073 631.385
-493.622 634.775 662.644
-515.701 579.756 556.527
-416.355 614.787 498.272
-629.735 677.838 725.123
-542.492 588.935 556.655
-654 618 676
-634.518 659.671 722.422
-464 584 509
-511.075 670.22 656.53
-569.207 583.971 621.893
-492 584 520
-524.131 616.352 570.141
-632.076 613.376 668.076
-491.239 656.366 595.5
-576.289 654.784 593.606
-670.07 642.81 694.321
-495.293 669.632 701.317
-458.885 647.16 600.064
-437.566 621.896 712.179
-492.095 591.494 561.876
-404.568 580.706 544.852
-519.931 614.658 581.916
-488 611 517
-522.548 595.506 546.476
-516 599 540
-595.078 618.215 597.691
-695.225 644.028 710.113
-605 679 650
-465.487 587.11 622.625
-459.183 591.868 544.276
-501.622 679.486 645.642
-424.918 595.868 527.042
-632.455 645.917 643.138
-563.232 621.18 595.409
-460.223 578.233 488.201
-477.277 639.019 632.303
-670.999 668.895 692.758
-571 662 658
-490.37 594.007 524.588
-570.892 634.446 651.712
-592.204 591.965 594.508
-610.089 666.462 650.781
-516 660 567
-418 604 480
-544 649 685
-548 634 649
-539 644 649
-659 641 692
-398.205 593.178 525.761
-523.681 654.341 661.73
-484.416 683.777 677.848
-458.572 649.345 609.24
-492.047 585.277 541.304
-485 683 662
-606.13 629.569 685.182
-457.594 656.619 691.895
-454 628 627
-548.64 603.034 666.407
-418.648 617.12 478.331
-491.915 585.671 631.29
-519.551 587.943 632.288
-634.144 650.009 646.683
-589.91 636.925 640.09
-435 594 540
-571 643 642
-493.826 619.298 526.073
-432.399 598.736 522.51
-620 669 651
-565.095 593.333 649.003
-544.054 668.209 639.186
-525 671 591
-480.299 655.231 718.563
-478 611 598
-600.276 614.936 600.532
-629 674 743
-454.691 587.382 572.649
-413.56 623.79 499.375
-489.882 680.469 733.221
-494.559 635.074 578.758
-480.084 578.323 522.395
-494.965 667.203 712.888
-656.506 648.975 730.187
-399.073 597.165 511.267
-499.533 638.15 681.32
-483.423 607.908 598.938
-402.027 632.242 529.169
-526 616 677
-600.3 638.456 640.7
-517 578 561
-522.588 628.589 597.665
-441.949 583.81 580.431
-454.722 599.872 627.586
-511.977 583.7 549.598
-499.005 687.669 677.041
-462.534 653.064 724.032
-456.581 662.478 673.592
-519 656 678
-469.747 671.533 657.082
-438.507 588.933 503.736
-413.857 632.487 597.314
-580.298 597.053 653.61
-437.417 597.706 519.639
-450.219 639.895 604.953
-643 640 705
-389.037 608.707 545.392
-507.462 668.393 687.844
-433.17 582.797 544.213
-460.68 630.551 601.68
-432 583 462
-423.836 571.338 497.312
-474.519 655.228 722.29
-467.361 665.743 698.476
-389.247 599.771 539.26
-445.064 627.855 624.899
-404.971 604.453 524.31
-497.655 685.257 727.647
-469.091 574.01 570.538
-492.068 635.997 528.309
-545 644 567
-551.07 631.614 678.702
-605.336 601.86 664.051
-643.286 650.474 652.461
-507 653 683
-625.384 617.535 683.917
-488.506 605.793 535.454
-449 652 696
-447 602 571
-429.644 594.665 551.384
-396 634 552
-492.266 613.733 600.981
-391.762 586.156 541.027
-576 613 616
-445.656 604.138 623.395
-477.068 584.929 620.218
-490.83 601.387 556.414
-556.62 666.312 627.64
-411 571 489
-540.846 593.073 643.307
-661 654 732
-600.727 657.984 682.202
-402.831 619.54 565.668
-534 594 553
-642.375 677.082 670.468
-553.691 594.18 643.11
-633 681 711
-494.262 693.081 674.237
-550.599 617.566 586.123
-694 635 703
-426.838 599.906 578.758
-516.418 583.772 581.855
-650.324 644.151 689.867
-414.77 597.784 496.573
-425.197 573.158 483.204
-428 577 485
-604 670 665
-612 622 689
-483 671 732
-413.525 619.998 515.379
-492.639 669.164 640.61
-514.736 671.461 666.714
-504 602 554
-575.848 693.67 649.164
-527.565 621.841 607.854
-492.289 618.923 673.404
-508.541 676.597 670.504
-493.217 655.424 700.604
-516.799 630.69 590.283
-619.227 678.621 673.131
-424 615 590
-467.044 672.628 652.634
-523.09 671.381 597.392
-683.582 651.461 691.521
-412.83 611.275 500.874
-514 614 673
-497.397 662.263 600.571
-541.325 647.581 646.267
-470.999 581.199 514.33
-476.974 592.875 591.818
-438 628 677
-414 650 509
-432.996 629.167 694.879
-462.8 639.866 613.772
-577.138 667.384 623.689
-448.856 659.258 709.626
-534 691 597
-413.376 591.519 578.968
-426.226 599.833 590.125
-517 641 527
-489.008 651.039 577.696
-395.684 622.526 570.772
-635 611 663
-530.792 591.833 647.72
-470 677 659
-624.113 600.798 650.098
-415.692 582.235 528.758
-443.103 596.541 579.938
-525.459 661.188 661.084
-571.42 652.719 653.223
-442.154 617.249 686.177
-489.502 652.812 571.183
-559.453 626.942 663.697
-560.068 585.881 621.017
-407.712 617.328 501.572
-539 578 569
-415 617 516
-540.089 638.66 684.324
-640.801 655.897 655.592
-485 582 597
-432.392 632.739 709.897
-484.998 644.976 596.717
-508 638 502
-497.917 599.473 657.676
-633.836 651.408 647.223
-406.005 572.594 506.962
-485 647 553
-510.391 597.825 659.702
-507.518 636.407 571.799
-444.59 584.892 492.204
-434.058 593.931 555.74
-520.238 678.559 664.067
-409.136 578.129 537.479
-515.366 661.417 592.339
-504.501 683.526 641.588
-548.897 605.821 611.151
-482.368 645.124 540.457
-476 622 681
-566.873 586.647 636.174
-570.242 627.471 604.274
-462.688 578.504 571.131
-412.843 572.606 525.543
-635.21 619.689 644.539
-589.292 630.668 672.243
-461.972 619.611 671.177
-596.863 650.959 675.645
-460.178 612.157 683.7
-454 634 685
-410.319 572.12 485.69
-618 672 706
-455.28 659.014 671.4
-499.213 674.255 719.324
-563.167 643.867 585.579
-505.764 581.493 599.929
-561 616 570
-538.554 603.638 571.414
-496.198 606.631 596.538
-602 618 673
-589.683 621.859 590.699
-501.917 608.336 546.041
-646.88 640.347 691.861
-401.912 627.751 529.185
-511.506 673.259 665.007
-508.481 674.153 679.001
-443.928 581.791 542.925
-512.16 661.953 651.659
-401 635 571
-510 625 587
-497.795 666.632 648.194
-425.328 601.836 475.572
-519 579 568
-416.032 580.101 504.927
-650.639 661.344 730.695
-536.729 624.519 681.665
-448.667 576.957 535.621
-557.055 657.454 651.98
-456 662 669
-444.745 621.603 587.41
-492.118 634.365 656.705
-502.697 652.235 687.284
-490 634 683
-529.617 635.683 557.042
-507.813 620.295 541.622
-499 674 718
-441.631 601.705 616.223
-463.972 657.18 635.852
-445.992 579.589 480.191
-422.559 599.876 595.133
-447.359 633.925 687.062
-545.001 604.849 608.3
-398.661 593.189 535.802
-404.283 611.279 523.952
-498.748 675.623 641.596
-530 670 645
-418 603.993 495.472
-479.654 597.018 575.144
-488.194 647.525 562.152
-398.098 584.601 547.701
-398.893 612.748 557.58
-494.727 690.638 668.339
-407.71 630.629 596.527
-489.791 635.942 580.281
-494.45 663.292 607.571
-455.318 581.837 537.996
-459.303 603.778 537.495
-417.837 570.587 485.814
-494 617 510
-532.684 648.614 666.335
-406 642 539
-405.887 624.453 584.489
-484 663 628
-554.322 622.399 570.046
-396 578 513
-540.737 661.128 613.147
-485.061 651.926 581.932
-471.781 576.992 555.228
-532.651 622.655 675.746
-460.361 652.01 600.847
-567.677 595.251 645.751
-532.083 639.399 688.84
-563.352 625.479 577.59
-612.119 664.195 646.757
-667.542 621.409 681.072
-531.582 649.112 686.175
-442 580 518
-451.149 615.741 681.907
-558.132 639.696 657.494
-642.601 673.021 666.078
-643.06 650.414 725.398
-534.397 648.06 661.343
-487.108 665.791 724.542
-523.542 648.702 558.956
-486.939 620.298 677.221
-493.849 651.088 698.154
-541.614 600.448 583.056
-522.265 661.758 578.796
-631.706 680.687 702.94
-470.952 629.073 596.136
-397.088 629.559 576.522
-606.823 669.007 676.8
-537.767 603.997 576.535
-602.669 594.111 631.781
-519.53 622.39 677.572
-438.871 633.519 611.769
-480.777 634.382 678.631
-563.305 579.756 606.362
-396.293 586.15 533.766
-671.013 641.883 672.552
-511 583 548
-518.841 616.578 609.642
-397.551 587.506 494.725
-485 668 649
-464.238 573.772 486.458
-521 653 552
-415 624 592
-496.632 581.994 595.428
-425.863 583.728 464.996
-459 640 644
-586.463 616.275 622.87
-554.968 605.954 604.034
-447.391 587.365 595.995
-451.988 621.366 699.655
-469 646 665
-471.185 576.557 555.09
-584.018 658.589 657.045
-418.985 597.198 486.409
-619 661 636
-434.957 594.788 552.199
-437 577 499
-495.672 597.39 553.405
-480.348 586.733 556.777
-399 633 579
-465.347 601.784 574.021
-458.857 574.21 519.843
-468 622 690
-415.07 618.25 485.024
-448 601 625
-488.877 654.103 708.025
-394.567 603.334 528.277
-426 599 599
-487.107 578.863 590.541
-473 642 677
-554.401 618.877 584.728
-533.838 604.787 604.987
-483.549 683.291 676.94
-527.497 628.609 587.012
-537.074 649.542 682.5
-665.475 662.874 723.377
-544.397 660.599 601.386
-538.614 606.343 613.48
-510 657 547
-619 631 622
-405.274 636.648 583.652
-515.582 670.156 608.371
-393.318 627.486 544.678
-500.758 590.607 536.214
-483.98 636.111 580.938
-655.913 633.915 689.065
-489.371 616.517 526.909
-609.375 601.711 663.548
-463.803 578.635 570.289
-528.777 603.851 608.368
-547.468 656.578 661.685
-460.477 652.229 654.189
-696.188 640.711 711.7
-445.879 652.46 603.298
-389.657 598.275 545.552
-419.767 598.1 591.556
-490.599 660.52 578.324
-462.795 649.699 642.766
-416.368 571.605 505.064
-671.12 633.17 672.113
-474.267 616.891 682.862
-493.263 699.791 676.764
-543.032 643.154 570.427
-661.251 612.208 662.65
-649.481 629.254 656.686
-444.363 653.026 698.295
-598.551 662.199 659.68
-538.182 588.178 554.895
-508.235 601.283 557.919
-571.796 650.478 665.484
-600.423 655.246 684.505
-638.068 671.763 715.356
-482.613 639.856 579.086
-653.868 669.932 710.034
-482.592 681.17 705.466
-415.791 634.53 508.38
-521.8 654.065 568.565
-640.029 668.801 658.721
-500.233 680.476 664.136
-639.095 627.289 699.69
-558 614 628
-484.691 640.98 535.106
-461.211 645.452 641.797
-470.029 633.588 662.394
-577.079 676.821 643.465
-497.323 611.856 518.001
-535.695 657.966 581.714
-533.081 609.609 669.502
-502.42 679.599 733.113
-537.843 598.065 655.957
-487.232 588.672 535.983
-520.148 671.466 591.328
-470.483 677.898 658.875
-447.789 575.434 528.326
-489 658 593
-524 665 588
-606.61 608.07 667.1
-402 624 572
-444.811 577.545 476.288
-545.948 649.364 652.587
-516.113 623.89 548.335
-452 585 595
-683.085 647.111 688.149
-571.628 624.454 582.948
-558.903 666.327 646.95
-514.681 637 535.872
-598 652 672
-600.432 615.758 667.916
-500.334 595.648 576.883
-479.757 575.334 509.641
-444.578 578.399 551.993
-518.662 671.75 608.314
-564.652 654.071 634.821
-468 578 607
-682.929 660.611 711.262
-503.282 688.515 711.948
-497.321 677.515 743.16
-581.612 633.825 590.72
-641 612 673
-589.407 631.112 592.658
-537.456 621.342 596.44
-446.383 605.155 590.175
-482.156 582.542 510.014
-447.595 600.135 565.127
-475.611 672.309 687.751
-647.719 638.93 694.714
-552.764 584.067 615.307
-474 645 624
-674.186 646.752 679.559
-450.582 628.937 604.733
-618.216 676.481 676.592
-511.3 683.649 642.095
-661.67 668.697 706.399
-398.934 628.692 541.811
-472.985 645.923 677.142
-481.8 647.937 690.658
-433.135 596.524 548.997
-555.056 664.2 602.713
-557.009 627.175 626.04
-571.683 610.326 613.431
-620.399 654.798 704.356
-470.184 591.451 591.146
-447.452 623.523 583.479
-425.149 637.568 606.893
-450 589 563
-551.437 602.937 594.125
-485.369 683.767 665.506
-516 578 556
-544.769 632.331 609.523
-435.345 635.012 686.438
-537.213 593.399 644.861
-397.881 636.306 543.637
-470.952 665.177 694.189
-585.496 634.57 670.172
-561 595 658
-620.287 608.136 630.332
-489.826 602.787 542.162
-494.967 691.162 687.526
-468.688 660.479 719.016
-513.341 674.485 666.581
-489 647 551
-577.042 619.595 602.826
-517.608 582.031 603.33
-535.589 618.239 589.85
-491.861 686.814 668.352
-427.838 591.138 513.119
-497.497 666.713 697.679
-556.125 660.86 599.332
-463.074 652.807 600.78
-632.005 639.877 640.888
-515.132 597.175 658.863
-542.672 657.518 585.619
-421.802 631.44 510.071
-490.686 593.233 555.592
-412.912 637.973 496.05
-519.753 585.647 628.978
-557.131 652.067 621.753
-586.291 658.331 657.033
-477.147 574.897 522.823
-521.908 634.602 539.745
-401.567 582.01 545.387
-600.922 600.156 599.408
-407 615 502
-509.804 622.796 560.445
-561.607 636.047 663.836
-503.943 577.904 570.631
-515.74 624.18 608.107
-675.758 666.373 706.637
-599 656 677
-594.349 648.857 664.409
-415.604 641.803 508.284
-463.275 666.671 656.921
-513.53 619.548 596.024
-398 615 548
-436.765 643.141 692.376
-471.143 621.763 677.891
-430.777 582.414 568.307
-588.606 662.198 614.198
-546.113 631.338 616.511
-514.557 583.331 623.272
-669.707 661.754 683.494
-523 680 634
-615.129 610.592 666.452
-658 666 715
-671.361 663.079 718.895
-471.349 579.774 602.911
-536.783 607.519 666.273
-409.436 626.815 537.768
-600.732 675.731 652.84
-540 599 601
-612.804 675.809 689.12
-671.616 670.903 705.254
-500.701 579.521 596.571
-462.862 671.417 642.459
-417.115 583.231 537.972
-569.769 625.747 658.935
-546.836 641.261 651.553
-637 680 700
-409.619 597.337 576.155
-475.787 647.843 628.763
-560.01 673.378 623.082
-480.654 659.35 589.472
-462 580 501
-501 686 675
-530 643 633
-434.27 622.986 707.521
-640.17 674.933 735.207
-606.721 600.557 656.838
-641.876 669.133 661.541
-460.235 643.455 613.047
-545.658 597.941 657.813
-474.528 671.322 689.466
-431.464 589.294 584.986
-560.071 668.125 633.886
-419.34 654.111 542.407
-575.059 594.691 652.536
-491.943 577.815 556.705
-692.105 653.939 702.838
-399.563 597.704 549.293
-662 645 667
-404.444 621.092 583.094
-462.736 653.284 638.035
-480 637 621
-488.343 681.325 720.368
-476.348 587.447 594.974
-558.665 599.915 663.703
-391.87 587.834 504.27
-482.364 601.366 648.869
-667.097 638.368 704.759
-491.543 679.734 727.088
-499.62 610.641 553.197
-412.501 585.991 518.631
-464.387 574.709 569.918
-487.62 614.4 676.681
-679.281 634.952 681.505
-451.554 583.852 549.724
-467.557 574.483 511.835
-581.785 622.672 675.544
-507.56 588.408 581.601
-658.058 649.193 668.876
-404.263 637.175 524.316
-613 619 686
-419.912 644.582 597.327
-478.197 676.045 655.671
-438.374 642.172 676.726
-489.722 575.849 566.321
-479.079 586.907 604.24
-570.061 636.889 636.348
-623.72 616.72 674.272
-568.625 650.615 665.009
-593.727 598.925 588.518
-520.349 598.548 657.795
-492.693 600.767 658.223
-483.671 604.164 646.129
-445.48 590.784 582.184
-438.717 587.252 562.628
-436.409 609.893 607.139
-558.562 583.822 615.013
-512.149 583.334 611.175
-457.257 643.236 674.416
-593.966 666.192 624.809
-479.787 639.516 553.143
-398.301 581.607 539.7
-629.485 647.862 711.385
-627.15 610.901 641.255
-661.533 630.193 706.684
-486.948 610.227 499.175
-562.287 661.011 600.714
-466 606 560
-520 637 565
-493.682 590.557 544.036
-611 674 691
-598.961 677.911 651.3
-432.121 613.782 588.684
-489.775 663.814 626.878
-463.189 632.623 669.144
-434.302 583.739 566.445
-437.337 612.618 606.436
-486.555 620.302 679.053
-583.33 659.116 606.931
-483.519 683.248 673.091
-539 628 608
-437.243 622.848 682.044
-667.625 670.284 693.488
-475 646 556
-535.36 637.358 647.062
-474.757 681.837 676.925
-693 640 698
-491.651 644.372 537.805
-424.499 625.945 585.652
-488.29 663.006 724.836
-645.044 614.585 656.08
-554.726 605.005 612.609
-420.338 583.31 524.701
-441.249 645.167 608.123
-536 590 644
-479 687 682
-511.776 677.274 640.029
-512.358 585.681 548.352
-495 616 503
-410.402 625.893 535.409
-489.15 651.182 616.987
-500.428 578.385 581.765
-479.615 575.533 501.498
-602 667 679
-501.289 612.374 554.084
-402 612 561
-499.393 602.184 529.565
-405.754 597.295 539.67
-626 684 683
-456.503 655.439 660.592
-479.439 606.562 658.007
-476.702 647.254 688.487
-510.076 659.457 678.236
-595.046 598.675 661.243
-471.64 626.185 655.995
-464.706 580.047 502.752
-433.889 636.72 694.782
-508.528 597.054 551.105
-661.225 658.937 734.835
-607.927 683.95 652.26
-495.77 599.163 653.368
-482.777 640.997 663.352
-536.668 617.941 674.321
-538.573 605.141 666.713
-623.816 676.418 660.641
-445 573 544
-422.702 645.974 597.481
-475.761 649.413 702.984
-471 579 593
-663.153 673.503 690.765
-512.353 659.689 594.086
-410 617 517
-455.848 628.952 692.793
-643.777 678.426 708.93
-467.005 619.724 604.904
-482 621 662
-496.509 615.602 522.731
-437 595 590
-448 600 623
-676.779 656.217 686.129
-515.048 663.732 675.939
-565.922 609.31 605.594
-471.295 677.653 654.898
-617.978 637.122 622.733
-492.877 650.815 602.042
-654.639 614.032 670.459
-484.647 586.842 553.687
-616.853 602.353 626.271
-486.042 670.909 646.262
-476.895 686.262 657.569
-505.16 623.934 505.646
-516 627 573
-654.511 657.169 669.692
-406 644 554
-440.901 591.042 534.579
-545 589 637
-647 668 664
-430.728 591.145 552.392
-493.928 692.243 691.113
-406.069 588.678 565.08
-441.687 602.594 620.532
-566.749 587.209 636.05
-549.232 658.685 673.116
-450.584 602.234 555.723
-509.789 675.468 646.203
-443.504 587.652 580.405
-401.568 631.331 560.512
-540.578 654.04 628.064
-483.391 642.396 556.525
-673 645 676
-588 620 589
-524.059 610.884 575.224
-446 616 687
-645.432 664.586 729.15
-459.936 660.238 711.496
-410.568 585.321 483.758
-554.102 614.295 667.053
-570.062 648.837 659.167
-643.499 671.114 724.986
-677.712 629.468 696.91
-430.759 587.361 575.916
-410.237 632.963 586.552
-441.437 597.696 572.725
-472.73 575.963 546.821
-433.629 573.257 475.035
-488 584 538
-534.226 648.667 666.07
-586.798 625.861 588.976
-563 690 648
-398.408 596.089 560.849
-565.319 651.067 635.604
-448.396 645.289 685.66
-436.391 586.774 549.875
-581 639 591
-498 575 577
-463.54 578.86 508.712
-435.259 587.306 566.975
-649.774 610.18 662.893
-461.307 626.364 689.194
-518.856 625.486 678.921
-638.224 678.105 669.284
-479.919 644.522 682.178
-573.954 600.622 658.922
-568.914 627.698 606.191
-657.825 617.779 679.713
-402 591 537
-622.984 652.966 708.733
-523 671 634
-597 673 670
-564.277 655.619 655.385
-480.599 605.905 663.55
-408.007 633.938 521.324
-484.952 652.888 711.181
-628.435 682.906 673.836
-460.273 582.639 601.037
-583.19 595.458 638.13
-463.578 584.942 612.133
-416 642 602
-537.062 649.995 663.035
-493 673 641
-431 623 697
-477 622 667
-651.389 680.572 693.262
-585.51 679.822 652.183
-426.039 594.03 514.614
-631.532 676.63 700.53
-508.281 629.223 509.492
-634.048 682.989 693.403
-449.625 589.6 513.975
-525.175 609.117 612.681
-471.972 611.604 637.231
-542 600 599
-394.76 613.368 553.061
-410.455 621.32 503.05
-526.076 609.332 617.276
-511.336 614.191 610.64
-568 623 658
-518.066 611.802 541.254
-469.059 666.102 699.536
-530.249 630.459 593.968
-406.58 640.705 540.288
-570 581 593
-524.322 671.341 646.796
-435 582 569
-483.777 642.22 571.033
-503.365 623.096 512.107
-430.573 605.582 468.733
-547.041 644.441 574.32
-673.036 652.738 681.103
-467.913 673.217 670.517
-500.143 673.199 646.253
-594.037 587.313 620.446
-519.933 603.531 601.412
-515.902 621.49 570.853
-628.922 662.623 648.71
-490.523 585.005 539.92
-497 669 651
-478 651 532
-496.123 628.346 661.266
-420 610 498
-595 678 667
-485.475 652.598 584.962
-669.072 647.743 675.068
-516.395 612.997 582.292
-539 615 673
-608.186 591.238 627.005
-551.268 625.208 634.196
-524.808 578.692 562.957
-608 619 610
-469 636 576
-519 620 579
-512 676 649
-430.346 610.549 470.977
-419.27 577.293 464.934
-671.009 620.64 673.643
-450.042 652.537 686.967
-494.924 619.594 667.782
-545.663 587.859 628.711
-634.455 629.741 698.155
-409.313 581.18 499.71
-457.457 607.812 550.238
-622.251 654.248 648.079
-474.205 608.742 666.267
-413.051 589.658 494
-659 668 713
-458.185 604.462 531.878
-397.354 593.211 498.126
-576.336 661.082 604.908
-419 596 551
-395.543 605.822 575.505
-517 587 634
-572 615 671
-654.06 629.631 703.292
-567 652 656
-539.789 634.942 612.075
-549.976 653.657 615.403
-502.262 656.371 570.715
-464.145 613.121 676.879
-557.852 598.713 654.804
-460.479 576.273 558.289
-456.229 601.483 628.231
-419.257 632.027 611.288
-511 631 518
-404.869 573.736 530.39
-466 632 636
-412.507 579.594 474.286
-504.182 624.733 556.045
-498.551 689.038 686.674
-546 607 588
-639.566 661.257 659.447
-473.708 602.048 569.157
-535.365 672.044 642.453
-627.063 626.902 694.253
-600.987 661.088 657.914
-506.313 600.62 557.083
-537.457 620.096 681.977
-548.415 657.276 593.41
-441 618 596
-555.184 603.965 581.038
-538.395 602.664 662.746
-527.957 672.857 631.266
-634.982 610.985 662.525
-667.573 617.727 669.651
-530.633 648.892 566.59
-682.723 641.876 683.992
-444.169 623.575 703.234
-534.745 664.491 647.475
-486.45 620.827 663.444
-433 608 468
-537.069 635.605 602.013
-642 630 652
-396.737 586.12 497.201
-418.3 593.152 561.252
-592.304 668.989 635.211
-528.06 624.634 687.014
-472 632 641
-425.366 590.373 582.57
-528.984 599.861 657.065
-479 655 719
-415.975 582.172 570.532
-578.342 624.252 585.441
-448.719 585.702 576.45
-600 657 671
-446 610 626
-552.385 665.126 654.193
-424.284 643.202 601.598
-503.752 594.242 646.804
-440.215 599.611 521.943
-478 683 665
-498.641 688.899 712.788
-425.084 609.914 479.199
-393.466 622.448 539.579
-480 662 711
-697.065 642.423 710.223
-501.059 637.829 510.984
-495.198 582.976 604.198
-459.999 664.085 647.929
-402.223 622.688 525.112
-495.173 629.615 526.36
-529.951 690.135 596.134
-505.881 620.863 595.72
-482.4 665.666 715.78
-677.021 626.777 686.838
-474.909 611.273 598.518
-417 624 488
-469.926 622.935 637.698
-596 648 677
-405.021 638.94 541.848
-592.561 640.547 673.281
-400.777 630.023 585.489
-484.436 652.864 578.671
-495.516 668.928 743.344
-499 659 698
-520.707 613.602 587.667
-462.323 593.68 549.374
-454.495 596.725 592.241
-437.925 570.725 475.602
-473.908 652.384 607.121
-597.045 635.286 630.101
-576.395 644.746 593.595
-528.021 602.253 544.838
-469.783 596.432 635.343
-603.058 664.103 672.584
-416.384 573.177 499.308
-511.783 653.597 549.365
-421.141 596.688 578.749
-438.02 587.999 530.742
-523.419 656.576 565.097
-598.91 633.095 672.378
-618.729 657.32 642.63
-447.837 635.153 687.404
-658.724 664.993 741.092
-413.982 652.472 511.046
-485.857 636.548 659.803
-433.92 589.566 582.341
-512.763 578.692 551.597
-395.551 608.382 535.762
-669 671 711
-446 625 669
-553.897 585.851 625.466
-516.934 629.931 688.033
-558 658 592
-422 656 543
-516 628 597
-559.734 636.527 659.574
-424.268 589.593 514.505
-525.236 673 595.044
-571.388 638.147 592.911
-487.132 675.256 654.165
-446 578 557
-572.843 693.851 648.831
-666.751 624.9 661.525
-528 672 605
-414.202 587.337 482.36
-644.749 640.2 709.627
-630.038 640.783 641.746
-505 614 679
-410.605 585.996 555.964
-640.825 671.073 661.433
-567.361 616.833 574.109
-411.96 583.246 524.031
-494 624 583
-476.871 645.39 700.54
-547.452 644.843 670.669
-600.33 589.013 618.192
-455.761 662.665 687.234
-471.23 614.556 646.004
-629 696 698
-411.523 585.832 527.791
-501.58 625.061 666.434
-584.183 585.688 612.335
-486.648 662.065 624.807
-432.893 623.378 695.852
-524 604 594
-500.156 661.168 590.023
-458 610 632
-424 580 464
-422.385 606.827 476.233
-526 671 667
-407.375 594.958 558.924
-415.431 583.299 485.483
-623.469 607.603 638.331
-412 605 502
-516.281 599.182 663.14
-526.376 637.47 639.919
-592.636 602.728 667.05
-584.436 584.558 602.873
-663.546 641.8 697.727
-480.325 622.314 664.761
-474.867 648.457 545.086
-468.801 627.821 654.814
-515.282 634.435 546.398
-491.409 667.33 640.575
-433.604 646.545 602.283
-531.843 654.361 683.81
-404.962 616.35 544.238
-517.148 667.798 624.109
-666 659 723
-510.96 595.012 539.527
-466.708 652.564 726.433
-551.938 603.336 558.381
-491.52 606.375 602.731
-584 632 629
-564.758 609.675 589.347
-606 619 608
-525.502 629.016 580.331
-580.839 670.18 655.051
-667.727 623.377 664.653
-645.797 644.572 721.846
-523.655 618.713 578.97
-484.53 637.637 662.71
-425.433 612.272 494.668
-455.782 608.192 539.82
-485.652 599.026 588.239
-566.513 612.709 591.124
-442.491 654.693 599.258
-495.734 617.592 506.695
-535.773 581.448 596.778
-548.953 650.247 678.968
-536.698 638.503 636.029
-443.484 592.048 519.45
-572.667 626.736 604.985
-398 585 505
-492.723 624.141 527.84
-449.945 639.188 683.088
-573 598 652
-528.281 628.054 680.244
-470.76 601.594 563.916
-530.206 582.562 599.971
-410.278 588.831 544.394
-491.18 615.498 539.924
-629.453 684.934 693.366
-543.481 620.569 623.984
-491 655 705
-557.029 664.832 656.384
-568.781 625.147 650.492
-398.546 577.009 502.595
-468.24 645.075 661.098
-414.632 630.458 510.793
-483.839 679.089 707.028
-500.007 577.573 567.024
-648 675 715
-503.242 596.628 559.882
-541.226 633.501 661.168
-493 605 598
-496.671 623.692 680.194
-658.549 672.536 684.211
-527.796 604.898 547.845
-510 658 690
-659.997 621.519 682.733
-563.021 596.037 652.615
-507.622 636.106 505.101
-640.556 670.68 738.68
-582.171 632.368 631.187
-436.233 614.334 590.553
-550.807 633.491 645.054
-556 635 645
-405.578 622.193 529.357
-526.68 605.901 606.878
-520 581.73 614.245
-545.108 656.531 585.95
-453.501 583.793 547.91
-401.787 581.899 516.762
-482.966 641.113 686.79
-528.767 670.433 608.691
-641.028 665.511 731.716
-690.637 645.455 708.273
-477.157 651.26 633.609
-395 633 554
-654 637 686
-432.974 600.536 557.673
-567 579 595
-527.584 603.13 602.39
-540.264 642.543 684.22
-412.022 646.21 549.183
-459.37 597.954 596.792
-476.535 671.238 641.948
-577.822 627.837 667.864
-400.692 594.963 554.801
-486.082 683.999 665.826
-398.815 635.065 556.666
-538.47 620.488 625.633
-614.777 613.6 670.531
-493.254 613.146 537.79
-569.393 657.334 596.833
-681.59 638.439 702.016
-440 651 602
-512 618 579
-612.573 661.164 636.996
-566.993 647.482 588.29
-402.392 632.362 577.534
-548 579 576
-550.848 619.815 562.431
-541.879 661.728 660.856
-592 623 636
-416 605 500
-584 683 651
-502.864 682.913 691.854
-406.432 579.695 502.425
-402.274 580.439 523.559
-530.626 662.129 593.712
-603 658 618
-427.272 600.493 544.915
-396 625 536
-539 645 566
-481 577 500
-455.797 641.074 674.639
-398.574 585.168 509.26
-453.739 633.086 653.6
-543.375 655.56 635.389
-473 643 657
-657.606 661.19 734.431
-562.12 665.127 614.184
-595 586 613
-616.195 655.259 701.26
-634 614 644
-503.966 635.797 564.301
-579.893 616.947 669.173
-503.446 577.218 558.001
-607 684 655
-482.294 620.97 663.373
-508.035 630.23 511.075
-493.526 625.835 656.537
-426 594 472
-683.49 634.755 706.047
-445.371 607.601 624.389
-654.981 637.346 660.846
-481.412 666.052 719.816
-459.427 618.789 668.749
-441.207 619.968 701.661
-671 622 671
-527.065 638 642.995
-510.476 658.158 689.346
-464 583 616
-469.226 592.471 555.756
-450.247 658.405 683.756
-418.252 591.186 578.344
-470.217 592.893 583.426
-416.584 643.95 530.636
-609.506 671.648 688.56
-523.382 614.528 576.329
-520.853 654.385 563.205
-435.752 591.928 530.174
-541 616 585
-409 579 480
-527.437 625.271 582.684
-490.309 592.811 541.702
-515.713 639.962 546.763
-443.938 614.722 593.753
-461.191 656.453 684.831
-446.351 591.908 564.766
-525.332 650.495 562.291
-500.734 599.244 658.077
-483.431 637.918 551.055
-401.536 581.114 505.443
-625.602 685.728 706.366
-466.26 584.361 588.461
-472.716 627.13 665.487
-444.283 587.515 536.71
-407.238 625.266 549.128
-593.795 614.561 667.207
-538 670 647
-512.006 591.863 578.989
-671.545 622.894 680.698
-622.024 629.534 697.446
-486.965 603.935 591.035
-511.403 584.959 614.021
-456.56 651.112 605.093
-546.704 634.91 606.354
-511.201 602.959 563.749
-442 609 594
-476 651 695
-403.329 583.491 546.988
-469.236 597.113 585.472
-531.233 612.89 548.042
-394.224 631.297 539.146
-488.136 657.934 708.668
-426.753 578.822 464.283
-471.817 572.047 512.033
-465 615 604
-599.534 660.882 659.15
-486.534 679.841 657.887
-513.729 669.481 615.118
-424.655 590.066 559.438
-505 687 703
-624 680 670
-550 635 618
-628.45 607.657 656.883
-474.61 652.695 603.495
-572.438 638.305 652.811
-433.079 624.802 599.837
-452.351 583.647 587.482
-397.066 577.864 523.735
-539.814 634.253 622.429
-434.748 601.378 593.111
-402.189 615.032 565.652
-527.255 614.579 587.598
-445.635 581.532 558.639
-502 597 562
-441.535 584.836 577
-566 626 652
-530.759 626.005 687.392
-596.119 598.976 652.363
-551.835 668.04 637.648
-562 603 568
-540.563 599.412 660.121
-472 578 594
-418 598 475
-510.997 673.832 647.548
-649.482 634.289 695.603
-519.575 673.511 664.936
-536.062 652.572 676.964
-512.541 586.97 579.396
-398.768 576.411 525.233
-655.241 667.927 675.88
-458.933 657.41 726.946
-527.654 651.095 563.77
-476 575 524
-600.975 619.452 603.435
-429.45 624.417 585.816
-533.504 620.281 680.275
-565.955 658.782 596.198
-543.756 601.529 606.352
-497.708 648.418 545.949
-439.315 655.001 602.502
-546.18 617.518 576.119
-470 649 703
-461 659 640
-513.294 578.562 553.877
-515.799 673.597 606.176
-631.586 669.809 743.749
-594 671 655
-550.408 638.128 608.059
-499.859 616.541 503.278
-641 643 716
-485.322 643.563 527.989
-497.97 598.055 644.763
-640 643 711
-391.329 583.939 517.36
-555.64 670.539 620.817
-482.334 586.177 601.295
-635.167 627.727 645.963
-641.31 673.52 663.606
-479.083 572.662 509.261
-602 641 688
-428.727 625.096 708.664
-523 670 651
-423 636 510
-560.223 619.818 570.771
-552.819 627.258 639.442
-635.959 611.971 642.163
-650.802 657.5 665.337
-538 671 639
-603.017 665.403 634.711
-443 587 581
-408 623 592
-424 582 560
-398.032 594.314 561.879
-601.492 665.67 636.764
-489 650 560
-458.99 592.996 580.692
-490.693 597.401 542.056
-434.405 635.948 698.929
-456.296 642.949 646.483
-398.165 580.784 537.455
-527.91 593.278 650.533
-515.086 619.473 546.518
-651.207 647.605 662.458
-643.545 647.9 654.716
-489.936 639.52 674.118
-502.341 672.843 739.585
-440.57 594.916 560.677
-464.864 608.207 601.633
-413.342 570.706 481.146
-430.049 648.579 604.739
-418.784 614.361 485.153
-639.561 629.409 700.105
-477.85 671.843 700.704
-643.102 674.56 669.774
-621.282 654.255 634.167
-493.162 590.848 524.138
-395.867 581.367 539.095
-527 634 566
-646.705 630.748 701.947
-566.757 655.474 649.878
-569 628 580
-567 589 641
-398.454 599.53 566.759
-606.375 633.375 681.918
-643.967 637.92 707.081
-504.377 675.749 727.578
-554 632 663
-417.543 628.622 513.187
-480.246 587.949 556.726
-450.427 587.942 601.184
-530.289 663.69 653.722
-630.656 687.393 728.498
-592.546 636.405 675.983
-539.955 647.545 568.632
-658 661 671
-483.399 675.341 716.599
-544.554 608.251 572.605
-515 636 550
-475.611 615.856 681.221
-618.372 602.659 649.197
-577.109 621.833 586.203
-648.66 679.748 683.32
-494.739 668.141 597.547
-583.983 620.807 678.852
-556.55 657.247 651.49
-532.553 647.165 665.203
-597.028 667.382 629.31
-621.15 683.674 700.815
-461.38 671.604 683.523
-559.654 658.922 655.415
-479 640 679
-575.121 626.301 584.706
-470.927 618.755 603.931
-492.803 639.483 682.205
-563 604 665
-395.723 578.361 507.637
-469.115 581.182 510.288
-477 648 701
-592.094 625.05 594.8
-444.599 655.251 671.398
-639.93 659.397 657.877
-584 615 626
-401.154 593.041 558.968
-515.56 672.291 649.661
-461.809 603.385 588.708
-588.876 641.075 668.356
-531 615 587
-435.404 574.598 494.639
-662 660 737
-388.815 605.855 541.507
-503.624 680.249 682.894
-420.487 582.137 474.693
-651.906 660.479 731.668
-456.748 596.425 623.483
-490.641 588.425 513.287
-512.066 658.944 676.826
-489.609 683.788 665.818
-435.885 595.023 558.781
-579.985 601.769 665.851
-500 690 677
-487.761 628.838 654.751
-647.129 643.652 716.837
-398 591 494
-400.808 610.241 566.85
-399.868 637.692 551.308
-395.476 617.337 547.666
-475 577 493
-483.47 650.007 567.723
-514 619 581
-479 580 525
-508.024 632.008 518.441
-528.594 622.166 576.078
-637.479 664.51 735.158
-472.057 631.355 660.372
-587 586 592
-472.31 650.392 699.791
-439.779 620.372 705.356
-393.187 616.68 559.908
-585.528 586.431 590.824
-405.243 574.54 535.299
-458.767 592.939 590.386
-462.698 599.192 630.432
-572.555 599.415 653.93
-488.839 683.138 666.724
-437.62 591.225 575.217
-638.74 659.309 728.226
-633.714 660.868 724.398
-523 615 606
-534.622 669.485 609.12
-541.335 595.92 555.605
-569 629 662
-554.303 666.726 616.286
-468.841 667.919 695.223
-491 619 510
-472 645 664
-548.079 623.48 634.788
-549.836 608.53 606.288
-536.719 587.422 629.608
-449.184 591.295 610.114
-401.959 632.435 568.74
-470.858 590.643 550.409
-443.171 618.193 587.632
-525.459 653.422 670.065
-411.896 596.233 578.832
-467.232 677.143 664.228
-532.829 582.639 618.345
-414.814 631.112 496.63
-493.029 586.363 638.88
-402.65 615.905 565.491
-506.35 646.767 680.119
-389.434 584.722 514.603
-622.35 677.476 671.262
-520.812 669.832 590.91
-520.219 643.714 687.38
-498.257 621.48 678.813
-491.813 667.45 635.579
-664.071 662.447 735.788
-651.779 665.83 670.331
-512 631 530
-628.301 623.744 635.266
-586.59 664.008 619.351
-623.618 676.107 709.52
-424.636 569.553 492.24
-573 637 590
-482.686 682.689 673.155
-519.246 671.203 591.897
-460.979 587.255 514.309
-536.554 579.38 580.992
-579 628 672
-424.476 598.03 474.694
-434.781 590.06 574.599
-489.25 579.203 548.171
-465.385 643.322 612.118
-482.479 584.337 506.922
-610.84 619.312 614.636
-456.849 602.066 595.975
-621.316 627.462 693.85
-398.486 607.871 543.189
-404.014 579.267 519.553
-446.116 598.503 584.548
-422 606 590
-446.18 602.394 574.97
-509.621 616.198 590.937
-512.751 632.424 574.782
-495.174 648.409 603.98
-451 609 538
-495.731 623.453 549.358
-528.841 639.253 646.071
-669 627 700
-681.019 631.994 682.198
-505.206 655.902 585.151
-498.059 672.037 730.051
-455.098 590.581 522.969
-497.736 681.918 661.471
-531.063 646.346 636.482
-566.189 669.907 642.841
-432 628 713
-484.955 651.742 707.192
-418.641 586.294 473.707
-467.716 668.283 652.377
-516 663 569
-487.274 585.356 534.53
-446.161 587.01 559.678
-584.193 669.337 625.184
-602.372 652.291 610.466
-612.597 664.728 648.138
-462 650 675
-542.902 650.771 645.581
-649.815 668.261 671.259
-509.787 609.642 670.974
-631.159 670.718 726.087
-469.208 596.339 561.677
-645 659 661
-636.791 609.433 660.78
-447.351 660.171 689.269
-479 651 581
-589.838 590.628 590.667
-615.38 627.755 618.455
-559.478 613.934 665.868
-473.253 588.464 549.833
-530.318 671.361 641.102
-422.291 587.97 532.703
-499.936 683.576 664.991
-566.229 657.242 660.332
-648.186 626.818 694.672
-566 631 583
-504.654 652.944 674.713
-470.179 651.64 606.98
-502.846 672.723 736.706
-535.049 665.1 609.628
-523.473 654.186 574.124
-490 616 528
-515.689 586.572 548.972
-567 598 662
-504.239 577.233 553.996
-444.264 600.494 549.578
-624.446 603.236 653.917
-476.906 654.579 632.313
-465 646 665
-630.124 622.856 690.803
-422.464 599.264 483.059
-652 681 684
-665.732 619.909 663.995
-523.019 601.122 542.322
-479.462 607.403 655.222
-487.995 645.568 545.274
-505.787 648.273 678.874
-584.42 586.592 596.634
-485 651 567
-486.491 647.373 702.309
-434 652 606
-510.71 607.686 559.496
-626.995 621.095 633.798
-556.299 617.432 590.883
-560 631 664
-495 654 550
-460 606 555
-659 668 710
-606 600 662
-528.323 601.475 602.719
-467 643 613
-490.935 584.354 539.968
-559 612 667
-419.703 612.764 496.389
-478.478 652.059 630.795
-478.457 683.463 673.815
-513 675 635
-623.901 660.604 709.606
-463 646 608
-491.181 664.813 700.632
-634.676 667.746 741.323
-652.967 644.879 700.201
-470.229 628.99 660.118
-497.113 577.666 576.846
-423.393 589.844 580.359
-510 664 580
-499 669 745
-518 618 587
-530.424 618.952 550.917
-549.172 649.385 675.563
-512 634 537
-468.119 574.734 569.752
-620.848 685.036 683.559
-471.217 677.779 661.314
-522 589 645
-556 615 668
-604.768 684.453 652.721
-539.03 660.068 603.977
-471 589 543
-674.569 635.14 675.389
-516.449 616.897 579.228
-550.991 592.397 560.504
-499.584 670.353 735.051
-575.786 630.611 623.666
-403.425 589.626 566.863
-405.609 574.075 495.587
-441.625 619.249 693.04
-469.909 611.238 640.608
-467.847 608.983 634.928
-487 645 530
-436.92 640.149 691.807
-418 644 541
-469.791 650.758 565.457
-551.025 648.524 665.326
-450 655 698
-491.806 684.279 668.094
-476.09 666.27 698.172
-469.541 621.85 634.416
-581.392 668.607 626.331
-423.819 597.164 481.199
-471.066 583.563 620.347
-415.332 625.349 504.533
-487.814 575.906 565.856
-599.712 667.152 642.635
-539.535 598.801 602.535
-521.339 631.089 553.725
-679.475 629.726 684.562
-407.169 585.321 485.538
-573 594 656
-520 626 546
-494.176 632.774 552.495
-481.512 598.312 651.159
-451.119 624.773 593.391
-494 653 577
-399.632 579.696 521.156
-428.971 573.931 486.122
-592.724 635.041 672.212
-484 585 503
-467.963 604.19 587.413
-646.557 641.522 694.253
-417.709 588.788 559.087
-491.14 657.429 579.516
-600.935 610.922 667.13
-690.979 637.634 695.041
-447 585 559
-505.255 616.085 672.701
-445.84 632.038 660.735
-418 601 488
-500.453 682.075 678.183
-445 611 627
-409.656 593.309 558.27
-659.015 612.684 661.547
-623.211 685.69 703.872
-416.309 600.386 494.21
-628.736 616.618 682.143
-441.839 583.33 538.894
-617.086 598.454 643.136
-536.453 663.018 659.754
-536.192 620.338 675.39
-610.148 627.901 611.997
-484.748 649.145 620.908
-473.42 649.376 542.723
-544.609 626.97 616.262
-441 577 549
-452 663 704
-471.477 621.097 674.857
-602.82 666.142 658.788
-451.602 575.927 520.352
-423.254 592.312 546.742
-643.446 623.277 653.584
-628.905 679.549 730.088
-462.59 662.046 643.858
-530.423 632.199 688.234
-477.444 652.388 718.49
-581.508 615.647 609.71
-550.651 633.501 662.253
-599.683 596.52 647.511
-480.315 636.117 583.071
-512.442 668.147 593.62
-509 625 596
-571.574 629.615 622.235
-392.15 586.111 503.033
-651.775 646.628 684.726
-584.988 588.509 624.907
-541 670 649
-478.862 655.499 622.768
-472.185 658.131 719.122
-414 636 597
-546.796 620.495 627.237
-436.19 578.488 477.733
-494.517 628.013 529.607
-675.933 661.05 713.295
-489 640 528
-630 670 738
-443.35 624.004 700.474
-447 612 599
-416.83 589.276 491.392
-526.107 658.475 678.277
-513 656 542
-652.038 671.064 719.594
-516.889 619.944 570.776
-525 639 557
-466.612 675.957 665.843
-469.795 651.481 601.45
-626.635 621.577 631.79
-536.706 621.133 583.022
-489.441 578.709 546.964
-534 672 639
-499.416 628.589 684.24
-651.455 663.229 731.654
-517.164 588.027 638.88
-568.466 655.826 660.654
-591 673 645
-553.546 650.762 584.268
-615 676 667
-504.301 662.942 578.593
-576 666 617
-561.641 670.25 640.608
-464.904 649.204 604.3
-415.09 612.016 588.313
-558.63 614.41 629.99
-456.671 636.355 674.156
-491.659 639.559 680.951
-420.963 640.598 599.536
-541.354 622.733 587.841
-395.986 576.962 525.237
-409.366 629.846 534.022
-489.082 605.204 595.985
-478.316 621.165 673.579
-491.207 616.359 523.785
-640.622 644.849 714.114
-437.397 590.144 541.162
-454.994 602.053 629.083
-402 584 512
-519.168 605.491 669.171
-570 626 580
-398.495 634.266 564.912
-482.948 660.077 636.577
-395.287 590.87 559.797
-413 626 521
-549.581 626.474 565.69
-415 638 512
-492.966 607.439 550.33
-502.457 636.909 514.551
-524.831 605.544 581.923
-630.096 643.052 641.316
-529.877 607.307 577.085
-635 682 665
-452 602 581
-572.106 647.297 649.439
-483.566 683.46 670.43
-430.651 623.824 706.214
-528.208 657.84 678.392
-543 637 686
-491 622 537
-470.414 679.695 664.766
-456 594 592
-484.115 591.277 543.517
-629.537 602.024 636.459
-442.899 582.982 510.097
-506.452 666.388 621.718
-413.676 572.985 532.861
-516.654 652.986 554.345
-586.988 632.873 672.57
-524.506 641.864 692.135
-547 608 578
-569.006 670.254 636.607
-407.705 602.411 520.327
-682.437 640.809 704.886
-549.854 606.161 614.272
-513.105 585.177 547.159
-515.969 594.6 583.132
-405.741 579.08 542.494
-536 643 649
-435.632 591.723 576.001
-544.187 600.017 553.307
-412 651 518
-567.699 652.82 660.095
-511.274 633.781 515.496
-427.526 589.103 513.347
-451.415 586.064 504.246
-661.678 654.018 729.888
-465.691 577.966 549.979
-478.007 586.215 550.112
-495 677 740
-478.032 643.889 622.476
-638.638 633.829 647.87
-544.955 638.846 680.773
-542.312 656.165 602.312
-442.373 594.025 595.181
-492.224 652.37 586.122
-585.902 592.678 586.949
-433.992 603.625 597.029
-520.784 608.661 582.123
-443.233 586.076 535.473
-465.946 599.387 583.91
-497.632 600.833 650.108
-497 653 579
-441 590 506
-575 606 667
-620.985 668.274 651.541
-675.133 632.522 673.735
-445 621 702
-549.916 579.773 600.307
-568.385 583.419 620.364
-501 580 599
-520 585 550
-518.991 667.158 660.214
-671.555 627.811 698.074
-498.787 651.022 558.323
-473 641 655
-505 607 587
-537 621 613
-396.131 623.864 569.506
-579.35 657.548 659.013
-627.217 685.142 697.558
-415.935 580.811 512.561
-657 621 684
-663.436 646.711 708.84
-478.334 641.078 543.131
-536 615 673
-539.009 605.433 580.503
-562 667 662
-636.096 619.972 680.527
-544.773 669.943 645.631
-388.053 588.765 518.466
-511.124 628.032 591.54
-505.091 655.275 565.709
-522.821 653.281 562.082
-554.516 667.528 633.97
-613.811 679.844 683.417
-539.172 633.705 647.049
-503.84 677.946 722.433
-558.409 590.916 637.325
-392.779 621.038 546.526
-566 615 572
-456.819 620.089 668.196
-477.013 627.47 646.605
-625.808 676.347 662.657
-464.904 590.015 543.107
-497.085 691.829 667.583
-617.504 628.603 695.214
-432.397 622.974 612.767
-601 589 627
-526.804 636.442 636.46
-485 573 570
-402 594 539
-494.869 636.228 539.006
-511.731 617.81 596.422
-446.133 628.234 695.468
-474.444 577.606 535.611
-524.689 609.515 546.952
-474.179 591.923 556.217
-649 634 706
-451.204 604.942 532.094
-414.804 588.465 573.4
-585 601 582
-463 641 668
-519.387 639.883 540.99
-422.582 609.037 491.044
-518.112 668.393 614.339
-487.884 658.778 616.556
-583.136 588.906 626.328
-437.961 627.58 620.866
-421.489 573.96 515.68
-450.169 587.887 572.99
-444.056 575.821 554.435
-513.635 581.128 579.493
-563.024 648.184 588.617
-523.017 625.146 551.237
-436 630 684
-504 679 712
-549.76 632.885 663.87
-544 668 649
-401.991 600.361 520.872
-467.669 630.355 661.277
-408.35 637.008 581.498
-445.655 631.063 668.869
-509.786 622.192 509.852
-691 652 711
-466.463 628.869 654.709
-395.717 592.865 527.884
-516.098 597.452 542.603
-436 574 522
-468.755 576.81 556.935
-520.84 640.562 550.682
-592.873 601.998 663.365
-664.962 668.304 688.104
-627.482 606.193 653.628
-467.069 622.896 643.586
-534 602 584
-598.771 654.499 677.948
-525.724 647.283 688.304
-452.201 643.051 605.661
-437.485 578.516 527.051
-484.803 628.146 656.126
-504 642 689
-537 623 591
-580.64 626.085 610.19
-471.402 649.73 610.788
-678 663 714
-411.511 642.853 525.69
-648.065 630.528 655.076
-551.621 637.693 657.454
-496 694 687
-469.843 603.512 563.722
-484.216 664.345 724.918
-566.36 611.584 666.56
-424.988 595.924 577.215
-471 640 637
-420.756 592.012 525.323
-483.203 679.931 684.888
-521 619 598
-594.279 592.112 596.996
-572.822 607.057 574.998
-474.366 681.034 659.34
-525.535 598.835 545.726
-560.487 663.171 657.35
-414.639 594.786 482.204
-659 611 671
-434.963 581.292 542.265
-500.614 677.79 645.177
-462 647 613
-496.259 678.417 644.744
-573.717 632.354 664.929
-505.286 581.828 605.477
-411.196 624.195 490.898
-492.053 668.753 736.849
-423.536 622.033 613.503
-574.483 671.03 636.066
-492.205 626.895 589.313
-432 581 484
-599.515 624.021 682.175
-542 626 653
-447 651 697
-573.783 631.454 651.016
-530.085 582.478 560.156
-500.864 584.916 630.01
-547.985 652.759 608.958
-469.468 638.031 652.97
-412.558 627.462 502.239
-486 595 647
-657.479 632.636 660.317
-494.312 618.856 680.2
-553.362 655.214 619.684
-572 627 668
-462.204 574.982 483.331
-684.747 658.674 710.905
-519 681 668
-416.247 616.569 486.645
-501.979 673.656 729.853
-613 597 647
-440.577 595.16 558.728
-627.096 670.384 650.534
-588.748 672.919 642.337
-527.455 602.652 605.314
-508.645 603.588 533.37
-517 594 543
-551.537 655.266 650.945
-489.794 586.731 538.073
-644.641 662.075 719.398
-511.265 648.013 538.071
-526.974 622.935 684.184
-573 636 588
-638.897 682.705 702.591
-610.375 656.121 696.552
-659.335 661.311 734.463
-608.168 638.78 611.872
-624.206 701.468 731.796
-418 577 465
-540.636 654.016 678.465
-636.753 629.342 697.493
-689.561 634.046 705.347
-484.707 682.989 699.951
-436.499 648.125 681.655
-464.939 575.66 567.753
-523.052 618.806 596.255
-615.303 605.203 618.987
-493.424 680.264 729.747
-513.739 594.71 585.61
-672.823 664.448 691.576
-475 656 601
-492.171 603.073 542.707
-495 666 619
-607.11 645.573 610.839
-467 670 648
-511.916 675.849 643.59
-589.397 619.149 673.221
-496.071 630.824 585.996
-588.292 596.763 646.227
-560 594 650
-604.104 672.837 656.023
-491.726 595.768 580.479
-627.624 644.196 639.163
-487.663 600.749 535.453
-509 620 565
-455 654 715
-446.698 626.68 587.673
-543 611 609
-568.668 608.624 665.971
-396.173 588.531 548.389
-545.117 605.429 666.848
-593.574 644.257 601.114
-541.171 644.796 566.536
-492 599 641
-410.508 613.66 506.634
-541.715 609.501 594.764
-670.417 663.973 685.481
-538.316 623.002 588.509
-440.164 596.901 602.371
-444 661 689
-630.642 630.854 699.681
-478.245 616.608 676.981
-436.632 577.242 500.664
-400.57 576.968 503.938
-565.465 620.466 654.958
-433.162 625.316 601.046
-443.858 630.565 674.905
-493.074 670.202 599.663
-538.926 656.966 592.445
-642.665 656.529 728.417
-525.572 655.679 656.114
-586.624 670.582 635.876
-432.451 624.722 711.992
-436 615 607
-540.854 608.062 624.658
-541.377 649.697 647.578
-499.12 611.538 525.242
-507.155 677.035 673.011
-584.873 672.206 640.758
-579.945 627.353 610.634
-550.013 591.471 559.995
-554.921 606.515 583.202
-522.161 579.326 564.65
-518.353 601.831 541.806
-429.675 596.492 536.144
-660 670 709
-506.695 678.602 730.605
-614.057 678.956 674.921
-445.173 577.618 484.52
-512 624 586
-518.861 644.284 538.016
-402.978 576.972 500.935
-392.908 620.145 561.286
-540.328 652.111 646.981
-567.721 590.384 648.45
-422.444 610.599 476.17
-510.703 667.656 613.407
-614 617 682
-540.804 654.813 645.926
-676.383 666.23 704.508
-613.312 644.496 615.802
-449.411 603.647 544.975
-608.519 613.156 673.027
-395.001 632.249 558.942
-681.029 664.334 709.026
-566.356 652.903 645.885
-466.847 652.015 700.571
-395.18 604.787 561.243
-490.357 618.83 680.815
-537.305 626.338 620.679
-545.867 665.254 652.354
-513.538 625.676 677.859
-484.038 624.716 592.384
-430.134 577.545 490.243
-469.076 594.86 583.334
-543.431 649.566 601.063
-538.188 633.237 653.633
-608.793 597.413 645.075
-462.877 668.133 670.327
-617 650 702
-472.819 594.206 586.642
-478.802 646.791 689.995
-503.19 577.028 566.577
-534.373 635.14 561.962
-473.623 572.556 503.15
-481 659 714
-434.575 606.967 615.351
-415.931 588.037 476.208
-440 580 477
-404.123 614.061 542.651
-526 583 552
-534 658 592
-431.599 604.109 471.126
-589.882 654.224 607.008
-522 583 620
-487.822 579.586 595.34
-453.089 575.366 563.453
-539.266 650.871 673.909
-484.934 597.492 580.799
-403.805 617.555 531.912
-589.378 635.082 642.295
-538 597 602
-446.295 650.514 663.938
-512.385 650.313 678.014
-580.519 629.554 612.231
-662.896 673.049 696.582
-532.876 597.624 584.181
-658 633 699
-491.036 593.608 559.308
-425.722 593.577 519.675
-505.361 596.984 577.09
-549.235 610.765 560.572
-473 648 591
-424.996 585.35 564.616
-628.063 674.049 657.761
-606.506 680.759 653.845
-527 614 584
-449.139 658.67 708.099
-435.584 616.304 590.755
-495 589 533
-417.328 573.552 471.876
-614.421 676.523 653.662
-637.429 679.978 719.507
-400.918 637.446 551.476
-513.325 629.809 509.798
-417 646 590
-479.759 675.774 690.627
-474.554 649.37 690.586
-633.9 682.219 736.536
-482.819 590.539 636.807
-414.214 576.317 532.147
-598.154 597.215 648.428
-522.703 672.018 666.577
-654.194 673.87 684.129
-498 651 695
-535.938 620.657 611.852
-440.793 595.743 534.007
-461.997 598.373 533.877
-661.359 650.423 730.317
-393.509 593.681 556.821
-525.309 677.458 642.94
-413 618 489
-546 627 560
-539.383 626.33 561.07
-561.581 661.471 595.137
-511.858 620.868 674.883
-618.896 677.99 702.465
-460.319 577.376 512.808
-555 611 583
-521.598 598.259 544.548
-535.815 636.183 643.823
-463 581 618
-468.126 649.393 705.212
-485.117 625.545 589.181
-469.794 633.006 606.856
-456.919 579.672 488.173
-594.244 679.138 650.362
-502 597 647
-440 590 587
-447.769 629.337 692.819
-516.483 667.905 655.988
-518.019 667.238 617.801
-490 622 524
-626.913 667.73 717.921
-616.504 659.517 637.727
-478.003 683.511 679.926
-501.219 585.374 625.729
-570.867 590.898 579.929
-648.354 615.718 670.681
-404.402 618.61 534.58
-466 629 634
-409.362 611.156 507.069
-423.512 573.442 513.447
-591.046 590.839 639.355
-463.063 644.097 609.004
-550.488 595.533 651.991
-463.748 580.314 598.941
-555 643 616
-594.24 621.424 675.057
-490.697 652.614 701.239
-558.624 669.245 621.087
-389.614 588.085 518.128
-426.247 594.68 517.873
-487 667 733
-569.473 618.47 652.044
-648.298 672.563 713.023
-586.812 616.153 629.406
-488.185 648.88 592.246
-432.294 580.756 527.723
-653.604 633.35 659.137
-518.494 607.376 595.893
-460 641 643
-552.986 619.08 666.432
-543.798 635.241 609.547
-593.784 590.287 626.906
-449.467 582.564 509.483
-543 641 638
-426.832 571.93 500.313
-499.272 690.191 692.639
-515.31 616.956 605.608
-523 592 652
-429.078 576.146 485.636
-408.496 630.123 551.326
-444.043 595.819 559.783
-565.183 628.116 662.666
-503.374 681.394 690.211
-457.851 630.712 653.949
-626.877 675.875 655.651
-465 596 584
-479.8 575.92 509.26
-479.264 637.748 569.052
-524.877 612.366 573.347
-457.405 661.291 708.128
-560.398 623.893 596.923
-551.253 644.588 610.119
-497.283 637.521 546.465
-524 657 668
-437 595 570
-531.972 617.745 587.937
-393.847 617.336 547.739
-484.348 583.081 513.655
-546.105 620.968 674.245
-581.689 611.529 667.093
-443 574 484
-567.175 596.092 572.508
-648.295 634.289 655.964
-492.688 599.028 658.203
-540.695 654.781 634.196
-642 679 668
-441.408 599.952 552.423
-520.101 629.727 575.412
-439.538 629.284 697.862
-551 630 678
-494 627 585
-564.406 663.655 610.676
-551.742 666.445 635.255
-421.763 597.482 483.5
-417.667 600.98 590.843
-482 602 644
-441.635 589.249 563.311
-418.632 602.404 579.171
-448.33 652.376 692.493
-504 600 579
-488.714 622.871 684.239
-474.361 617.665 677.11
-415.521 620.76 598.222
-516.032 607.301 669.523
-477.342 652.154 714.483
-602.019 662.521 675.83
-558.545 625.732 598.833
-420.602 639.416 509.549
-455.999 646.945 645.558
-417.375 586.734 513.592
-477 639 658
-445.169 643.122 651.491
-469.717 661.145 713.223
-632.872 617.825 678.878
-527.791 674.903 638.947
-458.908 583.371 594.287
-644.035 659.245 661.96
-534.496 658.343 658.151
-552.027 602.384 593.807
-508.386 667.198 597.314
-504.059 636.589 507.226
-501.112 648.883 539.554
-484.751 593.996 647.592
-487.676 580.878 610.933
-556.843 651.491 617.817
-417.101 623.133 606.612
-508.822 671.592 680.75
-528 607 595
-432.931 582.768 547.168
-517.69 671.781 668.447
-445 629 583
-551 625 606
-671.045 667.023 695.121
-598.797 614.234 601.085
-493.971 599.058 586.081
-394.872 633.486 549.835
-479.049 682.448 669.993
-497.091 651.074 696.15
-630.688 680.179 717.255
-621 671 651
-499 688 685
-510.947 583.693 613.078
-599.15 641.373 603.612
-477.348 630.088 659.391
-507 674 684
-396.472 616.868 553.812
-513.688 657.07 567.565
-445.723 601.187 557.907
-560.136 666.1 650.453
-600.444 661.387 678.729
-606.644 647.991 692.841
-418.318 570.55 481.738
-597.016 651.295 674.132
-553.905 632.36 629.682
-540.34 637.503 607.79
-407.915 633.141 596
-590.339 641.122 595.968
-415.49 623.393 505.053
-541.607 645.975 648.103
-636.202 684.761 667.632
-629 687 634
-559.649 624.207 574.875
-666 636 667
-633.766 642.557 705.676
-442 579 498
-602 647 688
-474.126 645.595 709.55
-610.124 593.915 626.904
-431 599 458
-508.944 621.217 611.781
-492.515 616.131 502.105
-581.74 629.918 637.406
-401.474 630.076 569.515
-530.225 605.481 578.12
-402.714 576.605 494.083
-687.31 650.957 703.47
-517.665 581.89 588.872
-433.049 647.343 692.08
-532.374 668.938 627.583
-605.819 666.128 639.196
-639.101 677.325 667.817
-473.588 616.558 661.05
-568.505 635.166 648.195
-395.404 580.864 536.001
-636.513 684.244 680.146
-609.384 600.352 658.772
-622.527 670.095 652.215
-399.98 603.808 567.051
-581.105 654.281 660.759
-595.977 662.527 657.498
-522.852 603.291 543.759
-461.695 578.102 519.87
-474.163 648.919 684.136
-506 683 727
-468 677 672
-531.226 612.825 610.033
-487.287 606.24 601.656
-498.251 591.686 530.365
-597.806 667.092 641.522
-495.975 619.102 505.93
-605.643 603.942 605.671
-449 657 711
-514.349 662.036 577.937
-551.293 627.604 678.364
-407.559 595.552 543.404
-543.768 653.259 662.734
-518.879 630.474 682.973
-674.031 628.608 670.405
-506.52 626.805 596.192
-617 682 690
-569.776 638.129 651.178
-609.31 606.851 606.633
-604 660 621
-634.467 680.32 697.247
-425.938 584.186 576.177
-664.362 662.845 726.253
-430.502 602.442 537.719
-556 669 639
-503.814 653.371 556.039
-508.209 644.554 683.403
-612.681 673.957 651.736
-483.886 639.262 582.723
-427.568 596.384 522.748
-490 608 516
-649.376 636.358 695.342
-585.61 621.187 641.296
-392.443 612.951 546.531
-567 638 648
-459 664 710
-589.603 587.732 630.962
-416.362 583.526 564.418
-617.79 677.152 669.884
-460.541 632.808 620.932
-518.738 581.164 593.737
-501.883 682.421 682.486
-448.548 578.786 521.203
-495.757 626.444 658.072
-496.95 638.548 561.151
-497.722 671.424 719.917
-547.432 638.681 652.645
-498.302 623.028 511.003
-507.595 642.272 524.711
-577.113 629.664 588.04
-469.546 644.849 594.415
-509.601 580.483 598.636
-670.86 627.483 669.046
-644.409 647.769 727.395
-408 637 524
-594.945 611.472 667.963
-468.856 599.154 635.846
-587.573 592.936 588.122
-462 619 640
-388.175 603.532 540.531
-541.654 655.05 640.793
-677.971 625.798 681.694
-527.499 605.31 591.091
-679 665 695
-394.215 581.824 531.69
-592.195 628.666 621.12
-510.091 627.95 534.697
-484 670 733
-489.667 691.285 676.733
-453.868 604.563 529.248
-463.921 651.503 599.51
-471.312 626.015 662.258
-440.438 630.724 618.5
-615 608 614
-458.772 602.691 630.803
-554.116 663.939 661.642
-466.471 621.7 631.634
-433.666 571.067 468.926
-541.789 656.503 597.908
-438.375 643.853 692.51
-456.179 603.294 629.078
-657.111 674.1 683.452
-537.198 657.475 598.007
-600.585 636.576 640.085
-439 620 709
-557.392 624.832 595.085
-509.805 661.595 687.634
-496 651 554
-611.565 649.003 695.733
-623 651 633
-596.746 651.729 663.391
-636.586 646.282 647.491
-602.78 662.06 681.227
-413.254 618.728 511.725
-548.573 634.452 609.677
-613.331 642.775 697.444
-625.522 629.007 629.94
-529.04 630.593 556.175
-495 697 674
-541.172 636.064 563.921
-553.439 614.393 576.202
-422.818 586.489 555.266
-408.535 620.677 501.485
-479 657 589
-454.282 641.911 647.106
-504.317 666.285 599.586
-537 619 675
-536.906 599.261 607.347
-423.474 588.534 567.705
-443.437 639.933 665.552
-497.231 634.883 668.058
-505 669 614
-472.531 660.088 720.307
-520.212 669.869 607.845
-651.391 677.031 682.049
-476.12 610.439 670.045
-593.351 604.891 669.918
-471.067 658.129 720.67
-523.285 670.799 665.113
-530.207 626.381 678.287
-670.37 635.583 710.198
-499.446 620.732 516.271
-463.465 579.353 597.448
-539.057 656.383 648.882
-682 639 707
-402.463 578.358 539.322
-478.774 622.844 600.13
-418.241 585.902 552.263
-414.198 623.791 592.26
-505.55 634.814 514.449
-395.522 580.204 517.315
-601.38 667.479 643.618
-419.128 580.467 496.23
-688.42 627.725 700.731
-590.68 621.892 619.807
-671.482 639.295 707.643
-402.357 602.024 576.517
-522.75 652.319 560.686
-470.095 630.33 581.149
-525.573 664.151 668.951
-494 637 675
-579.752 622.977 675.135
-673.894 624.855 675.702
-495.266 693.022 664.017
-507.613 598.432 568.945
-496.858 630.006 523.021
-496.154 637.357 536.262
-539.772 635.017 657.329
-431 599 522
-520.634 596.428 656.932
-523.356 670.346 621.04
-626.909 619.753 636.948
-681.019 627.681 689.22
-469.351 580.408 520.233
-419.118 605.089 491.715
-647.954 682.823 685.424
-390 596 529
-475 679 654
-631.894 678.257 697.12
-632.147 689.405 689.432
-550.067 589.171 561.87
-647.24 671.962 718.683
-500.979 671.99 731.366
-463.782 583.014 574.879
-675.311 660.632 686.185
-644 670 729
-414.562 613.806 498.905
-501.359 669.624 652.515
-619.897 606.257 630.381
-473 657 726
-490.919 599.394 527.213
-486.035 605.011 597.517
-447.722 596.541 586.685
-618.236 602.81 649.785
-578.97 662.275 611.664
-427.787 597.671 530.117
-515.155 618.293 600.54
-484 642 560
-455.731 651.234 603.638
-401.679 632.526 565.923
-474.239 647.933 690.328
-490.87 603.591 511.887
-529.189 616.961 587.517
-647.508 643.85 658.054
-534.257 643.108 649.361
-649.391 636.961 695.26
-418.415 593.86 474.496
-480.053 591.397 544.659
-442 631 660
-619.007 681.131 697.312
-536 605 665
-502.756 688.664 714.328
-627.169 650.973 712.306
-535.994 608.763 593.92
-462.53 600.931 549.645
-554 579 591
-605 615 672
-493.592 676.807 644.214
-550 651 657
-536 620 596
-498 663 597
-657.048 625.791 695.723
-670.103 672.273 711.702
-580.311 625.123 672.656
-526.835 580.903 557.801
-626.472 694.852 707.267
-568.636 643.544 633.77
-444.471 597.674 556.425
-545.337 663.336 658.667
-411.971 579.067 515.955
-467.685 609.329 667.541
-529.065 671.171 629.401
-611.094 649.405 619.875
-507.934 620.978 508.923
-407.584 636.494 550.075
-694.938 638.691 702.548
-497.256 603.506 666.125
-545.038 658.157 607.478
-613.708 654.24 699.024
-599.747 622.397 603.606
-404.836 578.571 544.632
-659.634 648.87 711.59
-488 623 592
-395.599 590.557 549.738
-573.076 666.631 656.166
-472 649 702
-490 646 549
-486.087 583.075 597.131
-597.188 647.33 606.513
-572.45 582.636 624.016
-397.382 599.417 573.047
-410 609 502
-458.757 602.656 537.988
-526.067 590.812 647.608
-491.85 640.178 520.676
-527.74 669.224 616.892
-448 650 655
-555.886 643.276 660.066
-409.439 620.691 539.263
-470.948 612.506 672.809
-423.51 611.596 474.668
-535.183 624.579 609.837
-671.687 663.143 720.585
-685 633 693
-431 599 558
-625 660 644
-532 648 559
-670.287 649.344 700.37
-505 631 512
-642.423 625.647 653.48
-426.359 611.424 477.763
-429.484 628.077 612.69
-596.849 590.196 623.669
-529.022 638.1 691.062
-483.908 579.945 605.957
-620.081 601.801 652.187
-534.531 618.913 674.74
-442.345 573.159 481.476
-653.292 635.907 657.652
-458.617 603.822 536.601
-447.5 620.765 586.495
-655.782 660.165 670.781
-437.868 627.992 705.458
-678.167 629.093 682.18
-483 575 582
-441.904 647.638 673.999
-472.261 672.377 684.461
-541.367 626.596 563.082
-512 664 581
-630 687 633
-677.017 656.768 686.889
-454.844 629.143 687.518
-476.221 644.252 587.519
-415.048 615.686 596.012
-520.213 603.896 539.834
-496.983 598.723 550.336
-426.172 582.6 521.623
-433.451 580.56 546.519
-581.136 631.036 624.04
-465.966 634.188 608.362
-505.046 621.616 557.478
-624.774 651.802 708.021
-555.981 632.921 649.25
-612.144 662.591 698.32
-447.768 650.754 654.337
-603.272 592.832 614.227
-462 643 671
-411.29 625.512 502.272
-530.392 642.487 558.549
-508.573 669.418 625.114
-496 643 529
-611.845 618.432 677.199
-496 695 689
-580.6 659.975 607.073
-480.448 650.261 584.73
-418 583 480
-498.155 621.391 676.531
-466 625 627
-472 650 722
-478.353 639.682 541.039
-422.044 586.93 552.537
-407.724 584.594 487.021
-586.108 597.562 582.618
-428 592 469
-466.362 631.942 596.955
-684.877 652.033 702.681
-510.348 672.101 677.489
-675.24 661.126 688.006
-470.196 670.711 688.649
-425 610 609
-524.076 621.911 573.413
-546.296 640.419 680.309
-467.945 660.406 717.842
-463.174 584.3 587.364
-534.767 599.766 549.526
-475.548 626.335 653.278
-540.03 641.741 596.403
-510.789 587.322 582.345
-464.532 683.341 664.771
-532 614 581
-441.28 576.879 474.708
-437 619 624
-664.124 657.96 732.707
-653 643 712
-442.588 649.161 604.484
-528.158 634.598 570.79
-644.263 679.275 670.29
-486 593 545
-456.338 635.758 674.336
-659.462 663.582 675.618
-586.36 602.611 665.598
-584.312 598.754 657.457
-408.602 642.52 541.701
-516.071 617.664 672.525
-445.685 618.463 674.392
-446 639 688
-553.575 623.85 670.549
-417.537 614.556 497.521
-502 614 568
-637.227 609.093 657.346
-478.967 573.769 561.5
-465.581 618.228 687.309
-427.314 614.274 588.819
-508 664 594
-428.519 603.057 602.003
-429.683 573.829 526.153
-654.878 645.175 722.611
-508 624 518
-534.422 621.816 583.86
-489 675.114 653.997
-527 618 601
-403.972 598.053 528.184
-542.658 662.795 618.412
-432.258 616.916 609.583
-659.556 659.874 737.681
-478.62 661.023 704.51
-436 573 484
-497 605 555
-426.073 576.304 520.572
-484.015 623.467 672.037
-527.722 656.489 580.686
-688.697 646.569 696.225
-542.377 591.409 555.68
-500 667 591
-517.582 658.455 673.279
-398.072 631.899 572.38
-589.766 588.409 596.161
-469.124 583.692 616.908
-521.688 623.408 573.428
-420.541 588.078 472.674
-432.877 626.844 712.675
-681.745 632.714 707.195
-517 634 542
-480.97 647.362 696.142
-493 573 578
-539 583 619
-446 596 560
-491 665 627
-605.852 619.646 610.623
-443 650 696
-453.765 653.327 607.036
-540.388 668.162 633.074
-414.716 581.702 497.87
-443.314 574.681 475.79
-508.546 669.293 611.336
-663.266 638.665 692.824
-530.254 644.666 558.585
-622 660 639
-643.328 678.906 704.581
-404 576 504
-408 635 551
-442 616 585
-410.329 586.648 546.088
-556.026 624.165 572.405
-511.082 662.673 655.662
-632.174 655.279 719.093
-638.474 617.437 652.455
-483 599 557
-553.329 606.162 560.566
-629.466 681.376 698.681
-515.802 636.905 533.043
-527.594 672.976 637.782
-430 573 484
-535 615 590
-529.669 617.063 606.842
-450 596 523
-470 663 711
-480 605 655
-545 634 614
-424 582 465
-416.081 571.078 495.38
-410.337 591.363 575.318
-484.264 645.772 530.489
-459.525 624.461 660.993
-636.849 632.591 699.749
-532.57 618.39 672.083
-608.095 677.001 670.568
-646 682 686
-469.002 573.656 560.405
-417.774 580.267 508.008
-631 670 727
-549.162 635.495 651.261
-447.54 644.563 648.637
-537.064 602.503 607.556
-623.456 604.411 655.569
-491.682 646.136 547.126
-516 674 633
-525 692 596
-512.526 618.363 562.891
-403.495 579.813 520.44
-471.986 575.149 528.116
-512.44 624.528 581.807
-600.591 646.939 688.432
-401 587 568
-624.376 692.847 692.181
-559 662 597
-592.345 608.086 592.116
-567.866 634.19 586.753
-616.75 625.802 695.889
-525.535 582.743 614.113
-645 650 650
-475.269 643.059 677.888
-645 671 720
-559.878 608.144 567.974
-505 674 635
-498.271 600.177 658.944
-600.374 656.432 675.368
-484.423 581.291 607.507
-462.381 600.03 555.153
-487.914 575.013 584.285
-631 667 740
-395.197 611.177 555.244
-621.414 605.21 635.732
-431.72 593.799 543.472
-694.436 646.4 705.594
-596.692 617.641 598.999
-500.585 690.627 674.07
-517 584 550
-491 645 537
-439 611 588
-403.559 574.03 525.325
-549.639 623.377 596.19
-492.584 656.54 577.302
-546.054 632.321 651.492
-548.044 620.151 632.669
-503.199 677.796 703.108
-587 667 656
-442.228 623.225 703.477
-522.559 583.026 609.081
-552 579 597
-550 639 609
-685 633 705
-638.797 681.392 673.409
-463 598 551
-524.708 652.703 668.932
-568 642 634
-479.4 644.586 549.908
-486.299 658.817 613.211
-668.386 619.465 677.946
-451.382 614.995 683.174
-519.823 637.808 530.26
-557.487 615.804 667.427
-420.266 638.666 509.115
-531.306 616.052 590.049
-447.601 649.008 694.804
-481.582 669.951 728.179
-466.992 604.028 563.052
-523.387 593.958 651.381
-663.887 667.139 714.966
-638 642 711
-483.9 663.199 704.957
-459.985 593.977 589.885
-651.44 669.812 714.611
-633.001 610.428 659.014
-532.645 631.598 588.769
-570.104 592.104 577.817
-541.229 645.755 567.207
-499.851 609.524 558.121
-418.498 629.771 607.959
-618.447 675.127 664.773
-487.04 657.514 598.307
-442.046 587.838 590.205
-443.524 596.322 566.171
-495 607 545
-657 677 689
-486 607 600
-642.743 641.988 654.102
-651.535 675.945 682.771
-468 578 592
-484.9 614.961 675.48
-417 635 505
-581.394 666.006 656.001
-551.664 627.432 670.944
-396.61 583.818 541.505
-568.625 634.477 639.725
-545.504 649.709 683.838
-630.507 680.344 701.984
-478.827 601.887 649.782
-588 598 586
-542 634 632
-412.442 580.677 497.508
-467 664 705
-480.865 684.655 679.828
-408 628 597
-543.484 664.926 619.339
-434 592 553
-416.238 614.702 512.249
-546.076 655.324 638.586
-654 635 659
-477 608 671
-625.212 681.633 685.929
-458.213 622.866 661.011
-435.221 635.57 697.873
-432 581 556
-491.474 578.412 588.802
-626.648 618.835 632.704
-408.944 584.312 571.351
-474 628 646
-513.79 610.038 572.672
-626.112 673.769 658.174
-499.979 691.69 667.3
-646.529 685.889 684.864
-623.098 646.912 705.787
-573.591 653.494 663.354
-610.032 675.669 685.173
-558.938 655.499 591.121
-478.188 587.437 536.845
-438.52 591.25 586.9
-433.161 596.879 532.891
-450.432 603.61 528.039
-458.673 593.477 592.529
-533.69 641.936 562.791
-445.589 598.773 555.137
-435.003 572.565 467.994
-535.878 648.298 665.113
-529.223 629.567 589.995
-535.146 603.404 578.244
-495.098 685.877 720.38
-399.726 598.068 544.876
-469.32 590.959 633.57
-673.99 628.573 698.226
-621.567 611.415 629.181
-643.077 647.961 652.239
-656.058 627.092 658.638
-685.426 661.828 704.204
-452.53 607.832 601.84
-479 634 678
-433 590 554
-505.567 636.834 568.408
-611.661 669.572 696.55
-670.336 666.136 689.688
-443.98 608.1 595.404
-491.692 596.801 581.465
-632.409 672.628 728.418
-409.672 630.422 541.594
-448.722 646.035 649.216
-625.566 601.438 644.922
-497 661 596
-476.533 608.007 648.428
-455 640 677
-424 605 475
-505.725 629.803 586.911
-479.079 638.204 680.694
-462 576 563
-610.061 634.773 689.432
-657.913 674.014 687.892
-575.884 627.429 606.912
-627.997 667.641 721.182
-488.024 586.129 536.954
-412.545 633.226 592.634
-653.799 663.798 733.987
-507.135 623.42 676.273
-435.741 652.062 690.147
-595.594 627.605 639.578
-422.204 583.842 466.672
-594.328 649.156 662.408
-485.837 633.881 583.522
-616.646 654.823 701.557
-396.86 634.859 541.896
-492.109 585.785 599.651
-532 581 586
-509.575 623.338 541.882
-550.197 627.361 564.382
-465.494 633.998 618.102
-628.537 676.052 737.746
-495.299 600.176 554.008
-549.674 630.716 637.511
-630.35 612.805 664.492
-533.855 578.6 567.271
-449.492 617.148 602.991
-630 612 643
-644.307 626.592 700.67
-574.157 615.177 601.394
-464.347 673.018 643.78
-514.233 664.448 652.077
-493 627 524
-452.938 660.751 706.885
-610.861 616.016 681.404
-483.636 627.456 593.062
-441 657 700
-551.749 622.309 591.013
-666.971 667.011 715.262
-475.51 615.297 674.428
-498.721 596.936 563.465
-579.772 592.946 634.398
-632.582 664.011 650.402
-508.053 577.016 566.617
-582.162 622.914 675.604
-407.327 592.184 537.045
-546.462 624.832 583.473
-416.35 651.695 535.424
-415.832 579.312 508.909
-498.485 608.938 594.561
-489.902 650.096 584.075
-542.152 658.742 591.819
-419.164 583.445 534.361
-451.022 607.058 535.402
-572.432 627.373 631.588
-648.824 612.602 656.804
-633.769 680.4 676.321
-566.558 618.54 575.349
-528.511 669.325 619.92
-541.427 668.026 649.034
-523.509 656.164 677.457
-511.63 630.208 572.745
-489.252 606.239 549.937
-585.643 657.403 658.952
-519.432 612.736 574.703
-587.633 669.438 631.915
-652.95 623.687 690.093
-458.723 637.988 647.949
-456.792 646.6 601.04
-530 656 686
-465.562 622.803 688.896
-493.762 620.91 595.425
-595 645 669
-417.23 639.375 512.347
-450.059 622.772 627.513
-484.126 587.815 563.415
-630.049 682.283 713.411
-447.885 623.193 591.766
-505.778 680.791 645.374
-478.31 647.095 709.162
-679 660 688
-437.673 577.41 470.657
-516.267 583.887 551.862
-467.625 603.516 594.966
-573 630 613
-660.094 665.573 718.253
-645.679 682.882 696.11
-504.071 634.475 677.247
-477.922 580.698 580.531
-460.994 579.002 520.783
-560.467 633.386 638.862
-682.891 634.593 687.261
-470.112 580.287 577.858
-541 633 650
-663 664 725
-412.223 648.586 537.946
-397 578 506
-541.595 613.502 621.973
-423.893 603.046 589.769
-659 619 659
-506 589 540
-536.17 641.858 632.864
-406.998 625.316 525.223
-500.735 579.391 586.182
-465 574 509
-604.383 647.586 610.419
-648 687 688
-393.45 627.318 545.628
-403.165 591.122 493.513
-495.323 687.09 711.125
-499.993 672.417 658.137
-663.539 653.56 721.802
-523.228 628.077 577.546
-505.993 628.671 685.094
-617.56 679.409 676.523
-481.292 607.833 600.96
-550 651 578
-594.096 626.133 596.208
-456.553 653.023 714.727
-496.677 686.156 719.046
-602.077 602.548 664.164
-595.253 668.249 636.321
-573.979 654.795 661.826
-633.523 681.558 670.245
-448.86 591.224 557.942
-630.682 670.926 725.906
-641.385 672.174 719.993
-466.489 603.314 560.613
-521 616 570
-489.465 648.508 557.775
-489 598 576
-470.458 575.838 559.673
-396.054 632.296 549.265
-527.19 630.363 587.414
-697 638 705
-666 656 725
-510 668 683
-473.829 605.659 636.52
-418.2 583.16 475.231
-625.329 655.918 640.622
-500 632 671
-505.565 596.18 528.637
-595 586 608
-553.14 579.568 584.666
-639.416 610.556 663.12
-488 659 593
-517.529 673.25 607.66
-520.004 628.885 598.182
-569.677 606.381 574.881
-467 573 514
-431.502 633.479 611.655
-640.614 673.981 734.367
-495 587 523
-481.238 586.558 554.343
-436 603 555
-428.578 611.448 469.758
-512.683 668.97 616.153
-514 650 541
-436.267 580.884 552.669
-455.264 576.57 539.541
-494.472 593.295 547.002
-504.482 610.253 531.603
-506.618 637.265 570.925
-502.289 651.572 549.363
-584.539 614.67 624.645
-438.188 594.258 556.431
-418.202 618.235 606.99
-494.81 602.923 590.461
-502 624 681
-545.038 580.493 599.964
-513 620 572
-513 613 573
-630 672 726
-490.07 676.971 735.055
-446.284 656.464 697.559
-663.777 635.087 698.202
-434.17 577.339 473.654
-482.028 674.869 650.767
-547.024 635.3 567.372
-525.245 657.12 657.309
-596.815 652.158 682.764
-488.003 664.594 632.801
-528.276 588.677 637.488
-487.718 660.763 709.008
-598 588 618
-433 619 612
-477.792 656.231 715.589
-491 600 514
-460.742 575.727 556.356
-463.984 659.8 719.416
-490.861 593.88 561.016
-460 674 683
-522 674 637
-526.065 651.373 666.67
-608.948 595.426 617.493
-484.077 634.393 653.105
-409.893 619.267 499.204
-405.496 583.431 496.486
-639.241 676.747 725.652
-517.134 669.63 670.79
-531.179 624.829 685.99
-453.66 631.731 602.581
-457 575 566
-522.912 609.939 576.126
-563.536 585.67 575.857
-570.013 611.817 606.248
-513.935 613.541 575.043
-567 674 635
-390.264 603.877 553.536
-433.241 575.111 475.249
-453.989 656.979 688.257
-526.883 626.388 594.693
-400 611 577
-687.248 629.348 700.799
-423.467 608.462 591.625
-507.462 624.166 596.241
-488.404 637.969 553.73
-654.99 645.955 698.859
-560 638 640
-635.488 673.264 714.79
-401.712 638.804 535.019
-422.639 603.222 590.714
-549.015 633.376 631.503
-475.711 645.482 626.133
-447.309 613.57 600.631
-486.959 612.306 674.543
-595.073 622.162 630.65
-431.656 601.607 591.238
-603.558 659.242 622.807
-448.746 578.701 490.096
-498.008 638.2 565.948
-440 580 508
-456.046 652.386 600.178
-565.004 596.767 654.132
-512 660 686
-607.155 607.509 605.006
-411.257 647.065 509.631
-457.398 654.013 680.543
-551.282 607.743 590.421
-444.897 614.536 683.724
-539.674 579.678 579.071
-607.946 591.327 624.395
-481 663 621
-473.771 665.049 701.292
-484.931 584.426 507.193
-473.284 615.441 676.527
-618 596 649
-601.087 607.766 665.67
-687.977 650.397 703.202
-449.161 641.577 607.947
-596.144 597.448 593.867
-599.578 658.328 682.763
-537.241 581.557 613.977
-576.924 647.484 664.517
-401.598 617.672 557.084
-469 588 536
-403.525 579.106 487.544
-420.033 570.44 482.499
-686.376 659.042 697.221
-534.905 625.273 591.497
-665 652 722
-420.899 615.649 474.164
-560.192 598.355 568.422
-417 595 548
-415 615 519
-527 679 628
-544.471 621.19 677.505
-486.707 658.392 596.147
-630 665 735
-439 577 495
-419.62 592.509 575.508
-480.512 639.362 620.904
-467.795 630.288 637.14
-480.202 604.886 591.83
-479.883 659.626 710.28
-474.083 584.136 596.008
-408 587 484
-584.528 642.68 595.003
-487 654 708
-598.926 674.989 651.137
-515.863 646.094 683.955
-533.979 614.392 676.69
-455.134 583.39 500.736
-686.957 647.724 694.458
-412.861 572.196 523.622
-555.733 597.293 646.486
-585 601 665
-574.367 628.529 635.536
-525.78 611.83 573.87
-675.897 642.37 676.898
-471.095 650.739 607.304
-404.458 620.682 531.576
-506.005 673.059 663.536
-544 669 637
-521.628 600.652 660.735
-468.586 621.161 674.987
-479.664 637.637 546.111
-461.056 600.602 559.857
-511.578 668.698 588.139
-544.876 646.907 572.261
-617 614 673
-571.398 630.252 660.111
-569 633 581
-601.48 655.106 613.098
-395.696 618.341 579.952
-672.25 647.821 695.44
-509.001 618.424 602.201
-657.205 674.103 699.372
-475.206 648.134 611.378
-438.573 591.109 532.374
-557 636 654
-459.133 621.966 694.006
-507.926 586.776 580.768
-541.141 622.288 581.828
-435 577 526
-523.33 626.355 601.478
-429.24 594.584 515.051
-400.769 585.689 552.933
-462 662 712
-421.922 584.767 563.467
-459.31 668.296 644.015
-461.497 651.988 649.295
-501.092 590.049 537.601
-665.966 672.658 696.522
-438.268 588.574 579.798
-402.083 591.103 493.569
-499.825 675.999 721.11
-475.998 601.538 564.728
-465.647 614.991 678.795
-481.555 642.605 576.617
-561.667 661.587 606.208
-484.175 580.746 523.218
-479 641 571
-661 623 689
-653.552 645.455 661.906
-581.907 599.349 581.624
-496 641 532
-498.97 585.483 621.593
-516.579 609.936 596.061
-645.55 671.622 708.92
-604.926 635.215 690.304
-481 677 701
-537.652 599.286 549.856
-488.218 686.335 706.454
-618 624 619
-563.429 595.985 642.171
-441 584 573
-505 679 723
-443.424 653.81 700.8
-666.123 658.576 726.2
-654.838 610.566 664.795
-675.383 640.385 704.073
-506.763 626.572 599.135
-440.68 578.582 474.507
-406.502 636.98 584.582
-572.399 689.206 649.448
-434.179 592.984 587.796
-434.546 578.231 546.1
-553.064 669.964 635.849
-477.734 600.79 644.918
-512.011 670.101 674.083
-485.711 640.203 672.374
-546.446 600.737 554.586
-465.792 646.219 660.83
-581.996 594.249 583.745
-543 638 647
-504.489 681.515 669.47
-403.178 597.839 517.858
-477.385 605.487 587.515
-507.163 581.775 602.507
-461.238 585.197 512.25
-528.012 665.237 590.005
-465.456 573.95 568.158
-536.631 639.641 634.487
-456.152 587.777 616.034
-644.472 671.654 667.344
-420.461 581.522 571.218
-475.006 617.801 680.24
-617.68 613.992 671.782
-396.289 615.507 545.154
-677 666 703
-634.745 620.129 687.036
-606.428 591.563 627.093
-544.092 624.16 605.006
-505 582 607
-589.733 592.656 654.007
-631 684 667
-406.215 597.11 515.598
-514.857 594.544 652.287
-434 643 696
-557 635 643
-465.866 582.202 611.997
-421.145 572.823 506.455
-501.044 635.746 680.285
-613.136 682.859 680.878
-602 622 687
-646.197 645.184 687.289
-486.023 682.663 666.362
-533.023 611.027 673.299
-569.361 628.383 582.709
-411 648 532
-469.064 679.884 680.359
-480.331 644.269 701.699
-504.585 576.195 556.154
-447.743 638.253 604.51
-513.923 625.386 589.126
-405 640 563
-487 591 512
-643.706 674.125 665.736
-479 672 723
-649.882 632.632 702.88
-583.792 645.007 662.674
-546 644 649
-474.805 624.536 660.749
-491.801 622.316 524.946
-496.527 577.114 562.861
-499 662 584
-572 649 645
-465.943 669.677 691.179
-517.509 584.678 630.959
-530.503 587.872 628.678
-498.99 620.119 505.864
-452.12 601.871 553.377
-513.227 666.532 679.322
-516.995 666.667 621.331
-521.347 627.69 678.776
-440.74 583.934 571.664
-557 650 585
-395 618 553
-589.407 589.843 592.486
-552 644 665
-415.804 617.98 509.979
-529.95 629.998 688.464
-569.324 669.549 647.375
-450.422 589.22 498.049
-483.313 680.228 703.105
-511.559 594.12 581.462
-512.434 640.422 527.188
-577.833 629.694 611.26
-558.025 613.272 630.356
-501.04 681.941 685.184
-431 576 527
-421.208 637.637 509.753
-672.274 663.208 721.039
-444.946 573.526 470.743
-675.066 664.427 696.294
-481.95 574.267 568.047
-597.774 635.38 641.862
-663.621 625.323 661.973
-593.817 598.413 590.949
-480.628 639.777 574.33
-517.932 669.19 609
-506.371 634.914 580.649
-484.92 599.378 638.801
-471.296 599.75 563.568
-467 629 654
-467.514 596.996 586.054
-446.467 601.231 620.244
-561 615 633
-513.785 629.376 682.621
-430.022 608.599 465.102
-449.204 577.992 484.227
-484.678 648.352 563.692
-469.619 587.477 539.877
-487.266 645.173 521.134
-609.936 611.816 670.246
-534 605 611
-405.893 578.878 522.542
-605.75 641.767 608.995
-668.11 668.207 717.879
-441 572 477
-428.003 574.952 516.815
-564.86 656.947 645.52
-469 622 675
-497.992 635.507 531.726
-521 662 577
-460.117 592.952 535.641
-541.13 633.515 684.377
-645 668 733
-407.709 574.892 510.189
-653.344 633.542 693.898
-666.738 618.726 676.686
-475.576 585.95 603.728
-543.891 608.29 577.158
-596.228 609.715 597.367
-520.249 611.364 610.561
-500.454 606.31 668.318
-394 598 561
-468.993 648.91 721.564
-628.1 680.22 681.602
-410.555 637.073 532.638
-676.264 629.929 676.264
-415 590 483
-537 637 642
-501.955 612.215 591.507
-591.172 643.641 600.268
-487.164 683.479 672.355
-510.655 602.287 664.959
-476.289 660.554 635.746
-425 657 542
-632 671 748
-473.502 619.536 659.526
-631.407 683.321 682.682
-518.894 633.609 563.924
-432.608 609.479 583.842
-436.651 646.031 601.632
-407.655 628.445 584.845
-605.367 671.129 676.373
-446.49 587.495 594.987
-620.806 654.564 704.268
-562 628 606
-600.388 600.856 661.699
-416 593 491
-540.901 581.828 563.024
-402 626 577
-615 684 679
-630.747 675.884 657.153
-658.871 665.644 718.676
-474.371 647.494 679.766
-467 604.997 589.625
-598 649 688
-501.427 617.439 594.622
-415 571 523
-452.288 651.744 685.781
-574 657 598
-500.615 640.502 685.644
-504.812 602.914 533.061
-419.232 640.131 511.687
-640.407 641.493 648.562
-482.598 655.345 602.526
-441.007 575.426 550.345
-447.537 590.228 607.069
-463.812 590.21 538.924
-493.912 616.578 536.963
-409.826 614.419 503.278
-547 624 626
-586.131 609.243 670.472
-511.996 635.532 525.817
-538.37 588.877 639.654
-537.992 643.366 600.788
-650 641 697
-525.108 613.076 613.002
-414.596 579.847 471.158
-472 639 576
-560.464 666.954 645.095
-403.869 641.662 552.792
-406.218 630.721 583.6
-462.393 624.191 602.385
-671.412 624.504 670.156
-450.356 620.438 670.568
-621.663 662.379 639.55
-499.953 679.444 735.235
-638.904 672.634 743
-670.595 624.793 694.503
-445.572 599.425 523.494
-411 632 498
-464.952 583.109 512.843
-613.52 611.904 614.949
-470.206 630.229 659.536
-484 596 506
-622.394 634.633 625.796
-403.707 574.689 493.324
-633.081 631.11 702.15
-516.527 578.678 555.645
-647 644 718
-538.601 628.13 623.218
-666.418 652.146 674.411
-526.92 614.421 547.251
-482.64 683.283 680.035
-474.404 615.358 660.586
-412.862 608.234 519.187
-437 603 534
-494.069 690.055 679.077
-404.6 632.723 527.965
-547.927 610.478 572.037
-438 638 695
-473.089 589.881 552.018
-504 606 558
-592.837 611.986 593.539
-608.37 674.712 649.514
-546.176 632.032 632.759
-457.222 606.492 609.601
-444.209 604.929 531.54
-602.302 667.529 647.658
-615.525 681.242 683.965
-537 623 585
-466.572 633.559 658.471
-659.11 638.755 664.124
-497.061 678.79 662.911
-462 582 577
-483 636 577
-573.623 681.894 645.808
-602 631 684
-409.976 594.732 490.727
-421 577 523
-517 581 599
-590.017 632.404 624.696
-650.003 670.379 717.582
-604 631 676
-574.544 620.328 639.566
-507.296 626.861 682.022
-645.345 631.423 702.005
-557.305 654.553 656.23
-518.205 629.752 687.151
-472.346 653.215 598.473
-529 664 588
-570.41 646.4 659.242
-435.282 595.2 546.569
-594.684 594.558 647.638
-608.091 680.161 666.772
-665.624 639.049 669.723
-663.354 624.945 659.748
-605 590 629
-589.534 615.277 592.776
-482 580 542
-644.613 644.806 690.488
-497.992 602.025 588.554
-565 659 591
-656.47 633.228 700.013
-513.596 607.783 573.473
-498.745 624.671 684.665
-408.558 643.106 539.485
-440.693 582.904 519.977
-408 641 558
-525.344 614.298 609.543
-578.846 630.045 625.036
-508.703 669.266 601.488
-389 593 549
-459.54 656.551 700.477
-687.356 653.601 695.108
-474.699 589.919 552.575
-508.182 587.99 639.674
-670.136 624.275 667.259
-436.559 652.396 687.522
-509.664 614.754 590.185
-472 592 559
-447.732 611.443 604.45
-475.91 618.32 684.149
-410 573 527
-498.567 629.979 662.315
-508.352 606.11 587.301
-390.227 591.556 547.731
-619.791 656.744 632.879
-422.169 586.954 575.712
-605.87 609.59 668.246
-478.41 644.337 621.909
-524.433 607.487 592.61
-645.735 644.049 687.374
-543.473 595.067 646.201
-417.983 619.377 497.49
-541.505 656.874 638.076
-469.495 595.699 591.081
-472.719 648.517 602.145
-413.353 615.394 516.234
-497.501 632.188 557.566
-493.442 658.035 599.038
-645.211 612.867 661.87
-543.842 662.612 659.035
-586.821 624.153 672.989
-420.61 586.108 513.021
-568.463 617.067 669.115
-675.787 635.181 709.967
-437.768 581.97 485.769
-575.713 677.248 649.542
-493.499 687.871 667.547
-512.357 590.695 544.991
-647.138 658.379 663.164
-619.812 620.699 686.347
-415.781 586.532 574.934
-481.365 605.809 665.471
-436.93 585.852 566.952
-548.704 637.043 604.521
-582.78 589.525 586.081
-505.058 633.712 575.145
-669.76 662.036 681.708
-470.338 658.448 723.155
-607.056 673.472 681.748
-546 644 604
-402 613 538
-504.493 580.342 548.806
-547.017 595.745 650.454
-418.205 618.75 496.919
-415.931 592.731 534.88
-504.315 628.731 577.15
-415 585 473
-499.515 664.611 591.569
-504.346 597.873 549.795
-451 595 562
-495.279 678.198 659.752
-455.485 655.207 717.672
-618 597 638
-461.074 581.699 607.831
-556.963 632.005 644.847
-622.908 650.965 635.23
-568.586 660.19 657.619
-468.279 639.661 606.384
-416.766 614.891 489.685
-528.291 586.369 552.026
-471.366 591.851 557.601
-606.86 646.807 611.481
-483.175 585.777 602.122
-435 622 611
-456 595 593
-498 636 547
-456.771 634.976 601.705
-512 637 505
-666 668 686
-474.286 612.518 646.242
-513 656 554
-543 620 618
-593.412 668.079 634.189
-449.309 601.462 558.216
-390.711 583.98 529.121
-569.484 637.344 587.147
-457 669 681
-516 624 585
-415.079 613.32 500.286
-468.046 603.758 561.361
-627.478 683.392 686.436
-465.229 582.525 588.879
-473 663 709
-688.901 652.521 699.926
-645 670 733
-422 595 527
-459.697 632.534 672.447
-477.4 610.479 597.218
-602.638 655.463 688.805
-454 673 675
-666.496 620.757 685.603
-475.329 606.71 641.798
-614.316 630.513 617.137
-474.365 613.081 647.919
-528.031 648.919 685.004
-626.036 617.94 676.885
-456.422 576.35 538.063
-471.574 639.311 637.586
-535.034 661.858 659.122
-500.662 636.182 675.116
-501.462 600.536 654.571
-468 572 517
-440.044 641.356 690.297
-441 589 555
-503.841 631.807 513.287
-493.632 601.564 518.376
-605 682 650
-453.495 656.906 712.638
-456.306 607.389 613.605
-619 666 710
-555.113 613.62 630.233
-422.619 573.526 517.204
-605.671 675.491 664.052
-492.361 582.362 615.145
-474 591 635
-403.472 616.521 562.683
-495.732 667.298 701.401
-518 658 682
-521.372 665.924 671.401
-543.674 660.182 608.065
-607 654 617
-624.582 680.716 683.138
-500 674 699
-461.927 578.026 494.496
-636 680 736
-540.481 632.295 620.514
-507 581 615
-557.883 630.97 663.565
-513.91 626.114 585.368
-531.911 623.64 680.31
-585.269 597.566 655.628
-460.595 577.669 541.239
-507.681 612.871 672.861
-484 587 502
-462.884 645.208 598.84
-489 602 661
-482.492 646.35 616.528
-647.424 656.552 662.446
-495.612 637.223 558.58
-514 683 641
-393.015 612.456 538.349
-522 578 571
-428.254 608.694 614.25
-467.553 650.725 688.394
-390.566 612.865 549.626
-599 630 636
-477.629 598.913 590.526
-479.809 671.106 695.635
-450 589 608
-389.113 586.988 513.234
-678 644 702
-452 620 598
-482.531 579.801 592.664
-464.459 577.929 550.511
-675 641 676
-514.681 602.745 665.489
-643.744 677.986 668.327
-432.597 631.451 700.436
-561 671 645
-457.074 655.912 701.955
-600.923 601.893 664.749
-518.297 634.976 693.158
-604 663 688
-463.207 648.942 605.314
-439.309 621.629 596.155
-441.827 638.898 608.843
-574 665 608
-468.424 603.356 594.377
-488 596 511
-617 644 698
-401.167 630.386 527.546
-417 583 502
-473 593 587
-507.933 627.536 585.225
-489.85 644.287 543.061
-539.916 618.925 573.515
-422 598 534
-508.466 636.09 578.533
-474.025 669.351 641.353
-453 666 694
-662.176 622.032 687.715
-430.998 628.377 704.282
-557 583 615
-536.849 666.38 624.931
-485.966 586.476 508.36
-390.028 589.888 521.502
-468 676 676
-507.362 583.114 620.202
-451 657 600
-563.266 623.462 655.162
-434.08 602.329 540.465
-551 597 647
-667.432 651.477 676.879
-398.133 636.263 542.989
-531.532 658.243 593.343
-469.433 649.38 675.245
-481.481 646.747 528.462
-444.188 624.844 594.219
-513.887 626.663 544.398
-542.384 613.165 555.098
-514.788 616.523 601.203
-555 614 581
-447 582 497
-394.872 608.107 547.256
-498.694 594.951 568.726
-433.182 602.106 552.692
-577.81 634.073 666.585
-506.591 637.923 508.152
-466.048 595.036 587.816
-453.651 576.653 519.981
-489.553 601.865 647.504
-592.35 586.959 606.65
-518 604 538
-391 594 556
-450.963 588.412 519.313
-477.238 579.23 590.419
-471 642 618
-582.961 665.828 657.416
-599.809 630.78 631.452
-515 579 562
-408.012 573.576 525.969
-417.508 651.227 536.929
-447 604 549
-564 627 648
-520 633 509
-611.927 668.414 692.654
-528 625 598
-448.016 582.908 497.902
-588.6 627.099 644.682
-500.148 673.106 658.811
-550.043 594.094 560.387
-462.074 612.586 632.614
-450.145 595.727 525.448
-407.239 582.125 508.063
-388 597 536
-487 670 650
-446.147 576.45 483.998
-450.073 637.435 682.905
-462.171 622.835 627.005
-423.488 648.687 593.111
-462.677 589.644 532.205
-422.29 632.57 487.791
-496 647 535
-541.164 624.528 600.206
-495 576 557
-449.915 647.915 611.049
-409.894 580.284 517.629
-573.41 643.329 644.25
-546.878 656.926 641.052
-417.087 641.551 513.481
-595.819 669.257 637.619
-452.869 658.415 671.677
-461.694 646.414 612.682
-569 630 579
-683.238 654.918 702.262
-517.193 592.598 545.752
-675.591 643.148 701.919
-461 669 663
-409.768 647.812 518.019
-519 675 629
-497 653 546
-501.567 578.785 559.678
-474 604 582
-535.737 609.448 550.813
-483.289 649.378 582.481
-649.535 672.748 673.159
-415.966 589.216 470.356
-518.634 615.244 597.217
-497.132 658.92 574.706
-460.933 573.248 567.924
-537.705 610.177 574.826
-468 677 674
-413.972 613.458 585.711
-443.438 637.678 655.048
-479.631 667.625 639.775
-476.349 647.62 560.458
-415.492 578.301 563.932
-617.97 600.056 646.739
-457.478 578.41 483.826
-573 595 652
-492.518 624.345 594.034
-494.223 625.982 532.903
-496.599 593.512 642.21
-503 609 560
-449.379 583.508 486.548
-583 631 636
-519.115 618.959 567.77
-548 653 675
-551 645 673
-514.909 604.932 666.847
-492 622 546
-639.012 674.112 723.86
-638.512 641.023 709.35
-578 630 626
-532.859 635.624 573.15
-662 664 729
-464.267 610.545 667.859
-418 628 609
-464.951 574.507 559.194
-453.778 602.305 628.641
-673.286 623.626 688.299
-467 649 675
-508.854 671.584 635.629
-580.917 673.239 642.007
-664.036 675.347 695.479
-572.848 589.3 579.349
-598 635 604
-436.31 591.661 568.422
-512.443 587.247 635.753
-471 575 537
-417 623 508
-574.43 669.138 622.953
-547 623 616
-514.746 625.179 597.964
-466.055 620.023 644.011
-505.013 604.784 668.046
-421.027 589.813 515.079
-625.803 656.907 712.885
-633.673 638.508 645.931
-463.616 640.583 597.967
-467.015 574.828 559.006
-634 648 645
-404 619 589
-437.945 654.254 692.794
-553.091 645.265 665.424
-559.09 617.351 592.032
-516.762 604.489 578.662
-495.611 588.599 523.748
-435.814 603.3 549.184
-566.772 669.437 638.104
-592.049 624.141 676.34
-411.455 590.086 493.206
-628.467 603.592 645.007
-504 599 564
-515.008 669.282 585.62
-660 660 673
-509.027 631.101 537.712
-467.721 629.588 666.114
-417.616 595.126 527.412
-529.809 623.482 677.563
-464 647 612
-666.978 637.502 670.906
-461.858 647.603 609.174
-570.617 589.743 639.532
-503.934 597.831 571.166
-460.973 616.224 688.211
-456.241 630.721 687.27
-625.672 602.754 652.093
-527.844 589.944 640.888
-483 675 644
-564.207 630.687 616.847
-646 670 706
-476.927 606.132 636.999
-477.204 620.328 668.771
-539.648 579.72 569.342
-624.2 619.311 684.672
-529.435 620.303 606.05
-468.341 661.392 717.424
-491.885 622.572 680.784
-413.749 589.471 565.767
-484.546 644.592 535.854
-610.033 662.991 640.31
-535.193 648.601 642.828
-505.758 585.963 624.425
-519 618 578
-570.377 636.224 646.136
-537 628 602
-425.867 599.229 478.206
-578.584 680.96 646.624
-448 628 663
-591 586 616
-497 670 705
-649.396 658.853 663.786
-483.832 605.285 599.606
-542.202 580.725 568.68
-501.641 616.606 533.33
-564.032 630.232 663.147
-570 639 590
-528 650 663
-439.917 618.455 592.164
-497.686 651.49 556.655
-562 628 654
-489 604 554
-559 666 635
-440.462 620.514 608.693
-474 584 528
-505 599 651
-660.238 647.818 707.956
-420.156 572.197 501.72
-489.35 594.484 638.72
-394 622 563
-644.726 683.332 688.64
-396 627 571
-631 674 751
-564.612 639.935 586.333
-475 579 601
-451.202 669.99 682.246
-538.477 655.568 631.999
-546.866 654.461 663.936
-526.431 621.985 686.62
-435 607 618
-548.176 581.268 603.825
-504.461 610.883 590.511
-399.112 637.289 552.538
-497.827 628.685 518.828
-422.415 624.71 602.183
-632.3 655.845 718.126
-567.046 635.092 634.37
-571.329 683.139 649.36
-437.258 648.75 607.965
-559 607 602
-631.277 628.158 698.307
-594 672 645
-405 578 542
-425.495 616.834 590.334
-419.506 618.385 484.767
-420.118 612.689 475.082
-506.928 625.164 588.453
-476.593 578.077 530.791
-403 620 523
-546 628 617
-629.353 619.872 641.84
-498.749 632.772 531.319
-471 674 650
-650.46 670.185 712.021
-415.602 648.867 547.451
-491.345 607.243 601.514
-410 604 511
-551.4 661.892 596.518
-479.441 623.572 597.228
-474.324 586.477 623.595
-491 607 528
-566.63 663.935 655.825
-459.011 663.906 642.264
-536 664 651
-489.73 624.007 659.215
-575.051 640.574 651.582
-414.156 614.128 513.807
-494.199 657.835 573.951
-481.696 677.133 657.536
-530 645 640
-459.317 670.419 676.132
-637.491 660.2 654.197
-478.443 627.608 658.804
-541.162 647.483 664.233
-514.372 660.173 656.783
-533.795 652.894 572.065
-655 675 703
-506.479 676.427 729.488
-461.58 640.823 598.733
-473.254 581.647 593.168
-537.406 603.917 549.564
-509.977 631.749 540.852
-556.75 664.096 617.421
-507.446 637.059 683.889
-537.75 610.977 670.979
-646 619 684
-425.273 586.185 560.764
-574.944 602.161 577.15
-503.338 620.357 677.664
-595 593 598
-549.582 600.558 587.355
-536.318 590.159 554.078
-526.7 582.013 589.123
-647.696 648.674 727.303
-669.56 644.99 701.912
-688.719 638.121 692.524
-501.628 578.337 552.214
-467.881 579.352 606.409
-547.543 619.55 670.852
-496.253 644.344 603.457
-497.373 592.353 532.83
-495.064 651.571 591.839
-506 590 647
-491 698 671
-472.293 663.845 634.95
-457 592 527
-504.855 590.37 538.605
-526.917 652.229 667.538
-652 638 717
-415.688 572.69 530.431
-482 640 669
-566.381 660.958 601.406
-410 633 600
-501.3 637.882 515.889
-594.775 599.221 592.235
-443.151 607.968 623.263
-486 638 535
-484.413 597.08 637.042
-406.139 627.724 525.855
-438 577 504
-508.581 592.64 541.058
-536 597 656
-678.97 648.3 685.261
-592.585 640.336 668.869
-669.964 637.017 708.801
-587 609 586
-474.647 670.575 640.628
-441.848 596.847 612.394
-507.118 666.849 654.197
-417.461 645.369 534.842
-497.008 630.988 537.037
-520.142 586.533 634.182
-494 637 553
-646.992 623.674 693.803
-549 631 629
-659 681 695
-604.015 635.786 681.326
-470.737 602.41 579.248
-463 674 660
-609.848 629.668 689.168
-549.946 577.832 579.195
-492.04 603.9 517.684
-464.269 634.283 650.572
-591.656 660.307 612.595
-591 658 659
-468.248 573.591 493.105
-562.724 630.318 646.323
-518.584 621.422 590.955
-438.96 615.315 591.272
-498.472 650.221 554.827
-570.638 638.948 639.56
-424 625 586
-496.188 590.591 536.042
-460.04 655.122 722.608
-427.962 579.921 525.666
-606.58 631.502 681.995
-576 621 674
-437 647 611
-469.267 604.727 635.785
-416.372 579.06 468.249
-429.819 599.598 591.77
-450.754 604.751 529.496
-685.361 660.491 699.405
-505.187 665.592 619.894
-623.399 623.808 626.405
-546.331 617.351 628.885
-554.35 619.43 588.096
-613.185 679.048 692.016
-596 629 625
-595.959 667.154 654.708
-559.681 594.508 643.349
-505 685 663
-479.568 682.317 661.564
-640 683 670
-502.575 595.423 549.189
-510.583 625.663 508.753
-549.935 585.546 624.16
-444 598 615
-498.307 604.91 666.272
-423.882 588.966 549.894
-494.039 637.972 543.465
-618.616 636.315 695.316
-539.125 655.348 596.349
-573.171 622.179 582.378
-504.816 672.176 690.68
-643 685 695
-398 591 533
-568.338 616.806 652.578
-420.791 626.042 601.612
-520.258 674.299 646.865
-588.706 626.276 618.327
-505.342 603.195 546.832
-563.411 625.476 665.915
-539.546 615.724 615.445
-549.813 588.28 633.674
-504.379 596.505 658.448
-549.446 634.769 667.226
-541.546 648.198 601.358
-537 616 608
-473.447 636.217 633.762
-669.23 659.9 723.665
-451.988 659.375 704.138
-498.574 637.689 542.393
-586.931 584.258 596.183
-516.407 613.633 569.642
-513.687 630.77 574.068
-448.462 649.781 691.709
-440.93 588.259 556.936
-480.111 588.96 631.052
-586.618 667.445 626.23
-478.134 593.25 561.079
-593.636 671.267 653.642
-411.326 615.643 589.36
-477.843 649.391 625.691
-426.791 605.115 480.369
-552.469 606.246 582.263
-392.101 619.473 555.376
-398 589 532
-564 621 596
-482.482 646.438 537.156
-678.711 656.524 707.536
-571.13 583.213 584.63
-492.169 615.491 534.266
-500.802 683.191 663.388
-656.22 640.802 663.698
-412.323 624.707 539.176
-460.85 667.718 675.104
-542.268 582.589 615.415
-571 634 650
-568.961 592.159 648.872
-563.475 616.316 570.515
-484.997 638.262 550.552
-441.902 650.821 607.998
-564 635 633
-546 625 610
-413 636 502
-471.226 642.335 636.198
-466.435 619.137 686.628
-483.819 642.11 556.871
-471.164 657.8 725.156
-424 623 599
-543.318 624.247 657.865
-653.367 669.533 710.775
-531.177 601.153 579.62
-488.709 598.037 586.253
-437 581 482
-528.867 644.659 687.94
-492.289 602.645 591.943
-444.009 645.099 656.207
-494 672 655
-440.699 636.073 615.389
-610.703 592.397 631.085
-599.076 638.5 639.256
-661.026 633.425 700.93
-539.9 665.345 647.847
-549.92 652.408 671.23
-539.548 629.966 647.638
-423.969 573.559 465.738
-526.755 629.127 556.632
-568.856 656.833 594.644
-686 651 693
-490.08 617.2 512.459
-539.88 619.269 622.798
-468.992 589.935 546.844
-606.131 650.155 692.052
-474.85 607.64 591.317
-445.782 617.028 596.931
-471.659 596.032 585.383
-449.881 626.8 623.291
-477.084 675.723 648.359
-517.57 605.379 586.775
-474 574 569
-570.801 603.794 662.092
-570.243 662.708 614.798
-665.875 635.251 705.088
-490 673 654
-498.395 669.017 629.985
-654.024 661.843 671.505
-672.575 649.755 697.082
-489 600 509
-501.29 579.142 549.649
-632.045 650.891 646.081
-404 620 535
-437 597 517
-416.923 594.702 534.225
-680.628 629.803 681.673
-656.334 620.041 681.015
-463.215 649.474 684.868
-430.444 651.955 595.435
-516.968 670.544 659.626
-492.148 668.821 726.336
-403.842 597.763 509.787
-427.404 597.565 526.259
-425.937 609.351 607.494
-675.025 627.874 674.113
-603.025 605.817 600.02
-484.339 606.567 649.352
-467.426 671.156 640.049
-501.491 606.835 545.401
-472.306 580.092 512.879
-504.188 635.023 577.884
-488.153 640.729 527.043
-537.414 601.868 550.768
-632.013 646.353 643.219
-525.159 628.296 688.473
-514.094 592.624 544.242
-548.528 663.884 605.784
-563.471 630.82 642.699
-415.834 629.145 594.576
-563.032 583.85 580.53
-440 623 711
-420 572 535
-498.148 666.587 591.251
-600.635 630.189 605.647
-593.172 627.834 672.072
-500.001 634.601 536.75
-451.913 586.75 504.555
-463.934 653.318 704.274
-563.704 616.797 593.11
-627.709 673.953 736.343
-488 624 662
-489.893 598.487 515.451
-408.959 623.203 545.89
-458 604 546
-549.404 590.176 561.006
-486 638 572
-683.868 657.488 693.934
-391.756 581.603 530.168
-495 658 591
-598.781 604.059 595.371
-590.747 595.069 656.278
-557.517 579.891 584.339
-401 626 589
-539 604 594
-420.679 588.627 556.135
-626.622 642.424 703.074
-501.28 659.269 577.636
-400.847 634.587 577.869
-628 670 735
-627.573 604.508 637.773
-527.773 585.795 626.054
-612 627 613
-396.475 606.274 529.042
-433 588 455
-505.847 681.279 728.338
-407.076 633.464 525.244
-480.479 577.536 551.528
-456.552 574.592 528.187
-494.924 683.591 730.958
-418.321 624.086 607.288
-534.19 670.283 596.771
-518.822 586.379 630.789
-480.095 645.544 536.354
-522.652 621.73 604.746
-534 623 607
-666.96 632.845 668.593
-494.859 670.038 638.142
-531 594 653
-658.634 625.348 694.076
-431.03 615.689 591.899
-603.795 654.058 618.956
-482.608 643.397 602.119
-536.295 666.659 654.064
-617.473 666.275 651.586
-551 602 558
-452.792 650.077 679.274
-633.969 613.464 671.235
-664.09 659.547 731.91
-548.282 611.399 616.312
-413.343 647.056 557.847
-401 637 527
-519.886 671.5 663.323
-448.934 650.793 658.2
-531.67 663.855 646.461
-586 585 606
-457.013 595.364 626.368
-493.915 635.333 667.223
-561.316 619.846 571.435
-495.452 646.279 604.896
-647 673 664
-431.853 573.87 501.826
-609.472 607.606 608.555
-510.999 661.383 588.726
-435.959 611.983 619.449
-664 664 745
-413.901 591.709 546.131
-393.604 595.559 521.891
-417.885 631.17 598.203
-540.07 599.433 587.784
-471.073 627.612 646.135
-520.877 624.9 572.533
-631.936 613.44 668.75
-604.13 597.948 604.465
-487.81 587.613 514.461
-489.568 655.766 707.812
-420.785 584.009 565.555
-439.044 652.189 679.417
-485 593 560
-623.162 619.557 628.728
-413.294 604.712 581.579
-546.123 656.388 589.646
-543 621 680
-468.17 671.004 657.329
-459.371 580.769 606.578
-410.048 638.948 548.407
-490.468 666.318 710.804
-395.844 622.847 563.756
-521.927 635.268 692.491
-516.261 603.517 583.534
-479.985 653.731 713.364
-491.456 603.492 528.022
-624 680 677
-454.658 599.654 562.542
-439.096 655.706 599.052
-439.914 654.558 680.318
-551 631 566
-422.939 571.523 507.358
-460.144 578.387 487.532
-485.325 648.749 565.71
-583 623 584
-491.909 594.39 548.044
-419.62 642.021 600.224
-479 588 555
-678.096 663.269 698.276
-453 658 723
-481.031 637.579 681.82
-670.362 626.66 698.124
-511.633 626.694 510.886
-494 609 599
-415 645 516
-611 658 630
-554.029 597.385 660.193
-574.297 616.455 634.784
-571.315 615.06 631.515
-589.037 603.032 587.041
-402.645 591.581 493.468
-503.024 679.093 690.321
-413.736 622.299 521.483
-406.328 631.971 533.722
-521.736 610.703 669.946
-402.084 583.723 507.579
-411 634 518
-631.404 670.026 727.578
-656 665 727
-496.329 584.757 541.256
-616.576 617.352 679.377
-415.6 598.103 483.744
-503.794 598.568 659.114
-543.248 671.266 640.038
-399.907 635.365 566.982
-603.746 645.418 610.511
-547.969 637.275 569.688
-464.81 658.983 654.397
-449.311 616.498 602.658
-419 613 603
-425.286 612.787 478.797
-651.448 634.701 698.354
-415.909 625.706 507.081
-443.879 600.333 523.345
-420.977 595.196 483.859
-607.899 600.55 608.064
-463.233 677.228 664.284
-524.807 624.028 687.412
-413.084 640.017 516.358
-498.059 607.291 525.541
-460.998 628.649 601.446
-486.227 573.575 572.235
-409 647 534
-419.001 581.327 473.396
-417.239 643.949 503.573
-626.085 624.304 693.459
-469.658 652.888 726.331
-502 611 570
-574.249 674.344 649.636
-635 677 714
-550.941 655.694 652.942
-592.219 636.447 636.969
-512.255 616.114 604.778
-505.361 655.797 551.157
-547.167 583.023 618.016
-490.498 603.828 519.756
-604.236 616.575 606.243
-675.292 630.706 705.081
-596.323 678.294 651.849
-461.607 599.803 589.73
-515.634 618.623 612.53
-440.309 589.072 565.751
-629.181 681.602 686.449
-517.425 658.608 573.594
-680.049 659.767 712.197
-435.381 619.272 620.544
-574.288 652.025 663.487
-584.169 668.07 622.532
-624.396 690.092 691.711
-505.985 584.259 623.603
-406.137 641.992 559.377
-468.827 574.718 532.738
-510.828 671.968 658.671
-434.325 598.779 520.629
-481.487 578.486 548.956
-552.616 625.765 617.234
-449.493 638.914 652.806
-569.623 664.92 655.735
-625.055 681.638 680.824
-546.693 628.738 681.63
-520 614 597
-499.548 688.464 712.247
-421.288 636.475 488.273
-465.193 594.897 553.655
-574 634 588
-501.224 675.601 744.279
-434.629 572.324 475.891
-458.422 619.872 674.046
-666 618 678
-436.404 621.58 622.338
-406.023 620.19 522.81
-458.439 669.661 673.385
-664.079 640.041 690.027
-479 605 586
-460 573 521
-447.053 650.915 607.49
-550.21 660.549 660.996
-527.085 674.366 629.488
-450 581 484
-454.63 634.176 680.587
-638 609 664
-581.94 597.305 582.92
-435.731 653.951 691.941
-657 640 663
-617.062 660.438 639.561
-444 613 684
-659 665 737
-417.891 581.485 524.223
-649 632 702
-444.824 582.449 510.326
-512 654 540
-595.676 633.462 671.944
-412.993 600.867 578.238
-626.091 602.382 647.711
-616.024 597.652 655.753
-659.232 631.023 706.915
-422 599 483
-409.15 631.707 546.075
-492 598 559
-495 589 531
-510.311 660.666 681.93
-545.246 636.975 682.595
-633.67 660.645 649.103
-472.143 575.977 543.679
-626 689 700
-665.307 629.022 699.984
-589 672 633
-468.664 622.823 658.781
-407.771 576.457 538.685
-648.216 667.987 723.497
-412.665 614.157 523.662
-640.494 654.549 652.934
-625.166 664.123 649.536
-673 641 704
-479.29 639.631 605.666
-646.223 679.582 672.887
-395.375 628.279 574.443
-446.753 602.165 577.31
-584.444 649.618 597.061
-455.229 591.795 591.13
-597.378 611.452 667.936
-402.741 594.253 498.835
-540.175 658.557 647.936
-458.71 636.641 649.462
-476.782 647.533 586.728
-496 599 661
-560 610 597
-481.619 621.681 678.984
-539.571 589.466 636.483
-457.948 611.509 609.252
-404.748 643.57 549.021
-509 597 660
-557.844 622.144 595.668
-486.202 599.786 540.717
-529.316 646.509 639.059
-455.293 597.677 624.762
-388 595 534
-642.439 658.299 660.507
-622.193 655.829 645.857
-437 592 566
-491.081 612.615 605.18
-514 673 665
-552.223 622.394 665.427
-507.426 624.714 514.004
-402 636 586
-556 652 659
-505 680 698
-426.308 646.628 602.892
-671.038 649.536 678.882
-394 588 547
-478.852 654.109 600.815
-445 633 659
-675.141 664.761 690.609
-662.136 649.598 699.521
-578.417 659.784 659.186
-628.331 682.017 670.412
-629.178 681.541 713.24
-468.344 633.288 609.674
-605 633 677
-605.611 667.067 658.625
-394.764 607.839 546.621
-503.51 613.364 536.584
-416.473 585.981 558.861
-465.925 653.227 729.439
-442.854 591.114 519.368
-482.153 645.39 538.714
-437.886 592.004 541.889
-467.378 671.373 649.625
-422 638 506
-543.873 652.868 642.333
-399.54 602.703 569.166
-400.054 596.742 526.286
-466.946 654.819 730.85
-395.792 605.947 564.209
-477.947 666.33 701.101
-545.269 631.787 640.145
-589.212 670.233 630.335
-576 675 640
-433.05 637.27 609.092
-491.325 616.403 538.47
-482.016 644.852 565.013
-493.731 691.112 704.416
-616 678 697
-501.503 676.226 726.049
-548.919 655.141 663.681
-659.369 649.685 728.654
-462 651 607
-422.685 574.957 540.5
-671.797 622.201 686.559
-460.076 636.398 667.457
-405.654 607.272 516.535
-601.897 619.492 603.937
-488.903 613.366 604.035
-469 574 529
-434.904 599.907 522.006
-676.766 639.348 676.877
-651.805 657.038 731.038
-408.87 593.547 543.996
-670.208 667.096 722.424
-465.797 592.783 550.807
-446.965 655.43 594.825
-435.219 644.27 604.396
-538.581 635.642 612.479
-561 640 660
-497.243 673.106 703.504
-476.255 656.214 717.248
-499 616 678
-449 660 703
-398.417 608.419 544.361
-464.496 628.982 642.271
-527 601 587
-458.35 654.709 714.803
-471 683 664
-545.974 616.016 618.778
-455.737 666.02 700.882
-604.517 671.186 677.5
-498 686 720
-538.935 656.03 599.241
-626.456 616.457 675.49
-389.873 590.981 518.711
-517.227 636.956 690.651
-442.157 581.468 501.959
-396 595 567
-578.788 647.626 594.722
-443 589 501
-542.832 634.744 603.368
-622.155 609.857 666.268
-488.501 647.231 553.269
-392.837 580.74 525.677
-547.933 592.704 640.512
-455.146 618.48 627.252
-610.688 595.807 624.615
-604.908 683.709 653.208
-419.84 645.504 593.562
-426.128 598.878 468.364
-495.278 581.059 544.711
-489.196 592.05 514.657
-535.712 648.99 662.693
-403 626 563
-543 633 684
-554.563 609.266 665.78
-441.931 632.742 608.757
-664.072 650.691 708.917
-545.033 620.917 620.03
-615.496 601.847 658.07
-638.229 625.968 647.933
-495.11 690.145 663.6
-505 687 701
-581 661 658
-655 633 698
-625.443 655.718 711.061
-596.772 669.048 646.076
-579 695 648
-544.872 623.082 680.472
-461.11 602.436 562.127
-498 622 556
-462.967 584.904 516.516
-517.956 596.368 657.163
-519 628 575
-491 587 533
-506.514 632.557 681.089
-518.281 630.173 577.244
-562 584 623
-533 650 664
-471.172 620.41 684.721
-475.477 584.419 531.221
-423.989 644.521 601.145
-513.455 632.18 581.062
-437.067 599.722 519.893
-409.447 599.791 580.486
-486.3 620.846 679.458
-492.831 574.774 585.528
-670.145 620.774 673.524
-636.657 620.47 685.872
-683.218 663.103 709.014
-407.493 575.764 488.568
-466.09 655.671 730.726
-441 594 595
-470.868 620.448 660.699
-600.941 680.194 652.57
-404.917 574.601 505.318
-588.626 635.076 629.795
-542.087 607.714 612.495
-637.52 652.747 724.334
-550 643 658
-544.255 585.931 624.709
-558 579 591
-562.254 668.299 637.2
-643.264 681.036 674.483
-554.172 630.284 575.527
-451.819 581.236 503.539
-465 630 634
-528 601 601
-490.802 583.611 614.221
-482.029 683.788 671.894
-491.945 597.523 639.081
-392.513 579.661 524.21
-568.106 609.535 592.891
-620.288 617.502 678.517
-417.927 591.518 528.372
-618.038 613.353 620.731
-644.385 666.074 716.748
-535.973 589.137 636.887
-472.74 650.373 682.208
-658 662 673
-433.454 573.736 467.747
-392 621 561
-509 626 532
-431.657 593.163 580.477
-587.163 618.664 634.99
-597 636 676
-634.853 681.99 737.245
-486.742 602.799 545.92
-478.731 655.346 605.551
-544.049 645.407 600.179
-541.007 615.753 573.804
-477.159 650.192 588.256
-487.84 604.575 507.763
-522.624 612.322 547.572
-579.706 630.07 591.716
-522.601 615.497 673.452
-508.381 636.928 683.562
-504.224 683.19 714.567
-648.029 643.017 685.818
-432.509 619.942 620.267
-632.848 682.12 738.871
-437.707 603.433 552.266
-401.046 579.345 538.199
-439.199 601.693 524.106
-501.88 677.246 721.788
-551.68 633.586 625.729
-493.686 670.67 643.209
-617.908 680.789 690.199
-413 596 498
-433.615 575.363 499.86
-403.837 607.689 526.088
-473.795 622.943 603.569
-410.201 581.778 521.841
-622 684 703
-449 578 527
-550.398 590.589 638.753
-662.725 625.68 659.512
-546.541 610.181 605.309
-423 590 468
-533.353 635.757 636.143
-493.858 615.494 545.388
-541 612 606
-493.86 596.888 582.994
-521 590 643
-650.945 646.965 686.581
-508.107 603.674 550.104
-495.619 633.889 547.968
-454.625 615.321 678.457
-589.023 670.961 632.104
-464.011 669.303 647.466
-560.357 641.614 660.495
-407.104 612.049 529.059
-657.579 646.174 724.509
-556.142 631.672 636.069
-408.757 593.358 557.131
-556.731 585.722 572.578
-508 616 674
-551.842 605.251 598.558
-445.328 602.217 546.608
-530.629 642.817 688.129
-597.232 610.065 598.848
-496.992 624.955 591.908
-488.449 651.475 587.994
-511.801 620.271 613.309
-459.733 648.41 650.058
-461.024 615.474 667.285
-529.453 669.184 646.107
-488.616 597.917 578.626
-636.381 681.104 669.06
-418 595 494
-487 676 734
-563.367 662.626 607.747
-546.822 602.567 554.585
-525 640 538
-507.136 624.919 558.567
-416.373 584.268 469.879
-637 607 639
-464.364 576.48 558.469
-604.519 668.074 678.741
-429.676 600.112 580.092
-604.521 625.99 688.437
-542.023 650.968 662.884
-550.962 607.662 580.71
-663 658 736
-563 582 578
-407.332 580.122 498.656
-544.476 596.352 595.297
-518.034 635.492 529.412
-400.997 622.312 526.665
-431 627 617
-487.85 606.094 538.691
-548.596 658.36 593.184
-576.696 627.928 605.302
-464.748 617.016 686.357
-544.32 650.206 650.192
-514 675 669
-450 578 491
-477.404 586.842 541.539
-457 680 657
-500.844 581.344 596.967
-431.93 604.462 535.183
-476.499 633.736 625.431
-544.054 596.064 603.703
-441.642 612.565 596.273
-484.044 598.896 508.417
-625.425 630.077 629.104
-397 617 547
-651.273 649.247 660.513
-488 580 609
-441.306 634.498 691.398
-537.238 656.63 598.674
-672 655 679
-478.056 626.731 642.903
-411.448 617.801 525.796
-534.184 612.353 618.857
-595.609 604.855 592.693
-574.967 650.448 589.688
-517.122 673.247 665.624
-518.232 644.331 542.548
-514.828 663.294 656.941
-545.853 646.317 600.039
-610 593 623
-451.614 656.114 710.742
-493.573 663.394 621.545
-575.924 618.949 674.37
-494 645 694
-478.358 580.752 605.241
-471.897 650.068 720.801
-663.383 641.885 696.651
-519 639 524
-524.121 644.731 637.348
-516 586 547
-393.605 583.8 540.667
-565.351 667.378 619.691
-484.277 637.956 659.327
-413 618 593
-663.331 650.736 700.593
-496.161 576.77 554.293
-537.434 618.315 621.153
-608.096 643.929 612.198
-403.691 585.642 535.147
-400.539 601.43 543.413
-621.857 657.195 708.003
-510.557 626.94 532.808
-414 592 536
-609.729 662.989 696.821
-475.84 636.27 547.867
-548.746 657.075 589.954
-447.763 648.186 654.98
-432.354 601.748 581.137
-525.73 593.857 653.79
-395.93 612.014 576.718
-436.366 653.439 686.607
-625 622.971 630.44
-499 610 593
-420 646 510
-431 593 545
-503.031 612.654 528.371
-485.991 684.499 708.872
-408 646 538
-464.546 641.631 641.76
-554.105 655.114 624.478
-582.462 621.014 642.994
-590.608 615.642 668.379
-583 613 671
-442.636 643.498 609.831
-538.95 646.777 566.787
-542.457 625.609 601.277
-458.495 580.704 544.246
-596.02 621.468 680.902
-487 689 694
-605 597 646
-496.987 595.787 571.289
-412.044 585.743 520.854
-483.817 580.507 543.334
-643.641 674.284 668.601
-486.205 635.68 682.714
-441 627 706
-614 611 616
-611 662 634
-477.74 593.324 589.38
-402 614 548
-472.104 607.744 588.501
-511.887 612.3 677.126
-451.731 646.129 607.973
-430.784 630.255 612.923
-417 582 465
-425.346 616.593 605.123
-500.267 690.801 669.867
-482.746 585.679 596.319
-530.492 655.026 569.157
-484.503 641.586 691.572
-626 686 690
-476.747 649.121 531.116
-433.042 632.24 706.555
-462.097 624.719 688.301
-599.366 626.204 631.863
-486.982 599.584 653.649
-442.911 575.913 548.932
-662 619 661
-545.403 667.637 635.201
-562.729 623.886 654.218
-458 574 526
-492 652 548
-458 656 692
-617.04 677.661 667.159
-430.558 597.918 461.553
-487.4 671.185 650.465
-389.016 588.619 526.749
-500.204 636.929 515.108
-439.532 589.857 534.217
-518.21 622.8 608.267
-635.412 613.831 666.691
-405.965 583.913 495.854
-465.667 651.794 702.468
-631.43 676.515 732.602
-432 591 575
-437.507 583.75 569.63
-645.177 658.591 728.189
-553 665 660
-439.894 593.342 576.544
-648.135 643.602 696.763
-467.536 630.395 591.524
-457.88 582.523 496.69
-497.484 688.277 679.227
-652 666 735
-500.441 594.891 530.104
-440.324 598.831 587.765
-520.311 669.075 658.045
-553.491 647.755 668.371
-509.936 658.965 572.982
-454.46 666.287 690.846
-511.656 682.461 636.985
-412.758 616.283 525.091
-468.511 648.51 713.429
-463.951 596.453 580.737
-613.863 613.217 615.973
-415.824 639.128 543.664
-472 602 577
-425 579 463
-600.227 664.185 659.407
-428.507 588.46 583.988
-446.298 576.392 552.193
-542.664 645.637 651.939
-467.338 635.659 661.165
-570.575 643.733 587.494
-655 670 707
-495.998 677.26 743.762
-520.368 610.896 583.786
-505 605 570
-669 675 701
-436.223 612.797 620.71
-414 634 595
-450 588 570
-412.843 647.579 533.207
-467.554 673.492 643.901
-668.31 633.686 668.877
-499.144 688.206 687.656
-474.765 647.841 587.161
-413.458 643.982 532.674
-526 617 585
-471.415 583.369 580.433
-400.091 631.687 538.569
-492.776 630.755 657.013
-469.417 674.721 659.053
-545 644 666
-489.73 583.29 511.999
-541.246 630.996 657.91
-542.455 661.032 606.912
-484.881 655.912 712.993
-505.297 630.632 561.771
-511.061 628.697 680.275
-515.211 591.677 651.853
-432.041 637.42 702.52
-472.911 633.671 639.454
-447 585 593
-497.246 668.723 615.266
-624.394 658.338 648.888
-596.661 631.523 626.728
-532.577 670.468 635.216
-542 622 598
-464.422 590.717 538.7
-534 628 599
-450.318 633.829 688.864
-574 635 654
-497 693 667
-482.523 582.65 506.046
-539 621 600
-613.783 678.918 656.24
-481.435 680.229 659.823
-392.833 611.208 550.597
-407.288 596.546 496.17
-665.974 628.321 663.66
-507 615 592
-489.781 695.363 671.021
-443.536 582.367 535.092
-444.49 580.553 545.082
-528.466 615.835 671.838
-518.736 620.753 587.252
-547 605 609
-437.231 593.507 543.74
-465.83 624.292 684.29
-512.162 621.568 592.077
-533.799 578.814 567.459
-426.504 597.236 554.813
-509.194 626.802 535.269
-483.404 653.124 618.426
-412.427 582.185 568.144
-618.749 632.536 624.473
-494.298 606.942 515.182
-511.154 625.751 582.734
-541.95 648.99 642.009
-523.85 611.716 578.703
-505.414 649.391 684.676
-505.107 628.721 512.836
-557.608 637.472 656.462
-514.269 626.625 604.006
-492.99 630.275 549.982
-554.816 610.38 619.425
-437 596 595
-474.125 680.294 658.527
-656.771 623.78 689.575
-509.69 593.743 541.976
-454.28 639.894 675.358
-578.979 599.868 662.989
-604.136 665.294 667.965
-511.809 620.547 561.048
-579.003 614.001 580.714
-481.112 647.041 613.654
-579.488 613.817 612.418
-616 670 650
-687.356 647.673 703.19
-515 634 523
-627.796 650.393 708.116
-475.332 646.445 711.507
-584.715 664.576 616.757
-564.967 600.783 663.334
-620.398 614.269 623.845
-417.922 615.033 490.328
-466.718 587.058 537.897
-483.971 664.933 647.638
-394.651 634.328 544.491
-541.979 658.461 631.883
-681.303 634.977 709.613
-404.157 586.262 487.902
-410.883 581.112 558.973
-415 630 517
-568.322 582.324 616.709
-471.568 642.731 656.82
-501.196 651.203 567.07
-540.72 618.306 554.328
-550.384 615.015 587.761
-441.023 581.259 544.868
-625.067 646.836 707.625
-529.002 580.65 576.293
-542 580 570
-487.508 579.795 548.944
-492.34 672.711 743.051
-456.468 629.175 689.537
-442.871 652.347 672.491
-406.61 622.229 525.773
-420.257 583.982 537.677
-497.745 622.187 505.776
-658 609 661
-462 593 545
-512.997 620.682 674.563
-530 667 660
-493 670 746
-598.891 606.305 596.307
-662 658 673
-528.718 649.227 569.606
-461 644 671
-463.373 640.348 655.513
-581.72 624.914 643.43
-571.924 667.076 653.504
-486 604 539
-403 624 571
-539.033 637.916 606.514
-462.764 574.123 522.808
-498.829 602.818 587.281
-410.468 573.292 506.864
-463.616 670.268 655.909
-581.677 676.979 645.263
-505.732 629.737 676.817
-392.668 582.356 538.446
-394.718 589.731 548.173
-628.844 605.785 641.765
-451 607 542
-491.111 615.235 506.225
-505.075 689.499 663.422
-629.499 677.953 734.774
-566 631 662
-417.687 644.252 504.066
-564.298 588.62 642.986
-518.795 643.13 530.131
-473.009 630.643 630.84
-459.826 652.65 712.884
-623.087 639.184 629.659
-634.882 683.292 674.528
-582.85 667.926 627.93
-670 620 667
-424 597 479
-501 632 583
-685.297 630.18 700.877
-523.456 661.018 581.114
-401.127 605.193 525.191
-540 654 635
-610 678 659
-528 580 556
-593.834 657.447 611.508
-476.336 643.191 544.19
-501.138 583.811 624.174
-408 586 533
-487.242 606.44 549.394
-597.739 620.316 600.342
-459.688 621.742 691.541
-584.556 596.496 648.934
-475.622 581.791 584.722
-669.073 619.502 671.932
-507.24 611.485 537.892
-446.204 582.295 558.634
-512.387 636.034 549.804
-408.94 639.923 551.689
-660.691 660.936 675.6
-666.466 643.024 671.574
-404.785 631.505 594.041
-560.04 591.624 570.927
-657.089 643.462 665.212
-455 664 671
-469.299 675.664 660.063
-478.428 598.782 647.885
-432.476 597.072 535.134
-537 583 623
-513.85 671.758 590.559
-681.009 640.278 680.894
-685.31 656.189 693.827
-599.129 617.594 602.636
-626 689 703
-477 580 514
-534.001 618.022 608.199
-656.102 646.404 692.497
-476.455 587.201 601.472
-590.282 672.441 635.582
-541.284 649.181 635.063
-527.466 617.176 550.674
-404.476 576.158 538.018
-457 586 619
-500.906 657.58 588.491
-501 635 679
-407.664 591.081 551.806
-600 670 646
-679.741 663.879 711.475
-424.504 613.039 483.459
-482.382 609.649 672.988
-414.414 650.13 555.174
-625.841 679.406 710.527
-426.66 573.631 489.835
-555.858 608.967 606.482
-644 680 704
-508.074 622.361 514.216
-610.71 679.428 665.623
-491.454 632.267 585.322
-521.736 581.713 599.809
-643 639 709
-496.839 577.482 550.966
-573.193 664.488 616.999
-400.528 631.941 586.449
-607.767 674.042 658.293
-453 603 586
-514.873 654.174 559.075
-540.121 619.639 575.222
-645.501 673.882 707.829
-558.603 659.568 598.451
-647.383 645.142 718.219
-535 604 609
-665.742 618.538 677.774
-448.167 587.691 504.864
-575.005 587.764 631.643
-484.116 676.654 654.959
-495.252 670.304 725.668
-488.043 631.661 587.221
-470.319 637.863 633.801
-458.786 575.527 530.251
-423.289 619.51 492.026
-405 638 588
-501.736 656.093 571.416
-593.053 612.448 595.282
-540.6 623.177 594.707
-545.186 622.763 602.445
-529.094 625.185 554.349
-517.496 635.667 585.001
-474.319 597.788 595.049
-603.213 616.87 603.366
-426.026 573.765 467.687
-530 668 590
-508.155 581.721 587.534
-592.776 644.538 664.069
-515.668 619.534 574.024
-591.18 627.211 620.482
-534.651 625.728 558.324
-561.316 650.55 585.022
-502.819 667.687 623.685
-446.456 577.161 475.806
-604.791 619.801 675.904
-410 620 591
-607.876 649.165 692.575
-449.211 591.554 614.522
-475.009 576.209 527.319
-395 607 563
-513.773 609.202 616.389
-537.618 639.447 565.579
-566 665 656
-504.572 668.752 690.337
-420.203 592.486 563.747
-688.896 657.88 709.493
-562 653 634
-529.401 621.097 675.891
-483.539 582.894 616.481
-631.875 668.115 739.758
-537.286 648.854 641.536
-458.826 579.749 512.913
-603 628 689
-466.836 661.792 635.855
-550.45 641.784 576.267
-544.824 671.758 643.988
-504 611 588
-466 638 642
-541.523 624.425 627.48
-483.182 598.635 576.859
-653.14 674.03 677.421
-483.93 581.647 525.338
-433.527 628.297 612.24
-507.589 655.309 559.536
-441.149 640.65 608.688
-515.692 617.449 574.214
-561.601 662.005 610.332
-490 601 588
-650.759 618.246 679.814
-511.989 666.448 590.183
-519.449 638.232 536.679
-470 678 684
-433.729 602.692 583.996
-513.444 589.076 577.056
-532.055 650.126 570.275
-464.29 668.612 694.714
-510 637 523
-556.859 654.229 664.668
-542.262 664.044 656.72
-508.958 677.677 641.874
-601.354 645.552 608.81
-587.079 658.16 657.994
-511.004 627.716 687.301
-503.908 583.003 607.074
-498.078 644.651 574.211
-489.714 587.668 533.766
-566.651 596.617 653.887
-556.157 626.904 623.554
-481.882 671.112 724.826
-557.982 628.913 607.768
-633.156 648.399 646.885
-471.114 676.15 654.798
-590.199 627.253 642.092
-426 606 480
-422 617 480
-457 592 524
-420 573 467
-619.509 674.784 658.183
-476.986 640.985 656.932
-650 668 667
-501.018 610.356 558.681
-391 597 522
-633 608 655
-604.436 658.225 689.373
-401.93 611.774 531.787
-457.205 670.42 672.69
-504.491 678.588 722.468
-486.036 582.761 605.908
-412.096 587.556 481.088
-406.632 572.861 511.216
-441 596 551
-593.452 638.688 674.853
-523 646 534
-460 576 553
-575 581 611
-507.891 655.097 562.985
-407.856 624.087 589.204
-520.019 628.958 680.154
-477.084 642.284 625.456
-395.11 578.086 511.054
-447.413 593.455 523.073
-484.68 592.131 560.673
-407.605 594.913 547.673
-564 654 659
-394.529 588.871 521.129
-462.529 608.075 555.102
-630.794 614.181 642.796
-447.227 581.887 513.25
-548.945 610.442 575.585
-395.602 584.201 540.725
-494.803 601.428 521.385
-627 602 640
-572 651 665
-416 582 491
-437.072 573.3 464.293
-550.017 624.956 614.928
-396.558 605.116 546.323
-556.548 659.437 666.614
-497.131 582.28 545.164
-521 670 600
-499.544 646.318 546.092
-399.087 605.693 560.967
-563.16 629.66 607.942
-584.055 627.711 644.808
-430 634 617
-677.257 642.027 677.52
-564 597 661
-526.914 592.144 550.653
-459.596 660.456 660.692
-550.132 637.295 666.227
-603 620 682
-477.442 674.015 644.574
-653 681 704
-502.001 686.913 690.955
-421.799 612.103 606.828
-419.342 592.587 526.32
-526.375 667.674 666.557
-404.45 575.548 514.136
-556.406 597.065 565.757
-414 637 513
-452.901 663.159 691.081
-536.437 622.047 616.758
-505.67 626.617 674.296
-606.509 597.304 652.528
-579.377 630.717 620.936
-481.557 638.271 623.835
-529 592 552
-677.925 641.244 702.902
-684.681 634.158 689.924
-535.299 615.054 551.94
-403.908 634.467 579.378
-517 654 550
-624.101 658.024 710.749
-549 606 586
-534 606 548
-440.645 596.731 600.623
-456.321 597.956 587.848
-557.694 623.537 637.527
-503.913 681.417 646.42
-566.177 585.834 579.847
-466.785 643.654 595.698
-579.102 666.255 620.358
-494.4 608.064 515.091
-486.191 656.385 602.53
-433 644 611
-564 633 660
-665.74 651.906 704.252
-408.367 607.166 502.667
-571 650 590
-437.927 627.608 706.06
-483.054 632.04 585.783
-476.613 635.225 609.666
-542.988 605.723 598.827
-461.439 660.631 641.711
-424.328 570.635 492.643
-683 626 694
-502.156 614.363 560.907
-665.889 630.526 706.72
-431.469 652.453 596.675
-474.023 577.989 584.887
-568.264 645.089 589.122
-550.405 604.778 605.829
-642.792 617.743 682.642
-410 608 585
-489 584 619
-483 648 562
-571.382 581.348 605.891
-461.731 633.29 638.356
-490.899 651.116 593.102
-522 646 535
-634.919 639.722 706.196
-452.25 587.395 507.572
-488.142 609.215 510.483
-500.983 686.169 692.605
-627 686 702
-509.059 629.626 586.43
-446.909 593.004 599.186
-433 646 699
-392.244 618.905 540.905
-505 584 628
-419.302 635.757 489.547
-431 588 582
-507.902 672.934 677.667
-544 647 569
-500.719 593.946 526.285
-595 611 669
-501.544 661.634 692.936
-524.215 583.385 590.271
-606.11 651.985 693.143
-413 587 568
-477.601 614.355 675.653
-518.518 609.737 541.336
-662.978 627.279 694.855
-410 593 556
-508.293 658.799 548.569
-509.786 599.818 536.058
-646.818 673.055 705.829
-590.716 609.586 592.546
-445.662 635.443 655.728
-461 671 651
-486 600 541
-533 599 590
-414 572 508
-533.614 628.148 589.791
-471.074 628.508 596.481
-390.596 615.552 549.227
-504.797 637.677 513.015
-458.372 655.182 723.646
-430.771 595.417 542.679
-573 675 638
-625.438 679.933 654.792
-637.65 684.94 685.73
-513.728 628.597 534.126
-479.443 643.927 536.331
-438.863 648.42 603.622
-407.631 625.289 588.583
-585.462 598.95 661.511
-478.805 676.46 691.023
-471.494 683.732 662.099
-612 627 693
-489.684 669.213 742.906
-573.711 611.783 577.034
-586.197 618.243 585.505
-602.16 670.256 655.187
-582 669 623
-439.056 591.864 547.643
-520.927 581.635 552.519
-689.609 634.336 694.549
-606.638 594.982 616.539
-485 611 675
-630.162 682.487 676.591
-646.255 654.099 661.552
-421.489 591.276 518.18
-642.108 682.965 696.355
-546.759 615.333 670.664
-444.576 629.277 619.485
-495.074 622.257 660.92
-484.566 666.856 710.752
-595.921 663.518 620.133
-467.328 617.8 640.727
-460.453 628.786 657.559
-560.625 655.75 645.781
-470.753 647.424 713.905
-527 617 547
-668.89 621.876 684.508
-578.845 590.677 642.652
-661.375 638.68 691.645
-423.567 593.184 465.692
-481.391 582.609 605.46
-456 668 688
-452.955 661.843 706.706
-477 582 620
-532.54 649.041 685.649
-523 603 608
-482.178 607.319 596.307
-457.275 607.48 531.286
-429.367 594.897 463.891
-472.675 641.64 587.819
-485.005 607.663 605.652
-491.683 650.053 583.377
-558 633 636
-676 627 678
-439.377 641.205 673.922
-550.486 591.681 562.799
-601.72 617.896 671.648
-427.837 593.061 582.974
-683.975 630.934 700.404
-496 673 656
-627.358 673.015 660.145
-487.376 683.403 709.189
-487 622 593
-625.009 632.257 697.669
-438.325 625.142 704.593
-512.298 581.455 576.927
-450.555 607.752 628.741
-509.505 594.231 540.91
-401 639 555
-446 612 601
-534.502 667.757 638.463
-447 618 591
-479.194 639.824 677.926
-411.701 579.961 511.567
-587.982 642.214 596.192
-514.37 614.252 604.181
-578 624 582
-581.889 609.8 667.813
-589 584 605
-629 686 707
-421 606.625 480.249
-581.366 584.051 611.348
-635 639 644
-478.756 651.606 595.186
-535 620 591
-430.183 573.769 488.947
-454.673 576.918 538.501
-626.312 648.008 708.935
-679.195 637.093 680.386
-491.067 690.916 687.416
-558.422 637.307 580.117
-472.011 593.445 593.186
-534.762 633.089 572.848
-509.828 685.541 642.62
-557.261 580.964 585.392
-515.08 579.852 551.991
-484 649 527
-636.13 684.836 684.686
-516.327 676.774 666.494
-457.785 580.085 511.579
-553.105 629.039 620.376
-528 674 633
-515.972 621.233 609.851
-509 678 670
-444.797 581.322 497.092
-396.45 590.832 528.891
-488.068 678.75 728.722
-402.859 595.329 545.119
-403.669 585.917 548.162
-476.48 604.374 580.714
-473.767 643.792 680.549
-504 639 683
-638.451 621.012 646.065
-460.78 665.006 702.936
-508.184 630.005 588.23
-488 639 528
-565 668 648
-567.024 591.158 575.016
-565.044 593.724 642.176
-402 596 528
-461.958 654.746 682.903
-582 675 637
-533.159 654.761 673.458
-444.741 579.581 524.353
-415.008 578.288 489.735
-541.311 655.058 579.305
-482.205 668.046 648.38
-545.321 628.654 560.743
-666 654 724
-407.352 601.087 493.659
-515.597 661.735 572.47
-434 591 555
-433 585 556
-519.129 645.891 545.747
-572.372 620.13 598.662
-515.903 646.827 680.907
-640 610 661
-588.705 652.561 607.18
-429.131 589.005 560.898
-669.491 652.01 705.547
-585.057 655.035 604.298
-665.054 616.278 675.859
-617.668 683.447 679.836
-418.339 628.606 610.143
-546.802 618.735 558.905
-551.784 598.604 659.807
-501.008 609.737 559.206
-595 677 653
-415.24 578.969 538.093
-471.701 653.972 724.03
-434 581 486
-459.802 668.876 688.631
-447.589 626.12 666.636
-507.636 612.581 672.966
-505 640 688
-460.49 580.757 508.255
-647 642 711
-688 643 694
-500 597 655
-614.796 601.827 657.526
-618.779 602.075 661.406
-619.612 651.232 704.296
-389.574 588.009 535.744
-536 648 644
-506 653 689
-644.919 611.132 666.706
-443.574 616.168 604.831
-566 581 589
-419.163 579.945 473.735
-426.209 571.009 481.954
-428.314 573.386 466.829
-531.774 623.154 686.34
-684.667 663.157 700.619
-655.205 663.827 671.781
-520.966 610.22 600.589
-620.787 685.996 691.361
-559.533 617.231 589.878
-460.101 659.337 723.497
-485.638 632.672 587.635
-641 674 738
-550.175 604.378 667.744
-397.786 617.515 534.887
-546 634 642
-626.129 651.009 712.418
-490.788 607.658 533.729
-598.588 607.359 597.019
-557.418 637.194 616.585
-590.439 598.434 661.293
-481.323 642.468 582.601
-457.553 601.757 588.107
-561 655 645
-414.722 636.642 602.07
-577.096 618.626 603.465
-438 628 597
-605.676 599.742 651.824
-479.131 615.545 678.152
-599.985 619.258 603.393
-622.319 620.774 623.752
-462.849 607.514 552.371
-401.431 606.769 564.563
-547 618 623
-561.257 622.542 597.598
-523.395 582.093 557.597
-487.97 580.928 594.815
-506.054 658.212 572.967
-461.248 649.768 674.195
-592 630 622
-394.088 599.596 524.222
-539 622 552
-559.487 634.342 643.696
-498.776 603.162 551.215
-585.456 595.142 644.521
-632.581 681.306 670.293
-503 668 593
-479.804 649.312 693.919
-405.156 573.856 520.618
-477 649 545
-472.541 681.451 659.862
-402.589 583.035 562.921
-541 649 608
-499 603 558
-575.561 617.505 600.279
-409.991 584.476 480.992
-404.486 619.578 531.239
-472.759 575.979 497.032
-651.788 621.991 685.989
-491.536 668.854 731.23
-508.63 576.065 561.511
-677.762 643.828 681.09
-641.723 608.915 656.092
-484.912 584.338 622.474
-484.842 603.603 661.494
-666.92 647.39 673.14
-471 609 556
-473.165 574.838 558.034
-497.139 611.819 675.324
-658.312 663.875 725.036
-451.238 600.89 565.093
-388.385 609.419 545.646
-630.129 619.866 643.407
-414.14 623.002 503.349
-666.356 637.105 707.197
-417.669 621.697 492.103
-425 585 527
-497.987 692.691 669.541
-637.464 677.255 740.767
-498.231 612.006 563.47
-489.365 657.264 614.549
-401.477 627.293 588.858
-431.245 594.874 530.767
-449.527 643.373 683.148
-483.572 582.173 594.579
-648.547 611.255 665.274
-688.356 643.274 692.28
-531.287 656.351 573.046
-529.723 646.661 634.353
-537 639 562
-666.183 635.075 707.02
-444.824 603.154 530.26
-449.598 602.882 525.523
-497.531 601.388 662.751
-671.723 646.697 675.993
-652.606 644.194 696.747
-443.428 590.239 596.176
-491 586 634
-622.867 679.489 665.772
-648.287 661.786 667.919
-590.146 662.456 655.341
-640.721 653.563 724.012
-469.328 610.075 666.357
-534 589 637
-467 576 502
-481.789 675.663 709.701
-392.726 601.513 557.196
-499 655 560
-525.827 658.46 657.649
-447.384 654.847 670.909
-549 657 668
-461.777 665.905 701.861
-475 646 545
-496.704 652.523 592.429
-481.844 670.011 704.167
-399.476 628.539 530.464
-566.106 612.159 620.466
-420.205 613.936 490.891
-668.95 646.502 701.84
-516.288 617.968 542.17
-419.35 631.09 599.058
-522.08 588.996 548.344
-549.289 626.643 631.687
-674.425 624.285 673.282
-471 573 525
-539.408 617.385 624.53
-541.849 670.911 639.748
-465.811 605.816 604.931
-648 676 673
-533.107 582.639 593.097
-600.972 599.419 600.855
-609.094 678.572 653.523
-628 677 729
-520.228 610.665 583.622
-481.088 675.198 709.503
-431.284 606.906 466.674
-604 615 675
-602.568 598.016 604.506
-536.598 657.932 587.397
-609.603 593.803 622.903
-480.846 643.912 693.945
-492.34 589.743 563.957
-465.701 646.31 662.987
-431 592 514
-637.763 662.713 731.148
-479.424 615.146 604.186
-543.713 616.206 555.618
-413.424 630.268 538.817
-419.192 594.367 529.856
-473 588 539
-509.824 634.014 537.344
-479.479 646.235 583.18
-503.098 684.04 727.281
-403 588 571
-655.165 617.844 677.06
-485.376 652.022 702.867
-465.812 581.093 611.639
-512.892 632.582 514.894
-548 597 557
-622.925 626.643 622.801
-511.378 593.093 651.104
-526 604 582
-665.062 663.607 722.221
-445.452 580.844 513.909
-634.275 679.666 745.171
-466 643 615
-464 651 698
-476.609 609.948 595.755
-562.26 654.68 640.489
-522.246 672.436 667.931
-487.949 603.254 651.399
-453.273 661.384 709.857
-448 625 584
-504.138 599.936 561.853
-461 600 536
-491.015 617.688 521.79
-477.491 632.501 652.312
-588.708 665.106 621.316
-428.543 601.63 591.88
-528.523 672 609.055
-506.311 643.483 686.935
-502.943 665.893 612.494
-664.411 629.083 706.375
-510.291 619.495 541.932
-456 580 605
-633.524 680.236 714.889
-651.413 635.628 689.642
-593.334 636.625 632.121
-400.58 634.116 584.093
-588.24 610.124 586.576
-477.707 653.772 621.694
-529.497 582.578 583.925
-650.591 647.303 724.055
-633 684 672
-546.799 580.702 608.265
-612.153 632.953 614.822
-417.454 598.828 485.069
-571.027 676.239 642.209
-632.515 606.654 648.714
-631.977 654.036 716.133
-518 655 559
-555.188 653.244 671.086
-543.88 624.875 631.057
-541.166 649.466 663.011
-472.518 625.12 663.426
-417.134 616.486 492.713
-560.398 603.593 565.671
-610.009 597.769 638.346
-534 679 644
-577.968 613.022 610.893
-448 653 664
-414.318 612.718 496.067
-522.431 673.426 664.056
-476.121 573.02 514.607
-406.922 575.927 501.899
-503.135 685.292 719.51
-512 673 670
-648.761 625.296 655.582
-420.403 603.617 485.971
-574.007 612.14 617.491
-640 682 664
-436.845 622.225 683.287
-473.466 636.995 627.982
-479.742 650.043 594.153
-578.545 670.68 655.986
-652 665 673
-423.948 643.292 601.29
-515.876 646.629 545.521
-535.677 649.196 669.225
-460.058 641.703 668.695
-496.266 600.669 546.32
-463.531 588.746 537.776
-473.686 658.719 715.064
-515.366 658.82 560.121
-494.789 629.38 539.071
-644.301 669.007 727.334
-482.553 675.589 714.832
-647.312 631.639 700.948
-427.611 617.083 592.848
-485.53 657.384 710.315
-413 576 476
-521.356 647.74 551.3
-439.815 599.495 611.826
-512.902 625.896 566.352
-499.903 578.723 571.28
-491.718 593.379 523.632
-532.726 663.403 599.086
-465.06 613.827 683.229
-518.848 615.355 575.705
-486.698 649.427 563.22
-413.844 642.63 531.924
-467.09 654.806 600.135
-401.561 593.308 493.981
-459.461 656.747 695.136
-603.598 663.277 678.317
-543.734 658.894 639.712
-459.307 639.981 645.431
-455.201 655.805 708.07
-398.773 582.693 504.625
-478.968 653.06 626.452
-618.752 655.696 631.85
-653.012 650.009 731.322
-527.694 582.13 598.495
-614.616 662.863 701.038
-472.382 654.91 724.163
-599.549 591.808 630.42
-492 603 666
-502 619 503
-466.687 578.839 605.585
-477 649 563
-488.845 574.85 580.495
-482.35 600.095 580.976
-465 659 600
-482 662 588
-471 634 587
-551.024 579.86 582.958
-492.506 667.674 741.199
-543 611 615
-436.165 640.417 682.57
-550.24 657.001 589.383
-575.268 689.911 650.445
-659 647 696
-448.727 627.053 606.133
-662.917 673.655 695.349
-402.857 621.812 522.941
-409.714 580.256 476.631
-628.051 620.618 636.31
-689.996 639.076 704.062
-411.744 598.189 578.999
-668.88 630.309 704.19
-638.477 635.73 647.431
-543.051 631.905 660.873
-476.574 684.083 671.617
-473.831 625.167 662.436
-440.088 611.863 599.783
-520.218 612.608 564.557
-499.122 676.726 746.708
-539.795 651.517 635.047
-665 664 741
-627.489 684.06 680.397
-452 575 526
-421.912 587.926 568.13
-436 576 513
-482.525 579.595 583.707
-585.872 658.517 609.125
-446 603 581
-498.703 654.163 572.944
-492.91 685.325 715.498
-449.849 582.218 505.616
-430.028 579.217 521.586
-585.542 623.501 640.837
-656.467 646.333 695.176
-613.324 674.823 695.046
-629.649 651.485 642.419
-441.978 617.621 687.094
-464.185 633.525 651.954
-420 613 481
-530.967 582.57 576.64
-470 631 674
-570.726 583.671 614.482
-555.878 630.91 644.632
-619.296 677.888 668.136
-470.81 670.815 647.54
-415 633 491
-642 635 706
-404.021 589.868 490.325
-586 647 663
-395 601 564
-598.259 656.464 663.736
-461.589 648.954 674.762
-521.341 605.691 668.377
-465.389 591.203 630.565
-463.059 638.517 613.039
-515.272 644.115 534.56
-565.207 671.156 619.561
-613.692 624.203 615.57
-443.636 615.566 678.71
-510.106 617.18 556.63
-480.821 606.178 646.8
-540.325 601.337 660.65
-496.461 667.308 742.466
-457.956 600.359 559.074
-453 636 602
-461.714 626.421 658.67
-466.092 663.571 708.21
-404 617 551
-547.722 579.537 578.959
-498 615 522
-459.227 670.687 689.165
-478.225 649.776 612.926
-483 620 686
-547.306 593.149 560.441
-460.354 594.97 541.848
-437.753 581.916 545.099
-519.467 588.742 635.017
-582.089 629.858 619.522
-515.562 584.489 613.865
-607 682 652
-474.219 610.02 596.355
-646.894 675.06 706.485
-446.799 593.639 598.519
-484.278 587.958 631.036
-642.682 660.579 660.893
-620.847 686.173 689.522
-602.628 630.837 607.696
-471.147 630.436 667.231
-578.523 671.984 636.449
-526.375 671.317 619.216
-416 611 512
-624.535 645.544 636.735
-505.265 597.959 568.011
-489.592 604.582 668.686
-607.467 665.589 646.648
-482.726 661.733 707.532
-422.302 617.76 492.907
-429.802 579.836 526.858
-591 668 622
-490.467 588.573 518.781
-561 586 636
-488 685 669
-592 633 646
-466.665 650.282 706.231
-472.198 637.605 696.993
-490.007 595.858 523.083
-647.23 640.287 657.803
-418.543 579.5 481.849
-482.294 672.046 726.328
-402 578 493
-529 645 641
-529.164 581.978 595.452
-401.098 595.488 524.451
-446.567 620.358 594.175
-526.111 666.648 667.103
-508.014 629.015 585.403
-630.174 670.251 732.865
-552.55 626.144 673.248
-555.66 597.448 654.429
-464.339 671.613 670.8
-426.381 614.793 487.288
-393.603 625.429 551.94
-585.114 622.617 586.596
-469 636 579
-561.964 656.46 651.367
-643 681 707
-479.487 648.9 694.575
-426.447 608.369 483.473
-483 581 598
-461.778 593.182 537.269
-506.025 595.451 553.382
-495.618 621.941 533.822
-608 639 609
-455.738 668.528 687.333
-430.741 598.518 467.128
-550.858 607.318 611.275
-630.292 678.515 728.697
-630 667 733
-538.772 663.139 641.92
-454 604 592
-570.239 613.102 625.278
-599.958 598.301 598.636
-584.794 631.429 637.445
-554 604 667
-408.876 615.328 526.502
-557.166 639.491 615.205
-499.737 660.722 582.226
-498.351 662.492 596.72
-534.281 581.465 607.023
-488.855 605.905 508.579
-459.272 579.034 489.87
-468.407 633.792 618.557
-448.059 614.624 602.11
-617 650 627
-511.737 663.746 678.963
-490.799 599.879 525.832
-458.904 587.103 516.499
-491.384 604.224 555.013
-393 590 509
-629.823 627.161 695.766
-588.719 617.101 627.266
-475.609 578.441 516.279
-393.078 602.315 552.607
-506.063 604.705 533.847
-519.615 667.756 671.18
-575.725 642.791 647.917
-497.061 632.075 536.34
-464.914 649.763 600.978
-574.066 594.392 579.317
-518 614 673
-682.677 632.68 705.277
-524.528 580.727 599.111
-538.885 633.825 639.657
-390 610 558
-479.843 650.816 707.089
-616 600 652
-421.167 629.522 603.285
-551.017 649.684 673.892
-612.053 598.236 646.573
-482.424 683.716 665.858
-520 648 546
-411.71 636.523 595.771
-629.333 653.442 715.461
-540.312 651.836 602.904
-481.67 576.515 547.36
-474.466 595.788 560.786
-518.725 637.459 563.306
-580.301 628.864 616.787
-489.193 690.498 692.051
-549.579 656.19 671.525
-410.871 648.473 550.308
-500 658 590
-575 586 640
-484.561 596.39 646.578
-546 652.721 658.938
-491 618 541
-477.717 650.996 575.053
-573.529 585.77 627.382
-539 681 644
-500.06 690.647 666.164
-668.951 636.907 709.176
-506.087 588.756 543.401
-440 624 588
-446.307 578.795 555.229
-542.569 604.748 577.572
-496.557 669.799 714.384
-666.038 657.182 715.98
-458.516 590.405 526.786
-498.113 577.984 574.965
-467.523 620.577 632.671
-535.25 611.433 617.815
-454.945 649.531 675.201
-542.731 624.963 590.957
-644.13 629.655 653.921
-416.227 651.672 510.818
-506.271 625.763 680.271
-425.866 618.86 598.243
-415 651 531
-568.034 634.216 637.71
-469.748 676.971 679.216
-493.947 598.455 580.321
-634.224 649.765 717.064
-680.917 662.872 701.674
-566.238 660.536 657.45
-501.906 625.486 681.531
-589 626 618
-610.283 609.408 666.337
-525.061 652.329 664.304
-542.183 669.476 625.886
-547.353 598.031 555.507
-569.159 641.93 590.202
-489.879 647.779 559.775
-519.347 583.715 604.357
-499.68 670.197 740.094
-494.014 628.444 590.068
-429 587 461
-467.61 637.868 609.413
-495 641 689
-472.521 672.038 681.221
-455.432 615.196 631.176
-596.151 635.009 630.764
-415.111 642.641 532.439
-584.044 592.295 584.848
-562.656 639.608 659.691
-466.098 612.055 635.525
-445 584 578
-409.146 572.531 495.103
-592.562 620.694 676.097
-500.367 625.693 665.615
-644.354 626.367 699.469
-418.083 634.875 503.248
-546.454 604.369 595.581
-561.922 606.558 583.972
-546.14 622.225 582.267
-532 580 563
-475.051 595.064 588.758
-519.491 669.407 611.121
-496.821 646.181 547.386
-458.603 630.228 678.883
-608 597 657
-386.875 595.926 540.805
-399.338 597.334 535.82
-503.095 628.539 682.443
-402.838 590.128 555.142
-506.424 628.944 509.236
-494 609 514
-493.837 641.152 686.299
-625.746 667.802 717.289
-684.294 652.424 692.026
-496.342 656.774 701.056
-677.283 656.026 686.601
-558 637 647
-563 653 648
-613.223 635.509 617.126
-478.071 619.57 655.842
-544.23 611.235 555.149
-457.328 591.283 578.227
-512 682 662
-462.314 646.027 670.633
-459.966 656.781 693.316
-471.862 634.111 642.445
-532.13 655.013 583.453
-469.055 626.437 594.796
-665 677 696
-633 686 671
-568.321 612.204 593.107
-472.113 650.201 689.941
-498.472 609.256 567.3
-631.967 623.785 698.517
-490.068 578.688 513.673
-655.467 648.318 664.685
-550 592 640
-485.25 585.333 532.67
-408.219 629.318 587.371
-418.969 602.061 483.991
-501.776 634.222 574.828
-641 608 657
-530.738 582.698 616.678
-464.837 655.597 648.396
-499.488 636.08 518.563
-448.605 649.873 654.708
-501.418 647.917 538.135
-496.966 648.551 592.318
-450 603 553
-514.847 625.855 513.708
-491.184 615.196 599.692
-448.688 586.051 491.031
-659 625 658
-499.842 688.901 669.176
-540.137 655.228 681.386
-589.86 634.949 643.772
-433.69 577.311 513.709
-471.247 623.39 643.001
-423.937 597.232 539.753
-480 652 619
-495.922 668.748 713.297
-414.828 621.877 494.847
-594.23 656.296 661.385
-642.236 647.407 651.664
-492.359 615.52 537.655
-484.385 646.683 561.586
-438.8 639.935 676.114
-448.555 657.349 595.44
-663.797 661.456 677.363
-652.882 609.852 663.817
-472.457 632.244 639.788
-497.882 664.166 697.052
-437 576 524
-411 641 523
-487 689 680
-477.296 643.997 558.449
-482.434 647.12 553.501
-489 574 563
-438.715 641.86 613.314
-691.244 643.762 696.078
-556 635 617
-482 679 701
-483 584 622
-495.13 597.721 563.568
-436.53 591.694 580.415
-556.554 615.04 582.51
-501 673 733
-401 627 590
-458.531 651.845 604.7
-497.056 671.411 750.655
-484.792 682.272 660.651
-604.857 616.137 605.294
-531.907 607.475 605.262
-475.791 641.464 549.586
-679.472 659.943 691.415
-661 674 685
-464.143 627.042 627.41
-480.911 652.37 590.05
-439.083 625.604 705.298
-477.005 667.77 639.464
-438.595 617.469 624.019
-495.14 618.919 549.766
-586.734 660.261 612.863
-548.72 636.048 653.472
-600.724 665.296 656.606
-494.09 622.659 587.686
-517 668 676
-495.811 622.341 512.29
-429.596 571.176 483.44
-496 604 667
-480.421 674.985 646.202
-673 623 686
-540.755 603.551 663.851
-604.194 627.713 677.077
-502.989 672.882 646.898
-517.172 671.675 629.042
-526.51 622.199 685.712
-411.76 626.217 537.8
-598.015 606.309 666.41
-526.555 673.015 640.846
-492.511 680.765 663.152
-500.408 607.438 592.518
-550.348 614.794 579.72
-608.358 634.769 684.444
-589.821 639.931 667.455
-520.989 602.367 603.889
-458.048 589.688 521.524
-619.746 650.117 630.657
-553.529 606.537 587.511
-518 620 571
-472.833 581.656 581.053
-409.096 638.2 551.922
-603.427 631.719 675.602
-571.613 586.046 632.033
-484.758 598.659 652.604
-497.447 670.605 745.267
-478.776 579.29 579.005
-519.906 628.644 594.687
-415.177 589.962 488.016
-480.86 589.007 544.967
-437.811 593.133 560.194
-563.78 635.643 644.195
-460.313 577.664 565.461
-641.309 672.67 724.589
-622.299 646.622 702.789
-481.423 581.755 593.947
-521.277 624.696 570.842
-456.61 631.09 679.31
-565 631 579
-569 643 637
-418.948 609.25 595.581
-432.268 593.815 516.268
-556 600 563
-665.501 662.69 679.7
-488 607 550
-511.465 588.561 545.079
-453.77 576.531 563.287
-476.049 676.142 684.955
-555.705 636.409 614.703
-457 603 586
-637.378 613.032 644.797
-594.908 614.118 595.701
-605.827 592.791 621.793
-623 682 706
-606.02 607.529 605.512
-419.409 575.754 526.856
-492.008 667.734 729.295
-592.05 629.732 596.753
-472.08 614.404 604.895
-405.495 575.475 503.225
-416.057 605.229 497.467
-439 604 619
-533.764 668.459 618.055
-629.057 637.362 637.747
-483.838 589.209 538.601
-518.007 613.651 566.338
-677 626 683
-474.037 578.714 589.199
-486 652 614
-498 677 659
-401.518 608.931 533.687
-651 635 706
-562.192 636.137 583.404
-653.244 653.971 665.433
-527.318 669.992 621.809
-416.576 642.661 596.767
-587.836 613.42 589.293
-616.151 669.295 704.658
-501.097 623.715 675.763
-520.559 619.332 592.839
-464.666 641.283 607.782
-465.622 598.729 599.018
-647.07 640.079 712.824
-484.735 677.461 655.411
-477.161 623.441 600.41
-438.542 633.917 678.397
-630.718 689.289 731.752
-479.052 584.709 616.319
-607.676 660.09 694.638
-434.56 598.56 519.615
-638.937 669.678 739.171
-474.272 576.242 525.247
-659 615 675
-635.04 663.181 651.712
-548.45 598.266 557.82
-569.798 679.446 641.434
-507.339 665.424 621.459
-465 573 522
-409 596 492
-458.485 608.355 550.938
-655 666 735
-493.879 613.621 677.353
-411.72 583.2 503.968
-540 620 589
-515 662 570
-507 654 547
-574.81 611.883 607.026
-517.859 639.791 544.772
-505.015 581.3 597.138
-524.999 599.211 592.994
-460 585 620
-592.454 620.47 624.967
-407.461 600.839 517.15
-412.419 638.872 587.69
-512.079 607.039 669.983
-595.59 625.28 637.836
-474.568 651.666 634.875
-597 603 592
-540.414 624.723 629.603
-408.128 645.193 557.953
-683 659 693
-542 598 600
-534.695 580.637 600.478
-414.072 585.689 568.521
-430.07 595.181 521.226
-572.126 633.29 587.179
-428.437 579.948 521.134
-524.736 673.049 641.486
-530.614 605.106 574.57
-674.388 660.925 711.189
-410.236 589.029 548.792
-496.366 660.838 579.548
-435.084 599.189 535.194
-514 606 669
-510 591 577
-552.05 651.213 581.93
-470.852 638.523 629.338
-417.103 599.704 590.462
-485.847 605.225 661.824
-457.116 632.618 653.911
-529.028 656.525 674.041
-566 677 643
-489.316 603.131 509.297
-572.76 635.156 664.711
-651.588 669.365 668.765
-456.169 638.148 673.284
-620 608 666
-558.919 628.756 613.957
-417 649 513
-465.084 659.777 635.729
-580.614 641.35 592.906
-457.412 669.185 684.464
-539 647 645
-498.656 690.253 674.719
-443.731 603.793 621.381
-458.297 581.955 602.524
-405.044 574.674 494.413
-495.359 581.837 599.195
-675.203 635.796 675.75
-532.666 644.531 685.083
-516 656 556
-477.771 683.326 687.008
-443.152 630.627 592.052
-490.366 599.413 516.668
-612 628 694
-427.222 584.888 529.814
-488.7 594.12 533.139
-559.794 656.685 656.203
-652.552 635.527 688.662
-450.494 590.933 525.614
-657.221 673.023 680.365
-483.529 604.452 588.165
-594.445 649.558 607.869
-593.193 594.715 655.335
-439.609 593.336 586.038
-540 609 596
-594.499 619.481 671.202
-674 623 689
-597.835 627.827 624.887
-444.782 580.908 544.885
-586.507 656.673 658.615
-463.39 653.518 691.35
-591.167 639.713 669.294
-458 602 558
-469.966 616.41 644.458
-543.006 610.281 596.228
-541.967 581.061 593.619
-523.609 642.958 554.143
-537 603 663
-489.593 617.562 521.701
-456.673 657.209 688.999
-569.053 626.796 666.294
-412.787 627.649 517.261
-527.134 638.845 644.408
-476.132 632.912 655.134
-393.259 582.126 534.492
-603.504 683.438 650.568
-559.48 626.421 652.987
-554.524 664.786 653.531
-416.34 649.639 549.791
-453 582 605
-698 640 710
-542 628 654
-479.934 650.021 584.493
-524.144 637.461 691.276
-510.79 608.733 571.377
-628.413 676.305 721.774
-687.937 644.454 706.094
-456.744 602.98 596.972
-413.536 635.173 542.674
-422.187 587.816 511.96
-486.415 656.381 600.603
-396.73 629.738 577.218
-394 603 562
-584.332 589.978 588.436
-494 609 561
-620.618 657.578 641.472
-523.939 667.339 621.008
-541 600 586
-406.328 607.323 516.56
-540.594 658.246 590.67
-478.295 641.042 614.681
-475.503 681.274 660.519
-481 597 568
-401 623 572
-497.116 660.355 583.815
-481.44 673.885 719.368
-540.165 605.745 612.343
-451.772 586.712 617.162
-441.653 631.271 674.67
-421.709 588.552 556.284
-688.787 633.617 697.131
-442.505 657.104 686.299
-462.37 601.159 588.959
-678 643.554 696.043
-549.465 634.003 620.251
-427.407 580.24 501.027
-434 602 598
-574.655 645.007 665.593
-504.026 677.014 724.288
-440.771 628.903 590.095
-669.256 661.032 720.986
-456 615 690
-463.578 598.962 552.074
-491 599 520
-532.452 601.982 607.98
-423.101 604.565 601.314
-545.718 650.167 676.702
-442.138 610.771 606.667
-421.831 597.284 545.201
-463.74 637.755 665.875
-419 590 474
-391.313 590.475 518.792
-508.259 642.363 526.513
-561.22 659.37 657.297
-450.499 583.738 548.901
-511.595 658.639 569.189
-488.636 595.103 532.311
-638.252 624.339 694.533
-502.238 687.569 715.11
-582.972 670.62 655.316
-489.879 678.253 733.718
-494.023 622.508 536.257
-500 642 520
-483 581 542
-566.607 625.552 648.14
-464.94 625.313 658.291
-564.831 607.491 595.713
-647.89 662.702 728.409
-500.356 612.471 564.832
-591.858 622.985 677.963
-489.696 652.826 570.236
-556.99 636.41 631.729
-551.641 588.902 564.668
-492 623 658
-513.429 630.743 511.507
-483.062 653.862 596.65
-482.323 605.433 646.693
-585.355 673.021 648.739
-394.6 621.505 571.01
-446 599 524
-568.653 660.357 604.833
-471.32 668.799 694.338
-418.671 599.096 581.696
-631.18 605.698 646.638
-391 631 542
-417.725 632.129 506.946
-524.188 631.324 587.136
-457.925 582.936 545.378
-541 607 602
-515.349 672.417 606.522
-597 659 610
-486.22 649.813 581.127
-487.822 605.301 536.926
-625.446 692.489 691.858
-454.288 650.039 676.773
-592.976 673.806 647.888
-542.159 652.836 642.993
-473.279 576.029 492.458
-400.104 603.982 545.499
-539.658 626.259 583.525
-628.374 605.274 649.619
-652.937 629.964 657.277
-465.253 619.788 631.67
-407 622 521
-590.27 588.387 594.236
-435.409 634.912 616.154
-588.091 587.045 592.877
-409 623 489
-598.848 626.657 637.679
-507.726 624.592 597.262
-508.924 636.78 523.152
-603.088 627.055 683.985
-683.336 627.224 692.722
-429.311 614.513 599.204
-547.631 646.112 679.332
-569.229 645.955 588.901
-457.163 585.548 585.224
-478.681 590.659 558.46
-506.383 622.488 506.394
-475 573 516
-655 621 655
-601.967 661.07 665.873
-508 613 572
-527.382 641.64 633.55
-461 671 669
-527.138 664.118 666.78
-565 627 658
-482.22 595.043 637.306
-417.51 638.424 509.036
-496.986 667.706 608.962
-641.229 672.767 735.043
-523.947 586.938 632.887
-561.258 591.729 572.014
-547 616 558
-429.098 593.415 530.739
-550.937 626.043 667.468
-484.766 604.15 592.491
-434.357 621.422 708.485
-460 661 720
-558 653 629
-653.483 676.939 699.66
-466 610 555
-668.994 667.866 707.355
-521.307 607.07 544.472
-413.205 570.057 491.474
-470.031 642.091 603.251
-654.555 677.478 691.66
-536.071 581.535 606.894
-486 668 646
-651.514 674.985 714.096
-466.442 681.072 665.002
-463.773 581.398 610.709
-415.325 620.229 489.964
-549.753 658.967 661.036
-590.751 609.738 670.094
-413.209 648.514 549.777
-647.297 646.653 722.713
-467.194 583.903 513.507
-434.792 625.199 621.684
-410.251 645.71 537.981
-473.52 625.61 597.669
-527 679 632
-457 602 583
-466.948 648.666 610.284
-459 655 733
-669.341 622.481 666.262
-649.948 679.975 679.1
-467.011 584.927 577.58
-620.499 596.663 636.107
-548.614 642.64 679.868
-471 636 594
-505.808 627.084 685.096
-466.31 664.964 636.982
-484 636 542
-417 604 580
-498 646 692
-532 600 585
-411 586 570
-473 605 584
-522 644 531
-413 635 605
-408 574 480
-580.112 586.707 596.259
-684.187 641.844 704.514
-426 577 488
-616 600 623
-660.938 670.118 680.79
-436.603 629.648 703.185
-465.284 596.656 631.841
-495.908 583.136 604.458
-535.04 603.321 572.538
-508 609 587
-497.153 604.429 592.052
-496.305 649.3 557.886
-396.491 634.576 542.512
-443.458 576.674 531.638
-445 601 555
-631.735 674.841 728.896
-470.099 578 607.488
-548.816 651.901 673.729
-493.653 628.115 538.441
-486.137 686.58 693.242
-432.931 642.246 694.85
-417.299 601.665 588.712
-395.946 601 567.832
-393.145 625.111 555.626
-538 620 591
-458 599 595
-636.546 618.451 645.971
-422.014 627.853 604.51
-484.468 613.692 680.687
-414 587 553
-485 638 556
-533.377 636.931 636.972
-467 656 735
-452.267 584.034 500.524
-481.298 574.513 516.58
-499.577 603.485 555.652
-483.946 644.651 703.159
-448.691 623.239 603.961
-578.388 650.546 593.162
-427.22 599.78 550.27
-487.616 598.116 653.392
-468.707 635.366 632.65
-538.858 601.038 660.756
-453.151 641.742 675.122
-417.069 616.296 486.668
-618.144 607.612 624.248
-401.41 608.946 526.019
-480.109 648.029 618.825
-493.825 591.231 641.372
-507.988 633.255 576.457
-544.679 603.385 594.375
-588.16 653.148 658.606
-661 644 696
-492.387 659.144 586.404
-552.493 625.974 611.288
-491.211 573.933 579.156
-502.595 631.563 580.836
-499.215 665.589 600.831
-585.534 591.513 586.365
-514 677 668
-446.683 650.143 694.639
-399.164 580.421 503.806
-433.581 581.562 575.474
-616.624 640.084 622.487
-661.634 632.5 705.065
-545.4 616.244 556.67
-416.536 595.081 492.79
-458.87 654.843 702.745
-460.562 581.222 493.172
-625 612 632
-575.895 678.698 644.022
-444 653 596
-432 652 599
-631 681 740
-631 666 738
-590.859 640.786 598.935
-496.126 656.534 587.982
-602 655 691
-538.388 618.359 584.736
-651.599 646.913 661.447
-478.353 634.008 582.688
-619.74 675.121 704.178
-499.822 613.637 524.58
-584 631 623
-460.611 639.049 600.055
-444.006 653.53 597.433
-436.359 619.623 683.935
-483 685 672
-407.096 582.189 570.158
-636.692 648.729 717.151
-481 642 699
-505.255 609.951 550.397
-575 600 575
-522.897 607.685 667.208
-610.775 675.662 675.915
-500.851 599.015 528.166
-501.294 677.167 704.381
-428.861 601.233 598.392
-498 667 608
-419.491 625.751 610.105
-393.205 628.967 556.497
-416 652 525
-483 625 591
-660.737 642.126 693.49
-525.864 599.421 601.997
-636.988 633.615 646.031
-408.637 582.149 568.721
-450.662 655.07 669.608
-538.406 605.453 616.929
-435.949 624.488 685.922
-501.889 680.897 689.048
-430 624 706
-652.002 625.494 691.172
-473.374 587.075 540.766
-513.412 670.255 663.322
-634.797 624.298 643.815
-502.705 578.264 565.124
-470.402 609.227 670.925
-432.42 631.856 698.953
-434.351 639.083 606.59
-597.676 651.433 685.106
-637 682 702
-556 669 659
-454.939 661.898 714.552
-671.049 647.966 701.389
-499.167 596.258 580.497
-481.409 638.48 623.155
-599.695 620.675 675.824
-460.525 606.618 555.441
-437 594 583
-524.761 664.01 672.808
-442.28 657.246 600.387
-612.588 613.41 613.809
-458 587 624
-391.468 600.628 530.301
-571.942 629.317 609.249
-421.415 633.501 485.755
-410 605 521
-486.109 677.009 653.822
-463.089 607.342 555.147
-647.768 642.299 695.639
-490.116 606.211 522.975
-404.685 635.962 592.681
-470.443 671.59 644
-392.403 589.314 507.329
-545.05 637.743 567.689
-487.619 682.082 672.946
-539.495 633.678 686.08
-403 583 490
-518.396 616.647 591.222
-546.868 592.352 646.594
-576 601 665
-490 582 614
-494.852 668.212 639.872
-546 623 591
-544 664 658
-427.105 599.294 587.001
-520 672 660
-494 698 686
-532.993 655.563 660.19
-508.256 611.177 591.276
-664.913 673.264 694.273
-535.848 587.88 631.61
-663.411 628.242 662.189
-517.476 649.068 549.6
-500.088 670.01 634.622
-587 586 610
-684 660 697
-664 628 699
-472 653 633
-551.169 626.257 676.191
-530.379 640.065 559.644
-472.313 575.427 545.835
-547.117 581.205 567.998
-467.626 648.037 680.333
-496.146 619.885 511.442
-514 658 684
-466.243 636.556 606.435
-535.182 619.703 679.87
-425 608 487
-465.967 674.098 687.916
-646.452 684.356 688.824
-456.463 608.005 546.586
-658.59 622.016 658.885
-509.73 626.497 600.907
-477.266 613.503 677.96
-518.031 669.754 608.861
-649.49 619.992 681.016
-461.598 661.244 721.596
-548.236 668.034 625.968
-405 630 594
-551.96 582.67 612.845
-614 627 615
-503.304 668.763 612.229
-505.324 642.449 685.813
-586 622 639
-650.449 635.638 703.049
-562 579 595
-426.416 611.878 474.864
-551.504 657.42 655.622
-509.012 675.064 674.811
-478 579 514
-554 667 599
-549 654 675
-461.848 602.714 581.497
-407 620 552
-464 580 610
-583.502 632.42 589.338
-437.568 603.04 541.989
-453 604 591
-612.135 600.671 650.517
-413.081 585.423 521.435
-428.348 572.984 477.886
-464 599 529
-460.04 651.947 716.993
-444.417 614.093 594.578
-414 624 516
-646.998 626.811 697.043
-431.712 649.055 600.782
-469.285 623.086 630.709
-623.406 624.554 693.252
-549.05 636.123 628.521
-647.112 617.409 676.526
-685.665 632.243 702.837
-551.828 623.33 628.125
-540 611 613
-451.055 602.052 553.62
-602.296 637.292 683.969
-527.972 606.765 604.772
-548.394 668.793 635.746
-420.673 643.348 590.801
-534 591 647
-464 657 652
-511.495 632.988 536.245
-407 604 533
-620.657 619.123 622.449
-529.592 598.608 589.81
-477.705 617.074 658.306
-537 607 608
-655 643 717
-532.627 583.881 555.303
-414 590 480
-505.271 624.038 590.043
-551 621 590
-447.837 581.177 491.505
-492.516 670.526 735.811
-677 641 678
-470.168 625.851 595.1
-530.242 649.834 666.288
-433.793 588.483 564.762
-435.072 571.664 496.116
-492.194 690.38 665.413
-623.555 671.959 652.844
-489.724 663.176 618.482
-551.055 665.936 632.846
-484 607 670
-505 646 531
-475.166 676.178 680.86
-573.949 636.342 654.076
-640.731 675.527 743.129
-665.773 655.904 725.04
-509.831 674.023 667.806
-439 579 504
-612.774 619.852 681.665
-434.457 597.01 592.973
-527.08 586.228 632.804
-572.358 671.43 651.345
-498.615 669.3 742.727
-431 578 484
-499.981 689.24 670.525
-474.802 590.44 591.409
-446.031 614.494 677.915
-440.095 656.578 693.694
-423 614 593
-497.832 600.752 646.938
-449.34 579.439 555.611
-656.733 623.105 656.318
-489 638 688
-484.482 607.404 599.424
-558 605 565
-505.859 602.969 547.787
-414.985 633.762 506.534
-483.19 581.24 584.508
-510.804 630.151 536.974
-688 637 710
-462.409 575.337 539.141
-460.773 614.939 684.618
-453 619 697
-432.88 602.479 552.126
-482 642 676
-644.591 672.842 668.562
-487.656 638.112 666.022
-471.488 580.028 523.043
-673 668 707
-396.742 598.782 569.836
-592.762 586.637 606.697
-425.662 582.001 463.129
-650.575 634.985 700.803
-483.882 681.768 687.946
-486.564 655.404 712.225
-552.402 612.885 587.755
-648.275 665.305 727.231
-409 582 565
-467.054 633.248 661.451
-485 680 683
-655.212 645.558 687.43
-663.126 654.441 673.073
-646 665 667
-479.348 614.884 652.499
-465 638 616
-530.291 620.977 673.499
-541 642 602
-414.326 619.175 594.015
-489.88 628.238 587.645
-634.125 650.121 645.776
-659 624 692
-571.901 610.808 618.37
-508.709 632.304 583.206
-531.598 669.465 625.02
-489.168 664.783 719.109
-411.02 622.073 521.233
-542.49 641.945 649.693
-609.668 636.113 614.624
-448.663 578.257 487.951
-640.783 682.671 700.696
-586 585 624
-533.433 603.135 547.381
-506.04 686.419 666.09
-497.843 687.541 669.748
-455 588 571
-448.265 653.992 604.781
-509.54 581.241 591.364
-485.18 603.056 653.122
-566.443 658.363 659.125
-441 615 626
-403.652 627.902 524.642
-489.404 632.838 583.561
-488.727 666.453 635.378
-556.523 647.374 619.648
-635.195 668.832 654.38
-490.528 607.374 511.445
-466.58 638.195 593.763
-407.432 606.841 497.766
-560.82 667.136 647.878
-475 645 683
-553.104 635.499 648.843
-447.623 596.488 616.941
-485 586 626
-505.642 629.191 562.558
-477.997 645.217 628.467
-670.572 649.991 676.791
-404.067 587.67 558.465
-628.656 673.019 721.813
-497.376 612.76 521.061
-636.559 627.722 697.501
-438.575 590.336 587.137
-539.26 638.947 565.282
-514 682 642
-579.775 659.792 659.158
-510 624 567
-523.437 612.876 547.597
-689.036 658.311 708.513
-554.185 622.941 588.78
-519.352 614.658 569.23
-472.526 576.221 528.582
-412.925 650.448 514.23
-515 684 664
-600 660 618
-403.43 620.944 557.115
-443.549 585.579 533.595
-499.088 687.395 714.743
-439.226 589.958 512.15
-456 591 523
-463.906 602.269 632.2
-668.499 668.26 716.127
-463.151 651.7 725.982
-501 673 722
-688.585 656.342 700.855
-597.892 636.042 673.886
-658.778 614.328 672.466
-396 591 501
-439.786 652.45 677.071
-589 627 590
-590.642 596.649 640.191
-638 662 654
-592.446 626.38 639.833
-395.427 616.117 573.197
-586.642 632.779 590.879
-419.631 586.362 550.727
-478.005 629.431 657.831
-427 600 455
-450 587 599
-426 597 578
-640.388 677.756 668.795
-455 667 683
-420.904 614.393 497.519
-512.083 581.71 597.602
-472.372 576.103 531.359
-548.372 648.294 605.553
-452 596 560
-559.998 643.098 621.406
-590.994 682.766 650.713
-400 629 588
-455 609 543
-493.311 649.242 549.546
-538.136 625.356 653.902
-402 632 563
-615.562 652.795 625.976
-508.383 655.972 551.004
-501.748 659.579 586.037
-498.374 611.216 548.277
-562 610 665
-431.125 584.653 576.203
-527.063 586.614 628.911
-571.166 636.441 652.865
-482.464 601.832 582.662
-500.619 577.361 563.185
-528.408 620.996 551.437
-454.735 621.2 667.726
-498.021 578.179 566.61
-616.656 675.129 695.78
-449.535 584.912 491.782
-556.254 627.21 605.489
-506.929 611.573 591.689
-518.577 626.695 570.406
-502.741 581.822 593.502
-522.81 656.605 676.014
-472.484 627.688 670.148
-437 645 601
-517.968 597.45 542.534
-499.93 611.483 526.41
-664.303 656.242 728.585
-472 587 532
-530.205 641.793 554.845
-620.098 676.239 652.747
-475.118 637.887 672.812
-498.623 667.355 588.476
-446.659 655.734 673.558
-402.699 597.877 502.799
-451.966 628.737 692.38
-464.921 588.036 623.82
-476.112 647.109 713.33
-466.732 621.618 641.21
-519 674 625
-536.112 621.324 620.264
-482.303 683.193 661.298
-510.34 626.058 686.396
-534.427 662.293 659.731
-480.163 673.34 642.768
-515.503 618.469 569.343
-483 595 542
-468 647 684
-522 672 604
-645.992 637.127 705.551
-481.933 647.826 567.277
-531.172 642.265 559.332
-492 621 515
-455.731 620.927 672.229
-508.636 603.435 583.684
-439.721 637.064 675.145
-599.895 589.426 618.876
-465 634 633
-520.291 628.618 599.069
-621.309 685.276 698.648
-502.598 577.816 552.814
-507.467 649.829 673.846
-504.484 623.638 517.415
-627.361 649.261 640.529
-444 652 670
-543.608 654.629 604.486
-501.758 624.647 512.845
-484.511 644.592 696.666
-403.252 639.326 520.606
-659.714 623.182 690.419
-539 617 614
-542.824 660.423 614.454
-444.007 650.399 605.854
-671.923 644.786 694.27
-602 590 623
-449 601 564
-536.328 588.897 636.189
-473.317 627.215 658.002
-464.313 592.899 536.734
-411.977 626.821 492.517
-456 626 659
-545 584 560
-455.634 588.103 613.266
-514.33 624.709 510.903
-676.062 638.948 677.893
-631.255 684.016 727.907
-465.32 670.649 664.915
-459.958 618.595 676.551
-497.129 663.17 695.846
-545.973 624.933 591.803
-660.145 613.405 662.291
-418.151 650.995 538.497
-409.035 627.807 588.404
-606.196 659.987 628.837
-409.211 584.552 569.268
-434.115 602.527 533.099
-593.764 600.28 590.879
-591.876 637.01 639.68
-495.138 611.039 557.069
-612.414 679.222 669.86
-398.499 595.809 525.389
-670.407 660.556 713.047
-406.266 632.499 550.61
-500.443 621.602 532.55
-434 642 680
-482.309 644.019 570.232
-589 655 661
-660.334 645.644 668.252
-489.887 599.281 512.283
-656.26 675.193 694.016
-495.891 608.251 598.953
-565.237 632.169 664.879
-633.735 655.583 720.487
-502 678 698
-488.887 595.321 558.441
-468.392 656.949 634.392
-611.08 625.377 688.654
-521.273 630.399 551.982
-462.478 598.56 599.583
-407.244 638.506 584.209
-641 634 706
-489.963 603.396 512.638
-397.666 599.462 574.885
-399.933 585.461 532.211
-651.663 670.086 714.218
-405.779 605.197 518.457
-503.121 682.515 671.367
-495 661 579
-618 665 651
-570.756 642.305 662.832
-478 619 682
-537.019 663.332 651.203
-402 620 522
-493 651 547
-465.345 672.98 659.686
-541 666 659
-497 691 704
-397.935 596.147 551.348
-486.432 619.771 682.526
-642.172 663.575 664.861
-411.403 581.432 508.169
-477.539 636.539 604.499
-460.772 627.499 683.866
-410.748 621.228 495.174
-421.454 606.778 490.605
-472.718 643.687 678.97
-613.349 675.711 691.395
-470.555 620.71 647.048
-502.763 602.839 663.371
-472.394 652.93 591.331
-469.738 574.471 489.224
-451 608 541
-417.058 582.904 466.718
-622.318 602.103 635.555
-646 688 691
-442.495 596.568 600.7
-571.577 630.252 612.377
-553.359 656.367 624.146
-628.915 662.452 720.509
-494.88 594.562 568.114
-439.075 633.563 692.033
-512.929 581.539 575.439
-471.366 575.081 574.668
-610 599 613
-678.874 665.328 698.968
-449.182 588.22 591.036
-491.443 592.886 638.645
-587.238 594.859 639.672
-421 598 549
-460.089 666.684 646.313
-606.956 612.627 671.288
-657 634 696
-547.079 622.663 680.347
-438.671 633.511 618.186
-494.897 667.11 703.129
-485.484 623.939 686.271
-502.548 689.384 712.02
-449.755 588.907 591.566
-454 604 549
-625.233 679.903 708.188
-485.692 593.896 539.881
-560.73 631.537 651.001
-631.365 629.853 640.193
-532.386 616.735 582.526
-606.625 617.244 680.938
-591.994 594.976 646.335
-591.167 668.388 653.114
-469 616 645
-527 657 658
-485.015 601.117 536.931
-405 618 557
-456.724 603.418 588.451
-579 630 629
-619.911 607.919 661.363
-544.24 580.353 564.892
-669.996 673.091 694.106
-396.418 594.449 568.018
-657.027 621.557 686.983
-400.796 619.927 572.559
-552.906 645.266 666.705
-414 593 482
-448 577 522
-485.26 681.246 659.11
-547.314 625.661 604.083
-604.637 667.488 662.137
-556.898 666.771 633.694
-476.457 587.718 597.672
-491.559 682.409 721.341
-519.746 621.596 677.389
-402.168 583.053 563.088
-458.802 605.321 535.135
-549.281 652.054 666.453
-560.565 627.814 600.161
-398.427 602.119 574.866
-488.75 668.105 733.566
-414.161 605.822 582.619
-416.105 580.943 534.026
-537.992 639.585 648.081
-647.169 665.181 719.074
-582.738 630.632 671.693
-686.903 657.426 695.888
-487.634 604.047 535.508
-466 583 618
-498.723 666.094 589.342
-665.781 622.622 687.425
-402.037 623.401 557.044
-404.596 599.177 517.438
-429.306 581.958 570.136
-501.043 659.306 582.097
-509.626 638.629 684.046
-668.142 621.533 664.189
-505.485 629.648 671.943
-529.354 670.017 625.045
-508 620 510
-470.856 659.43 723.697
-643.74 640.551 655.035
-639 655 650
-505 681 676
-405.344 628.762 582.704
-413.063 623.013 519.486
-545.841 657.438 632.655
-535.093 610.467 671.243
-539.846 631.373 608.502
-623.83 632.928 627.432
-500.436 612.189 556.01
-545 603 668
-535 631 686
-509.969 633.733 515.663
-528.512 652.148 661.578
-492.358 596.619 555.234
-423 649 591
-424.687 598.689 530.948
-610.154 619.712 682.443
-423.115 597.949 533.077
-496.796 605.827 520.174
-435.926 643.982 686.117
-567.075 589.044 633.353
-522.776 638.62 561.706
-638.514 672.035 664.313
-486.481 641.547 576.443
-543 630 561
-560.802 627.099 576.393
-606.982 602.604 663.994
-394.824 610.571 553.791
-592.523 643.928 665.683
-535 672 643
-484.911 653.559 601.106
-447.081 605.578 542.054
-432.684 576.559 505.27
-406.637 578.833 524.188
-503.412 647.42 676.903
-566.268 581.875 595.155
-539 659 590
-476 609 593
-553.994 655.835 615.37
-512.817 620.386 565.393
-488.038 589.291 514.918
-568.163 610.996 617.677
-519.937 633.962 563.68
-523 622 687
-452 585 493
-483 606 666
-492.664 685.727 715.863
-517.325 644.063 536.811
-533.671 668.231 612.988
-421 592 468
-555 602 562
-688.442 654.913 695.053
-551 639 661
-498.68 583.031 618.643
-413.664 614.368 521.997
-549.986 625.998 677.918
-483.416 597.6 576.894
-668.825 650.569 705.178
-590.168 669.623 633.096
-484 657 598
-401.004 623.818 528.164
-609.451 636.201 694.414
-530.529 645.647 686.573
-396.936 596.02 568.912
-655.887 642.36 687.107
-563.251 609.143 569.807
-493.569 594.074 640.887
-435.803 621.979 686.393
-434.659 644.27 693.718
-517.63 636.168 526.675
-510.613 628.657 579.59
-612.462 677.987 671.834
-519 661 566
-480 634 652
-493.458 649.649 604.36
-461.881 600.584 554.347
-427.414 592.282 551.754
-495.549 628.033 661.691
-503.519 631.096 561.184
-485.732 584.666 598.192
-487 674 643
-489.638 591.536 549.132
-570 626 659
-521.55 636.22 690.336
-609 654 696
-582.118 679.782 652.205
-657.426 663.466 726.931
-423.013 571.826 506.841
-482 601 578
-595 585 605
-640 679 666
-627.672 632.543 700.39
-588.642 621.049 636.331
-512.406 643.123 530.68
-543 625 680
-655.783 646.556 721.045
-438.328 602.952 543.233
-634.656 624.777 694.261
-452.618 607.949 533.564
-409.281 640.421 592.003
-662.349 657.332 732.931
-553 622 630
-406.813 624.081 591.136
-623.624 628.593 627.503
-540.612 655.259 661.056
-573 670 620
-524.366 589.915 548.506
-497.522 618.449 521.745
-537 663 643
-515.877 619.714 546.905
-444.323 595.653 556.298
-523.976 670.119 603.86
-486.073 600.428 647.806
-497.239 605.375 595.666
-421.35 655.814 541.302
-517.636 680.635 664.459
-501.898 680.448 684.95
-685.478 660.58 698.067
-650.555 668.91 727.42
-417 595 534
-555.37 624.341 596.094
-505 588 645
-405.257 602.232 527.746
-615.519 640.407 620.54
-452.379 653.974 684.977
-468.705 625.835 645.303
-459.155 574.747 530.83
-432.816 637.852 691.261
-490.699 666.686 624.991
-586 625 586
-695.137 651.331 707.089
-392.939 585.433 542.88
-462.393 626.407 689.129
-474.48 597.829 587.033
-562.152 596.844 570.315
-536.964 594.26 650.772
-587.383 630.312 645.264
-510.522 625.84 541.695
-428.079 583.706 555.881
-500.435 688.091 673.928
-610.897 675.764 681.968
-572.822 642.66 644.112
-482 589 554
-683.832 631.967 687.723
-432.513 614.236 603.02
-390 586 508
-423.365 573.975 508.418
-559.622 606.243 567.253
-447.128 583.886 506.322
-604.252 667.053 647.382
-668.009 659.583 710.559
-456.388 578.959 485.39
-441.41 602.338 544.652
-440 622 607
-486.849 621.013 661.146
-444.947 613.758 626.233
-516 620 587
-532.862 628.701 685.645
-396.618 631.552 550.168
-458.788 599.218 541.648
-495.024 622.166 511.285
-391.873 594.995 557.224
-463.527 616.103 688.455
-542.927 667.356 655.112
-514.756 609.555 538.186
-615.219 649.485 625.904
-427.218 627.931 616.859
-409.437 611.072 529.376
-495 599 658
-668.408 650.577 704.691
-411 606 504
-521.653 612.493 670.082
-492 621 590
-575.817 581.652 612.802
-409.22 572.959 511.181
-604.518 659.294 691.092
-393 615 547
-502.355 635.17 576.221
-517 640 524
-454.315 641.085 647.523
-491.506 647.471 697.773
-500.829 586.191 642.371
-556 651 583
-459.108 635.394 650.591
-563.551 621.462 575.911
-522.316 638.896 690.986
-650.89 669.252 722.646
-513.975 627.645 574.092
-514.762 604.374 580.012
-408.681 590.058 490.004
-466.129 580.332 590.065
-578.274 684.428 651.534
-495.696 622.132 664.016
-559.442 642.117 580.24
-637.323 627.385 698.648
-621 675 710
-445 629 669
-583.098 585.565 603.302
-441.392 645.984 671.162
-394.948 577.635 529.804
-579.406 612.086 614.418
-632.138 683.995 741.418
-540.426 619.73 676.432
-612.997 620.993 685.724
-445.518 627.656 605.911
-521.297 656.195 573.172
-548.154 655.75 659.949
-599.39 649.006 687.028
-508.922 661.43 593.075
-594.719 610.951 595.286
-499.284 618.335 551.042
-508.364 638.312 684.3
-505.663 629.952 586.966
-496 595 547
-413.626 572.085 482.458
-515.084 612.441 584.701
-483 642 578
-633 684 737
-668.977 670.098 716.382
-627.32 632.836 634.866
-399.569 612.566 542.478
-600.486 637.251 637.367
-501 609 569
-467 618 685
-419.863 587.759 518.701
-430 582 548
-577 654.261 600.048
-397.777 610.485 579.663
-651.045 641.868 711.565
-460.921 583.367 598.886
-524.334 622.559 595.556
-599.301 664.186 656.038
-438.037 575.457 529.756
-418.303 594.92 536.44
-465.337 584.318 522.285
-550.045 590.875 636.862
-489.958 601.785 513.085
-395.272 623.863 565.827
-443.289 625.098 698.127
-447 580 483
-544 649 647
-412.246 633.517 588.587
-537 613 611
-464.878 595.186 585.603
-483 616 605
-503.395 618.341 537.276
-613 678 688
-570.41 639.746 636.871
-450.032 584.028 495.29
-449 658 677
-569.771 643.986 589.428
-544.785 654.723 624.724
-671.079 666.078 697.221
-624.947 657.188 640.446
-489.02 606.634 671.551
-528 678 603
-641.749 677.888 706.364
-616.027 607.828 662.093
-575.726 615.424 635.751
-572.155 670.912 649.941
-464.384 651.504 721.332
-574.034 633.758 664.584
-578 613 670
-401 633 560
-581.186 665.918 619.693
-570 605 665
-530.699 583.734 560.5
-408.766 585.686 553.546
-489 614 526
-526 671 592
-500.802 675.945 699.098
-551.379 641.048 668.943
-485.901 685.096 697.158
-628 603 643
-511.834 603.631 665.343
-461.675 588.356 622.608
-543.654 658.156 660.218
-483 662 707
-409.487 621.877 520.653
-668.057 618.985 670.033
-477.836 632.008 590.998
-458.95 615.084 606.273
-636.469 678.949 668.702
-507.667 638.58 523.803
-539.279 649.482 600.812
-483.78 586.984 553.465
-551.39 608.916 561.783
-660.931 639.847 691.041
-673.427 643.356 675.902
-586.376 614.725 586.083
-448.778 603.265 526.564
-683.58 628.402 699.484
-482 664 637
-543.699 595.239 556.611
-534.706 622.242 580.04
-497.025 659.196 586.856
-535.255 601.952 605.74
-655.462 614.36 658.69
-505.45 597.43 658.635
-424.712 613.481 591.158
-557.43 630.191 635.254
-631.11 626.142 638.549
-515.101 669.903 602.667
-603.333 637.585 607.372
-640 625 698
-408.531 643.152 537.534
-498.179 668.86 731.763
-527.2 659.794 594.285
-487 595 506
-444 603 546
-460 605 631
-491.64 589.556 534.386
-447 652 609
-691.557 640.509 697.511
-546.051 641.682 664.687
-469.461 627.577 632.125
-517 631 538
-645.727 673.557 672.088
-506.088 668.359 601.936
-466.691 635.971 620.062
-513.951 652.888 675.726
-502.263 612.917 594.611
-540.993 647.779 634.297
-486.033 620.11 684.889
-482.883 576.275 502.405
-421 640 595
-416 583 498
-551.375 626.552 615.719
-561.654 637.772 663.798
-562.436 604.953 597.195
-477.54 611.332 651.28
-421 617 610
-528 653 660
-564 637 579
-434.053 593.77 583.297
-587.774 643.492 665.115
-467 634 577
-470 642.77 612.026
-475.202 656.454 595.281
-475.893 648.275 714.83
-562 645 627
-434 583 496
-511.489 586.309 631.873
-468.762 662.361 708.65
-438.39 585.003 498.972
-607.171 592.593 630.417
-462.125 650.851 649.405
-567.978 670.369 646.019
-426.363 572.512 479.703
-466.385 678.819 665.483
-540.652 613.899 579.675
-464.752 590.909 631.107
-569.653 607.071 596.87
-524.842 623.666 604.902
-488 592 510
-416.77 612.093 498.186
-692.58 643.735 713.696
-551.675 667.787 628.05
-443.132 604.523 530.454
-418.36 649.6 536.156
-535 655 576
-578.608 654.974 599.95
-487.606 640.842 573.357
-491.627 610.139 540.496
-503.829 680.475 716.338
-556 605 584
-491.208 610.717 528.328
-476.216 650.35 692.433
-664.336 648.114 672.866
-634 630 642
-575.809 638.263 650.106
-447.888 581.745 486.876
-412.535 602.257 579.238
-548.898 596.591 651.89
-450.631 578.875 482.246
-581.838 621.988 608.162
-407.988 628.909 526.107
-485.984 652.62 588.068
-446 576 550
-394.243 598.063 554.188
-389.026 588.931 524.497
-526.115 657.63 675.26
-485 623 661
-519.259 614.675 592.244
-500 659 570
-556.885 607.286 608.74
-403.741 618.789 546.894
-464.673 635.033 647.025
-449.103 582.081 580.815
-650.598 634.063 696.387
-494 599 575
-389.268 609.665 547.386
-569.857 592.04 642.293
-511.97 623.342 607.738
-528.762 623.066 575.407
-423.147 598.736 594.65
-402.656 597.848 509.405
-495.35 582.057 616.916
-494.399 595.724 560.374
-539.655 650.521 673.4
-477.016 677.318 679.029
-502.176 596.073 591.971
-437.971 573.21 474.493
-610.286 674.731 686.073
-632.756 648.943 711.737
-527.522 627.292 583.849
-455.037 634.234 677.738
-552.964 595.649 653.381
-511.024 623.464 514.614
-525.247 602.905 585.842
-506.101 614.975 555.421
-495.337 594.836 525.127
-553.912 620.133 567.294
-495.114 590.224 527.014
-548.006 631.318 566.765
-668.589 672.449 703.125
-502.923 584.333 546.47
-414.208 649.956 539.489
-490 602 522
-421.055 570.816 480.909
-441 591 596
-567.592 616.679 636.208
-410.037 579.811 560.106
-419 596 490
-625.586 608.669 662.443
-647.959 661.828 666.549
-657.939 664.263 731.586
-453.93 602.581 586.606
-523.992 579.982 564.252
-547.3 630.558 621.832
-491.029 668.884 742.615
-476.459 642.455 540.44
-631 684 732
-480.921 577.712 547.899
-510.467 626.353 582.608
-407.559 581.5 494.163
-466 623 602
-620.416 599.508 652.946
-623.658 679.682 670.243
-442.547 581.836 557.152
-489 680 728
-416.224 617.046 601.201
-491 605 599
-419.26 584.818 539.054
-514.778 619.671 611.196
-687 641 704
-499.452 670.134 744.441
-628.256 676.86 661.531
-553.987 605.661 604.158
-527.012 582.739 586.971
-573.494 584.767 622.03
-442.212 653.625 605.23
-611.521 632.579 691.276
-488 611 504
-658.763 647.905 723.068
-493 663 704
-516 635 551
-432.953 599.777 527.387
-640.814 669.71 738.181
-440.696 584.527 555.686
-525.432 628.113 592.691
-621.675 646.08 704.42
-633 679 709
-641 640 648
-526.028 665.986 656.297
-537.933 580.067 583.797
-669 623 664
-513.069 615.502 610.793
-458 645 642
-433.614 637.118 683.97
-496.9 597.462 579.99
-427.065 601.018 466.359
-470.056 574.228 531.693
-579.07 596.067 650.294
-609.581 676.509 674.419
-410.71 574.952 504.349
-551.635 614.489 667.628
-521.116 578.5 557.914
-458 607 600
-443.325 586.783 567.407
-448.962 622.107 665.945
-559.096 613.228 589.148
-555.195 658.436 639.863
-423.303 597.262 531.196
-519.547 588.574 640.291
-548.85 600.89 596.557
-595.848 642.944 677.378
-566.758 588.203 636.878
-524.44 627.95 596.84
-580 628 639
-495.099 603.722 554.484
-560.714 632.946 639.065
-460.528 594.045 534.254
-600.209 627.913 603.265
-495.723 613.878 674.317
-456.362 605.899 597.645
-583.574 678.48 652.264
-404.549 604.901 501.059
-624.559 678.961 663.317
-500.66 671.606 646.622
-610.302 676.476 667.713
-426.009 586.262 581.785
-470.179 653.454 634.454
-437.734 597.644 598.125
-545.366 659.863 638.471
-572.323 610.602 611.827
-607.627 674.989 679.467
-456.386 615.371 606.157
-613.917 676.91 684.782
-547.744 604.075 601.214
-506.433 629.647 578.723
-513.775 624.937 602.031
-426 599 466
-499.485 580.953 601.122
-594 628 640
-579.282 618.514 679.772
-413.321 619.417 502.282
-430.779 583.228 509.321
-464.64 620.721 661.015
-440.56 629.451 676.94
-534.266 605.45 664.925
-544.158 599.466 605.553
-483 624 594
-493.982 618.994 541.107
-550.962 665.787 618.972
-565.805 650.329 633.906
-512.45 616.116 557.893
-453 591 621
-487.42 587.953 511.515
-553.261 628.477 639.025
-415.361 622.774 484.271
-539 596 552
-501.782 623.571 677.445
-493 598 521
-658.118 613.781 670.796
-618 683 693
-541 642 636
-548.992 631.41 646.103
-612.825 612.735 671.497
-585.275 668.196 622.14
-483.514 682.754 696.957
-462.491 595.534 540.855
-662 667 717
-527.647 643.266 646.797
-568.374 648.779 657.12
-481.254 641.571 692.205
-546 636 561
-481 605 589
-552.717 662.53 615.765
-404 640 535
-502.52 676.445 742.66
-650.455 630.175 699.587
-581.765 609.71 581.883
-475.57 579.767 525.307
-482.36 603.807 591.572
-484 674 642
-525.783 580.186 561.331
-395 629 546
-486.217 672.676 734.577
-397.573 615.838 554.264
-623.401 642.603 701.028
-554.749 631.978 618.654
-480.543 638.274 617.793
-608.452 594.234 619.975
-578 667 618
-674 665 714
-657.853 611.898 665.122
-621.166 675.96 707.996
-661 651 669
-484 669 734
-435.519 622.256 686.729
-408.321 640.713 543.161
-530.407 619.411 602.75
-576.715 669.673 654.495
-494 625 584
-580.485 617.459 582.688
-574 620 670
-546.801 667.8 624.979
-481.233 652.738 610.988
-412 591 532
-611 613 611
-530.924 607.057 600.521
-642.115 662.692 730.418
-503.413 591.774 528.779
-477 617 685
-484.779 682.452 684.779
-523.369 664.953 653.735
-606 675 658
-626.743 613.287 672.943
-400 584 506
-506.306 591.983 533.981
-659 623 690
-650.33 673.222 704.51
-463.657 655.541 651.463
-483.263 639.619 666.614
-489 573 581
-492.386 602.448 592.022
-471.86 590.868 583.691
-464.901 597.829 532.177
-528.256 674.61 612.531
-426.259 583.56 577.301
-542.491 612.104 616.964
-416.807 621.991 510.316
-649.165 666.064 727.285
-543 597 599
-408 595 541
-395.169 589.452 551.784
-427 605 469
-401.629 628.249 570.493
-660.731 649.803 703.327
-489.637 686.421 674.09
-559.209 627.225 639.749
-524.032 665.808 648.06
-423.611 577.612 520.629
-455 663 709
-479.642 657.901 620.99
-574.954 615.785 669.962
-542.048 636.4 641.899
-644.159 631.496 701.865
-504.152 638.712 564.275
-548.428 658.709 666.597
-504.478 605.672 588.82
-512.307 602.236 564.817
-399.322 584.25 521.582
-554.627 615.721 565.135
-450 629 695
-546.967 645.356 666.988
-598.842 625.955 629.238
-479.268 638.791 543.824
-662.054 615.517 675.516
-469.757 648.466 709.383
-408.889 603.888 500.724
-521.81 629.704 576.543
-620 618 684
-467.154 622.768 630.472
-556.61 602.065 596.18
-462.865 660.994 638.542
-478.582 644.78 554.311
-537.56 581.83 557.649
-451 633 688
-438.453 621.651 676.97
-473 585 585
-462.069 589.864 585.55
-613 657 626
-460.42 587.369 523.991
-563.897 625.181 664.175
-447 652 698
-481.013 640.884 676.923
-479.445 647.05 559.161
-460.056 576.16 564.441
-599 598 597
-471.976 648.382 593.231
-501.232 598.891 648.971
-513.169 589.918 544.011
-542.534 649.354 626.254
-565.413 692.505 648.887
-420.71 610.404 490.926
-687.58 636.586 702.823
-506 600 568
-423.142 613.907 483.246
-418.683 570.773 492.597
-429 605 477
-581.223 665.914 621.746
-520.415 659.618 574.689
-451.059 614.567 688.066
-469.296 648.972 716.233
-536.295 666.477 639.666
-499.852 625.523 680.041
-461 646 606
-429.442 603.154 605.223
-519.755 667.399 616.744
-620.39 660.781 708.907
-500.872 621.883 674.849
-405.571 619.25 535.63
-498.264 672.834 712.656
-483 639 676
-510.929 643.133 687.018
-441.084 626.023 701.837
-457 605 553
-416 597 496
-534.69 632.094 573.567
-539.694 652.408 605.319
-419.834 597.089 483.665
-447.707 653.599 666.221
-484.229 572.841 571.279
-635.601 668.702 653.013
-398 633 538
-554.939 619.828 585.883
-606.606 630.301 690.426
-545.325 623.095 601.625
-515.5 630.997 539.529
-576 695 649
-501.752 684.197 669.719
-444.012 593.62 582.355
-646.243 660.455 666.152
-646 653 729
-609.607 647.819 692.392
-461.832 670.176 692.504
-570.13 603.783 574.55
-478 637 622
-553.028 615.844 630.146
-565 622 657
-585.976 674.786 652.633
-399.328 574.507 530.422
-667.52 638.373 706.703
-493 611 511
-650.599 613.042 667.259
-483.685 573.692 569.101
-495.857 635.816 576.316
-540.988 650.489 613.616
-500.196 619.178 673.3
-487.306 587.086 510.736
-393.669 632.061 550.332
-514 671 620
-549.423 617.783 625.821
-458.289 657.007 723.266
-525.883 582.846 619.466
-669.155 626.208 664.519
-571.774 618.325 669.94
-467.817 607.796 634.5
-638.26 652.228 725.571
-414.987 638.606 535.945
-453.219 588.401 573.444
-542.478 602.629 596.015
-508.901 586.551 546.923
-512.296 643.163 685.124
-444.285 607.32 600.752
-548.845 595.654 649.434
-614 655 624
-485.299 682.379 707.456
-561.477 613.306 570.386
-690.898 655.279 698.673
-536 633 690
-622.907 650.464 707.854
-443 609 602
-493 612 513
-628.07 682.214 720.195
-473.8 674.442 681.346
-659.013 670.315 705.446
-548.094 584.272 620.868
-587 650 598
-605.781 593.645 615.335
-430.956 585.522 460.086
-484.186 607 670.056
-568.514 682.914 651.164
-436.413 580.751 540.665
-646.458 640.803 688.511
-595 594 597
-541.096 636.739 564.095
-435.343 603.217 546.4
-504.235 670.076 630.813
-551.696 610.103 618.059
-455.942 663.265 707.24
-468 646 669
-509.176 610.682 569.7
-475.008 661.191 707.188
-554.935 608.038 609.002
-451.709 588.618 513.743
-500.675 635.442 678.998
-412.711 587.019 565.762
-462.4 666.111 652.557
-424.694 612.84 611.576
-544.936 609.327 555.544
-467 615 663
-629 615 676
-458.678 582.426 498.054
-534.518 619.129 575.762
-506 604 586
-494.187 610.738 513.445
-652.123 644.91 715.599
-679 661 690
-636.931 685.379 689.946
-522.919 591.431 645.214
-564.989 610.715 615.044
-413.194 583.96 543.57
-458 627 603
-494.936 661.874 606.404
-552.442 602.611 665.379
-541.645 612.329 619.8
-663.156 652.064 674.868
-516.616 597.075 656.279
-636.755 616.58 680.48
-463.643 611.788 635.338
-431.489 605.253 609.41
-399.997 590.532 558.923
-602.721 655.79 690.05
-557.662 628.215 621.664
-679.792 631.844 679.635
-534.584 601.913 581.355
-452.384 657.794 712.623
-417.659 577.774 486.737
-543.416 639.026 681.28
-498.221 690.467 700.106
-535.511 664.115 603.55
-546.09 578.859 578.725
-468.852 617.332 643.137
-469.055 577.913 490.252
-591.937 619.942 620.079
-525.071 595.969 547.803
-674.309 665.911 694.231
-479.24 658.922 597.052
-509.148 630.032 571.277
-585.91 640.427 596.031
-657 677.056 684.851
-680.893 632.696 702.919
-553.775 652.125 614.856
-500.236 683.637 690.844
-548.232 601.393 663.502
-629.202 619.392 638.659
-643.768 631.415 701.562
-466 672 685
-487.081 585.952 507.413
-481.516 580.265 517.748
-574.636 629.032 611.151
-515 654 555
-401.615 623.734 562.867
-493.274 617.501 535.637
-615.822 669.575 698.684
-461.705 578.217 509.057
-480.52 671.249 710.689
-589.264 595.216 585.74
-492.748 599.793 576.568
-463.213 620.668 604.511
-461.134 657.05 695.133
-568.198 685.557 646.187
-444.094 604.298 532.656
-617.561 677.441 675.8
-689.268 635.5 698.067
-513 616 579
-457.433 645.758 600.416
-411.165 607.507 526.184
-498.392 677.484 746.691
-447.188 590.426 590.738
-540.349 596.212 597.744
-480.958 656.363 595.808
-516 596 656
-650.962 624.645 689.09
-479.72 621.185 666.581
-639 685 686
-442.763 620.957 706.603
-476.313 654.802 605.944
-480 634 680
-545.465 620.595 626.347
-465.226 645.295 671.126
-429 590 577
-551.485 637.365 675.454
-525.903 626.222 578.503
-425 589 466
-482.653 585.984 617.553
-608.082 672.415 686.453
-519.702 635.551 566.947
-497.29 649.082 573.072
-515.34 630.811 585.073
-504.592 685.535 713.478
-477.111 640.634 540.979
-397.387 579.298 503.792
-513.013 664.253 586.741
-467.846 630.721 633.513
-395.342 621.832 572.265
-505 594 531
-485.448 590.732 541.129
-605.646 677.836 655.088
-475.184 661.74 709.588
-571.536 623.863 601.21
-402.913 635.533 533.425
-492.681 576.572 562.347
-476.564 648.435 714.957
-675.51 631.591 675.704
-509.219 653.605 673.121
-424.037 573.427 508.284
-518.92 669.379 673.121
-594 644 601
-463 649 712
-523 664 673
-587.237 596.086 657.274
-490.775 613.085 527.127
-506 601 567
-436.296 595.14 559.757
-515.398 642.437 685.038
-520 612 537
-517 614 567
-502 668 604
-680.125 663.465 712.374
-543.347 660.306 616.323
-652.711 638.06 683.667
-459.698 670.257 683.136
-494.462 668.286 739.546
-456 645 601
-396 611 581
-483.349 598.921 572.433
-411.537 605.8 514.312
-552.886 605.136 586.544
-664.063 617.703 680.107
-546.981 634.078 635.861
-492.146 606.094 530.839
-429.502 610.909 615.645
-413.308 641.948 531.786
-495.557 656.281 575.777
-662.696 642.666 696.702
-531.987 596.44 600.779
-621 679 655
-471.756 587.844 625.522
-634 671 749
-528.722 667.241 618.98
-466 635 631
-596.422 620.879 674.299
-647.826 657.467 728.605
-450.595 662.515 705.999
-536.142 608.624 572.57
-535.561 606.306 609.341
-478.963 621.704 664.865
-489.725 621.46 663.752
-587.465 632.793 642.973
-523.132 631.467 555.098
-494.155 668.016 736.647
-513.718 634.635 528.283
-540.221 648.187 613.235
-544.296 667.49 635.69
-535.134 614.173 615.297
-500.408 688.744 662.063
-636.236 686.338 688.27
-549.703 610.659 666.427
-524.938 607.719 582.374
-618.527 656.614 645.481
-420.595 583.203 523.624
-554 623 666
-511.156 633.569 541.939
-436.228 575.261 482.055
-401.622 637.724 556.64
-483 682 698
-593 621 622
-471.241 579.212 603.546
-465 611 552
-445.089 595.573 613.426
-570 636 649
-469.261 633.744 630.581
-430.936 575.147 507.952
-569 625 655
-499.526 600.746 556.552
-401.83 574.687 520.798
-517.186 609.761 578.979
-493 628 531
-540.965 612.997 670.907
-553.13 650.481 669.738
-406.11 627.568 533.252
-514 617 611
-499 638 688
-496.325 587.795 540.54
-428.839 584.199 509.703
-528.257 628.334 583.223
-396.265 624.88 568.066
-401.241 618.632 551.933
-455.607 654.512 705.274
-596 649 682
-511.582 627.872 521.879
-470.784 665.848 704.509
-415.78 615.847 511.36
-414.331 589.84 533.041
-647 675 714
-411.153 622.198 537.697
-498.226 632.786 531.051
-646.343 669.219 714.215
-453.292 620.705 665.968
-546.151 628.272 651.901
-497.843 686.091 723.94
-405.25 618.789 548.354
-647 629 706
-489.809 661.134 613.344
-486.589 580.933 585.648
-546.018 595.984 651.872
-567 642 633
-555 596 647
-555.773 580.932 606.77
-397.926 583.938 494.41
-457.39 583.02 543.47
-600.347 667.044 645.858
-494 640 519
-407 598 507
-549 635 613
-533 639 633
-466.725 651.941 686.136
-626.19 619.802 630.728
-650.567 659.382 667.914
-615.148 662.638 704.266
-558.206 656.661 654.165
-389.61 611.281 557.095
-520.168 672.318 612.234
-483.625 683.178 666.175
-487.35 599.377 541.401
-455.83 585.643 580.89
-441.955 602.144 544.328
-442.542 602.078 548.226
-538.079 635.174 620.367
-662.384 670.022 682.567
-418.964 595.58 575.794
-490.835 687.019 669.84
-541 614 586
-578.319 629.201 634.699
-631 686 685
-591.829 634.365 646.733
-435.808 622.262 711.784
-410.825 574.287 528.733
-416.166 615.63 513.884
-506.847 630.029 575.579
-487.888 645.579 702.204
-596.271 642.425 673.296
-437.791 576.247 530.635
-513.582 669.16 626.485
-563.053 661.262 658.27
-485 595 550
-441.171 574.132 531.499
-454.08 648.883 648.627
-466.695 597.344 558.099
-484.897 635.682 656.659
-570 674 641
-582.556 630.599 670.031
-465.734 622.529 660.3
-424.977 582.38 508.582
-466.493 599.348 598.79
-509.502 625.715 529.962
-672.418 637.447 708.392
-445.027 606.992 592.322
-519.276 614.55 545.378
-501.51 634.513 671.644
-438.309 627.054 697.437
-499.412 612.24 564.496
-462.298 581.903 608.047
-432 646 693
-471.709 610.256 637.987
-592.786 617.878 629.16
-474.33 649.931 589.733
-689.489 640.708 693.187
-584.126 618.598 611.21
-579 617 634
-490.01 693.982 690.677
-521.78 603.816 604.879
-392.799 593.954 555.013
-523 592 649
-610.231 658.138 631.894
-520.995 621.001 600.469
-425.957 594.562 520.174
-461.329 653.259 723.857
-535.199 623.041 586.419
-670.892 670.926 695.714
-574.717 601.404 658.252
-539.739 636.053 649.583
-499.733 621.983 523.264
-686.748 661.828 703.351
-617.015 641.408 624.459
-464.571 606.163 633.987
-427.855 616.089 607.957
-447.722 610.687 604.671
-557.077 601.103 664.954
-695.109 642.949 703.163
-616.4 594.69 639.625
-414.679 572.08 509.023
-479 643 562
-430 623 701
-629 675 654
-505 580 605
-412 575 478
-527.504 588.895 638.468
-453.357 620.404 675.039
-480.567 605.17 663.92
-631.872 642.512 643.36
-480.634 646.735 613.731
-437.933 588.778 506.618
-582.684 677.912 648.762
-449.022 580.893 502.381
-652 660 667
-410 648 537
-440.798 618.754 696.282
-573.74 617.921 637.271
-598.007 623.251 684.878
-466.62 660.729 722.786
-664.51 626.35 695.674
-456.984 590.087 522.356
-532.106 669.937 638.459
-676.061 658.431 686.171
-477 648 558
-415 643 588
-551.542 618.353 580.853
-424.18 575.251 470.219
-468 598 556
-435.68 630.797 687.19
-511.827 633.616 592.441
-440.608 587.718 500.469
-452.289 656.665 700.064
-499.95 633.502 667.353
-688 635 712
-508.324 607.932 536.74
-549 661 662
-524.058 619.634 580.043
-438.997 622.367 592.058
-410.197 576.488 534.34
-493.825 598.864 656.324
-422.853 632.196 613.029
-682 651 689
-606.011 672.704 680.673
-452 584 586
-513 616 565
-420.905 593.748 554.902
-484 640 564
-505.937 626.388 509.506
-577.909 605.535 577.888
-431.79 570.81 479.269
-405.032 581.396 500.104
-583.093 616.567 672.987
-665.548 662.258 681.374
-693.793 644.404 701.993
-394.118 624.231 556.372
-534.864 616.929 575.195
-476.217 624.224 598.752
-599 599 657
-419 586 547
-409.561 573.038 525.924
-546.67 635.034 679.765
-554.955 609.82 563.583
-579.289 597.356 648.088
-624.618 660.99 711.24
-592.774 635.739 597.135
-597.604 592.653 602.783
-516.054 659.78 568.485
-682 638 682
-530 657 685
-430.449 593.24 540.835
-483.337 681.261 659.362
-399.679 581.259 502.371
-465.103 660.134 724.239
-459.391 576.241 523.379
-637.989 683.15 682.411
-426.079 625.057 617.492
-403.062 619.987 533.645
-583.235 597.238 583.317
-595.927 590.573 599.673
-412.904 609.214 583.34
-411.447 615.603 512.82
-623 690 699
-600.393 629.159 633.191
-536.098 645.904 649.277
-566.755 633.024 647.107
-643.902 630.828 651.85
-545.086 589.906 633.948
-492.182 586.874 632.717
-474.022 585.072 534.674
-415.372 636.319 514.882
-571.173 667.324 655.702
-418.726 578.118 484.754
-400 616 585
-620 603 649
-530 627 595
-575.66 629.884 588.926
-407.955 611.565 498.154
-546 578 576
-420 596 482
-651 662 736
-489.886 638.575 564.005
-667.671 628.51 700.934
-631.558 647.453 710.883
-436.894 578.702 509.365
-458 661 717
-410.765 584.6 481.521
-566 627 605
-555.26 624.464 643.418
-500.652 659.846 589.82
-392.742 630.309 548.694
-489 606 540
-492 669 599
-475.831 596.101 594.154
-609 630 692
-641 673.452 726.874
-517.648 628.897 597.152
-532.928 623.872 680.98
-480.256 652.018 603.27
-490.231 650.377 579.472
-480.803 613.425 604.245
-526.258 593.647 548.58
-488.882 598.04 579.052
-524.044 617.999 599.542
-629.261 668.926 721.148
-448 632 592
-459.959 667.296 697.776
-600.147 628.286 635.854
-546.251 617.402 580.013
-520.799 654.201 567.639
-478.19 573.883 558.945
-652.626 673.526 706.035
-436.081 624.821 598.359
-524.169 645.766 552.499
-418.77 612.607 495.117
-436 588 535
-599.653 627.658 634.373
-431 576 466
-488 610 538
-583.776 649.456 596.292
-558 606 608
-544.211 601.552 666.837
-393.881 591.283 549.258
-538.267 611.908 670.651
-448.46 586.256 593.317
-420.188 610.189 602.003
-409.33 612.401 516.353
-451 648 681
-406.622 573.169 505.718
-572.297 616.986 671.26
-491.784 642.085 538.478
-662.941 655.055 672.902
-470.131 578.138 596.392
-596 598 661
-454.51 663.716 693.109
-524.567 608.885 583.441
-671.822 628.335 701.283
-509 666 581
-442.913 588.167 536.805
-512.112 624.608 675.474
-562.862 626.292 637.47
-675.266 650.133 683.181
-499.207 583.083 615.321
-521.341 641.957 549.416
-401.965 599.401 512.085
-518.981 640.653 545.04
-548.365 654.612 613.279
-476.854 646.066 681.844
-415.525 617.39 512.156
-519.351 612.401 590.555
-644.837 616.816 673.012
-500.513 665.626 616.163
-471.045 620.209 675.217
-620.392 651.985 706.342
-434.745 581.054 551.255
-419.693 596.595 476.814
-474.31 621.359 678.601
-620 610 627
-526.356 646.888 555.764
-574.271 598.849 654.234
-619.76 599.09 640.599
-555.276 663.346 660.509
-559.624 598.603 650.763
-564.795 622.632 650.062
-590.576 658.828 611.392
-541.617 592.657 646.152
-406.514 635.173 529.633
-521.355 583.653 604.23
-644.766 642.937 655.849
-564.133 638.122 585.725
-587.931 656.352 609.959
-578.272 593.755 639.113
-471 642 582
-476.778 581.33 604.324
-391.593 583.874 503.224
-495.349 611.91 673.625
-659.001 668.566 708.464
-514.304 668.046 623.523
-462.802 595.451 540.903
-455 576 477
-632.084 617.066 646.212
-511.838 669.311 676.095
-634.69 608.907 644.826
-535 587 631
-574.105 629.592 623.439
-407 585 551
-497 621 587
-509 668 650
-469.923 615.366 602.071
-427.559 596.735 462.88
-529.987 583.288 590.604
-412.166 571.661 497.262
-400.246 577.829 507.71
-471 634 631
-512.136 583.761 620.833
-422.81 636.379 612.18
-534.593 667.292 628.809
-495.81 689.579 677.025
-488.147 607.163 506.637
-659 674 700
-582.788 658.584 659.214
-393.937 621.265 555.722
-482.421 668.866 710.572
-467 586 579
-448 662 587
-405.648 574.641 485.571
-520 657 686
-424 574 516
-428 573 475
-453 572 535
-496 637 562
-477.458 649.414 703.512
-454.785 602.225 542.702
-451.789 622.97 625.785
-452.617 653.052 661.225
-662.751 646.176 669.481
-614.63 655.372 630.683
-503.635 622.897 556.707
-533.295 614.08 609.352
-531.975 598.674 592.294
-477.694 667.737 699.334
-610.275 678.972 656.754
-468.732 675.554 654.563
-628 614 685
-674.261 631.52 701.175
-490.98 591.789 640.353
-615.013 619.796 618.054
-644.959 673.222 716.05
-568.148 612.122 624.87
-652.68 665.219 731.276
-604 663 629
-496.332 645.29 689.827
-557.307 582.251 582.583
-438.144 612.153 588.94
-471.99 663.341 708.644
-561.013 657.715 638.057
-492.828 608.245 525.872
-463 596 597
-596.9 621.814 633.568
-435.625 631.864 682.379
-403.923 589.026 567.227
-477.703 628.021 643.414
-531 675 635
-481.956 639.187 541.277
-527.434 639.839 558.193
-603.078 620.604 680.911
-413.846 612.137 584.601
-459.944 659.646 715.664
-523.496 636.057 561.836
-660.815 656.899 733.658
-588.587 610.044 669.337
-395.116 628.221 556.851
-594.963 668.032 630.66
-440.932 610.255 593.826
-408.822 646.558 518.286
-436 574 524
-431.821 604.646 611.3
-545 621 557
-632.502 663.132 728.28
-483.243 627.269 588.408
-417.691 580.231 507.243
-470.503 602.16 580.729
-423.352 616.171 493.589
-526 616 681
-499.474 687.363 721.08
-651 636 700
-485.926 663.446 623.78
-440.714 620.791 590.935
-394.137 586.497 509.683
-560.997 613.397 629.239
-388 587 511
-570.484 617.85 636.597
-487.655 638.998 684.039
-482.222 597.801 576.169
-459.264 613.021 679.862
-584.691 615.197 631.752
-518.204 671.712 600.532
-500.902 650.199 691.816
-427.493 594.065 467.138
-412.333 633.488 600.607
-493.078 611.105 566.708
-421.364 581.235 498.851
-595.738 657.662 611.404
-479 683 690
-521 611 607
-555.328 626.897 599.937
-453.477 602.169 551.14
-608.833 594.804 622.345
-506.145 645.902 527.002
-530.65 581.616 580.482
-416.836 628.06 504.29
-495.759 611.898 518.323
-500.18 680.217 661.318
-417 599 482
-635 679 705
-393.509 620.91 538.227
-599 633 602
-568 676 642
-509.028 581.98 549.328
-445.577 644.722 607.309
-572.097 637.694 652.821
-549 672 645
-688.199 651.704 695.892
-550.792 600.552 559.313
-665.144 623.192 687.619
-647.426 669.186 718.938
-472.588 605.002 585.854
-530.385 577.533 564.561
-627.904 678.316 735.224
-468.105 650.085 723.287
-487.505 651.257 589.577
-509 615 573
-529.608 585.134 625.415
-496 625 585
-486 684 671
-473 629 660
-474 581 599
-468.28 629.955 663.855
-509.506 605.917 552.425
-639.222 645.657 715.508
-573.26 589.618 638.648
-531.984 619.934 679.429
-567.369 609.237 592.28
-481.92 586.42 604.309
-643.642 612.353 660.485
-444.77 629.035 696.53
-485 636 545
-423 656 544
-619 681 679
-575.988 649.302 593.998
-544 639 684
-536.411 627.085 592.298
-472.724 578.586 586.924
-665 639 699
-514.777 625.755 677.494
-419.994 618.635 488.272
-540 670 629
-654.165 668.951 712.241
-665.344 628.754 664.469
-529 652 668
-496 627 586
-449.94 647.031 650.157
-673.062 666.723 698.212
-659.404 614.694 676.894
-433.692 646.479 608.119
-466.222 572.917 519.93
-564.91 605.039 666.366
-473 620 689
-394 578 522
-391 587 534
-465.916 587.626 539.568
-498.026 576.604 553.947
-656.842 663.265 725.101
-497.521 678.638 742.013
-413.784 623.568 508.457
-463.616 604.175 559.214
-471.194 629.287 639.715
-604.278 620.243 677.962
-509.395 607.93 557.159
-569.255 592.454 576.162
-492.411 614.055 513.223
-410.138 633.48 519.428
-478.7 580.251 533.397
-475.467 645.658 634.371
-547.22 600.165 556.691
-499.139 685.307 669.812
-577.699 585.153 620.487
-541 620 583
-414.934 620.781 499.979
-413.028 618.355 520.439
-424 571 491
-445 582 559
-473.505 665.773 637.289
-517 626 586
-527.027 641.815 644.938
-475.285 586.906 603.228
-511.698 614.995 568.898
-603.791 617.745 669.734
-609.231 617.837 681.337
-413.137 636.646 586.749
-411 594 575
-515.559 640.781 544.479
-549.433 579.395 585.973
-501.833 617.227 506.403
-543.678 654.579 612.982
-421.53 609.128 495.66
-552.55 654.725 652.423
-598 673 653
-521 636 694
-449.992 591.01 523.944
-544.41 615.357 625.227
-597.185 659.348 657.914
-490 592 546
-435.921 598.654 595.517
-522.903 655.185 662.221
-492 591 512
-506.518 599.476 652.512
-438.875 627.049 700.892
-425.455 604.068 475.671
-413.654 642.013 588.156
-457.326 655.743 720.181
-512.429 601.503 665.036
-445.833 641.722 689.368
-623.67 664.374 650.113
-477 660 595
-626.576 656.802 715.302
-478 644 690
-648.997 619.148 655.016
-504.156 592.447 645.256
-398.526 611.897 579.592
-447 601 559
-478.595 640.824 549.527
-561.309 669.886 639.243
-566.857 688.927 649.227
-462 633 637
-493.241 625.315 539.414
-631.805 675.239 751.908
-654.818 628.163 694.615
-402.468 582.581 532.025
-508.564 637.346 522.635
-569 630 620
-500.118 639.367 687.036
-485.32 652.115 574.976
-619.653 652.134 630.055
-459.202 648.362 648.563
-555.473 616.523 668.35
-508.01 597.191 536.176
-471.946 632.949 646.919
-536.396 616.697 590.292
-418.926 618.935 489.825
-572.607 636.556 655.298
-437.126 625.809 679.36
-484.365 576.944 513.192
-513.37 632.242 689.568
-435.508 591.281 584.034
-446.361 594.933 519.589
-441.049 657.422 696.44
-481.242 607.711 594.777
-528.35 618.24 549.653
-542.776 619.122 557.663
-437.782 645.117 678.414
-494.421 628.449 548.197
-585.791 621.225 587.128
-429 589 544
-461 577 495
-496.547 635.503 574.778
-536.747 598.636 657.347
-561.003 625.654 576.346
-420.253 608.739 582.474
-531 605 666
-421.112 608.901 489.4
-410.486 595.531 495.237
-431.701 588.138 457.847
-603.284 601.016 602.773
-507.965 670.98 633.736
-407.975 580.966 562.037
-511 692 645
-553 656 648
-410 642 548
-527 614 675
-461 597 548
-429.123 588.65 583.499
-576.138 654.205 602.758
-464.572 671.725 642.64
-492.773 646.401 536.675
-635.462 620.203 646.027
-488.788 644.109 530.924
-650 670 726
-644.596 650.412 650.693
-514.999 620.056 569.667
-452 624 628
-559.345 629.233 634.27
-426.401 644.423 605.698
-432 596 516
-626.035 656.34 644.501
-676.01 664.926 701.035
-551 670 623
-409.08 587.636 550.756
-489.341 651.968 574.228
-500.903 653.62 564.291
-527 668 587
-479.074 639.906 665.29
-464 627 626
-498.477 687.981 671.877
-623.142 676.19 658.465
-481 686 676
-419.762 630.852 599.532
-425.155 575.321 523.662
-534 643 688
-582 643 593
-432.586 614.717 587.269
-460.276 643.089 641.535
-574 628 585
-416.536 630.521 514.398
-650.781 617.615 677.355
-507 682 640
-506.619 672.297 682.217
-595.98 661.611 620.857
-478 644 700
-433.999 621.504 711.92
-433 638 608
-412.843 580.348 539.895
-462.577 602.922 581.15
-449 585 584
-562.535 633.322 661.591
-428 585 461
-424.323 588.511 575.162
-491.88 618.444 680.184
-490.014 589.43 548.027
-424 599 539
-536.388 647.362 664.587
-591 671 635
-465.081 601.369 632.783
-444.274 581.636 490.252
-499 690 681
-442 636 671
-443.486 647.804 606.13
-623.248 633.734 700.219
-401.255 585.33 548.572
-428.101 602.044 536.556
-530.55 647.461 638.385
-628.657 684.679 711.758
-577.75 616.843 602.997
-494.287 649.949 565.972
-569 633 649
-467.756 630.858 654.475
-465.458 591.829 539.852
-488.143 586.097 529.854
-449.728 603.229 549.726
-540.724 623.938 557.365
-479 639 577
-438.092 626.363 609.146
-624 691 692
-598.958 611.163 599.932
-504 631 675
-602.652 608.542 601.24
-530.28 602.982 546.011
-605.656 630.406 610.59
-558.268 585.638 572.324
-620.461 637.996 697.457
-599.199 592.965 637.638
-450.164 653.404 606.3
-394 594 520
-423.35 611.387 490.482
-516.158 657.469 672.356
-402 626 565
-505.853 680.105 640.947
-623.14 683.392 703.388
-555.039 596.397 658.982
-655.027 619.475 656.818
-523.621 671.173 617.981
-468.846 630.287 625.22
-477 661 725
-484.623 620.675 686.722
-441.887 622.656 608.035
-479.928 646.359 565.345
-472 633 623
-504.244 681.7 643.328
-672.912 623.181 682.916
-420.498 596.014 589.076
-494.281 675.825 658.402
-537.201 617.021 583.577
-426.43 587.558 582.134
-534.044 597.393 552.556
-432.319 578.018 484.326
-497 650 576
-518.593 627.163 686.318
-413.96 644.293 517.496
-615.373 614.904 618.893
-421.754 601.585 595.972
-504.953 619.036 509.979
-603.635 598.591 644.949
-451.56 658.317 680.715
-417.651 605.714 493.876
-481 682 689
-413.466 592.239 538.259
-484.092 674.229 724.644
-558.91 627.799 627.155
-565 610 571
-549.436 631.139 615.984
-488 646 528
-636.553 684.131 685.444
-441.887 650.837 605.312
-459.258 584.71 617.32
-475 606 638
-531.869 671.1 632.68
-612.774 598.905 643.243
-475 639 550
-447.316 622.464 701.357
-531.27 598.416 604.695
-595 627 638
-600.156 665.732 641.53
-480.782 577.92 549.851
-404.313 628.073 555.19
-543.739 623.751 584.335
-462.75 576.79 514.15
-627 602 643
-449.596 592.11 613.677
-607.919 674.172 668.866
-650.836 669.484 671.844
-416.624 570.996 490.777
-471.073 627.415 632.312
-666 657 676
-401.737 622.94 579.403
-398.252 633.058 580.045
-542 621 599
-479.343 650.083 620.451
-546.006 582.726 564.49
-592.566 678.641 650.975
-459 596 594
-557.905 600.528 665.185
-615.145 681.128 675.159
-466.848 655.066 596.682
-498.67 677.969 714.404
-457 578 480
-668.093 631.524 706.588
-521.276 643.979 688.102
-660.686 612.362 665.139
-457.748 665.727 698.779
-505 586 632
-411.83 589.127 542.727
-466.441 649.545 707.229
-484.045 668.129 729.085
-512.612 614.491 575.552
-401.822 576.365 495.931
-536.222 665.905 617.404
-490.737 599.394 511.466
-400.263 615.031 560.289
-503.995 680.472 677.462
-591.377 614.996 593.25
-552.956 591.835 564.299
-528.764 621.547 582.283
-513.095 637.008 574.984
-454.742 589.557 567.228
-502.764 597.984 529.832
-623.949 680.153 655.016
-522.292 629.708 681.182
-416.503 648.691 509.874
-482.295 614.311 674.773
-474.396 579.361 511.748
-500.843 652.882 555.24
-442 571 477
-438.158 598.947 540.798
-481.732 638.81 657.171
-581.054 591.106 637.1
-483.186 659.362 635.509
-603.388 626.6 680.176
-520 582 616
-492.763 650.246 591.044
-523.01 626.776 599.728
-654.416 674.97 684.362
-484.515 626.602 592.06
-455.805 663.238 701.475
-404.233 591.947 553.504
-598.129 596.078 604.958
-481.625 577.359 556.871
-526.134 655.386 658.169
-537.485 579.077 581.92
-404 628 581
-461.208 670.185 693.474
-416 602 578
-477.724 659.599 589.642
-472.452 578.928 494.085
-501.147 579.565 550.113
-452.363 581.463 552.333
-425.88 605.613 580.36
-417.306 590.327 519.56
-432.945 634.907 696.451
-526 651 563
-494.958 660.884 578.671
-645 612 665
-518.592 663.386 581.555
-408 621 536
-393.02 618.941 539.107
-494.596 629.351 546.449
-422.116 574.201 478.095
-399.07 575.877 534.95
-637.485 623.063 695.132
-452.057 601.48 572.722
-510.88 620.623 610.558
-480 591 639
-516.686 646.614 682.146
-504.866 582.249 596.377
-433.632 581.511 490.991
-411 591 485
-458.261 603.839 529.78
-511.681 638.42 506.667
-491.907 611.55 603.033
-471.048 643.164 676.195
-447.873 633.677 669.707
-472.377 647.406 690.659
-510.604 678.15 641.391
-463.68 579.577 494.831
-463.006 601.212 560.93
-531.089 649.149 668.411
-517.361 601.503 664.093
-629.584 662.722 648.538
-407.272 574.593 507.11
-454.413 654.817 713.185
-513.896 634.91 554.889
-518.268 630.056 689.407
-462.808 579.925 507.634
-494.865 611.06 562.031
-406.349 618.699 544.045
-416.409 621.256 490.542
-539.758 672.079 642.49
-670.701 639.516 706.197
-541.607 630.674 657.088
-491.261 590.572 520.419
-474 588 597
-469.882 638.281 640.403
-554.445 634.242 628.308
-605 673 671
-488.651 640.671 529.795
-491.634 577.841 584.579
-622.679 664.637 711.449
-580 608 668
-538 654 662
-501.856 677.917 638.491
-588.849 625.415 616.218
-564.077 587.086 640.758
-482 623 596
-506.102 650.696 685.185
-588.274 683.608 650.582
-478.725 575.016 554.512
-461.79 576.844 567.55
-653 646 723
-515.005 582.906 606.208
-622.139 661.219 639.678
-650 639 657
-553.999 620.145 591.112
-547.539 633.144 659.94
-452.017 581.332 487.924
-512.437 578.426 559.983
-453.204 579.414 487.733
-592.318 586.322 600.657
-540.275 638.82 636.076
-563.918 668.403 640.632
-507.485 632.209 510.936
-553.835 657.768 630.024
-477 639 691
-457 631 641
-386.242 599.379 543.205
-654 616 676
-555.057 631.055 630.293
-521 628 595
-581 684 649
-576.269 650.354 591.545
-520.354 613.1 574.218
-517.448 668.818 589.293
-453 580 504
-527.377 627.902 592.156
-559 597 654
-516.708 581.792 605.518
-537.966 624.921 682.27
-528.369 656.919 657.701
-513.592 592.91 586.652
-512 636 577
-393.776 603.036 570.302
-571.83 586.398 582.211
-413.025 636.664 538.939
-459.839 663.856 705.761
-677 662 689
-513 670 652
-462.43 660.271 661.48
-673 629 702
-617.448 621.923 618.972
-462.334 600.399 602.596
-553 643 647
-551.883 622.337 633.145
-664 636 705
-519 626 573
-411.756 624.334 489.693
-510.557 650.82 541.606
-508.803 625.707 507.899
-488.392 656.824 605.268
-562.747 670.083 622.815
-568.721 629.632 639.043
-464.516 659.871 715.54
-582.617 639.58 592.181
-539 664 650
-500.33 663.617 591.374
-628.28 681.283 670.424
-681.241 656.499 708.621
-431 583 549
-543 602 600
-458.682 573.463 532.152
-595 609 593
-565.586 628.746 581.566
-478.695 649.068 631.36
-485.724 574.334 577.277
-498.576 602.687 666.253
-449.544 660.066 698.66
-492.944 604.645 512.804
-394.905 626.074 542.932
-548.028 653.236 659.717
-474.468 578.914 523.956
-608.536 673.752 651.504
-447.564 602.391 623.232
-645 613 673
-470.87 660.625 594.708
-466.087 601.304 578.967
-467.976 626.594 634.647
-607.655 665.768 645.657
-421.095 572.221 500.953
-557.169 634.456 646.992
-452.89 624.389 603.725
-416.099 604.857 492.467
-447.58 586.804 575.899
-640.114 624.474 690.396
-680.279 637.243 709.268
-465.525 633.336 648.642
-456.761 598.297 594.363
-417.442 629.016 597.997
-609.921 666.87 693.07
-577 641 593
-689.357 654.375 697.871
-478.998 647.902 572.767
-538.199 625.987 559.24
-570.953 640.037 649.012
-406 597 513
-629.957 612.578 670.344
-579.416 622.587 584.193
-425.908 589.028 566.892
-660.048 614.221 660.877
-592 621 624
-643.4 652.664 658.193
-395.86 610.474 543.173
-486.693 651.254 616.107
-552.948 654.858 667.939
-413 600 581
-449.566 641.809 614.395
-572.437 629.168 627.849
-421.377 596.593 543.89
-412.131 590.418 487.303
-479.363 578.861 579.837
-497.259 624.241 514.934
-471 572 520
-515 633 517
-669.518 666.106 691.612
-420.746 620.052 609.042
-621 689 682
-464.054 588.218 534.817
-429.521 585.309 572.047
-419.318 591.199 527.6
-489.146 666.278 640.796
-613 670 700
-403.138 574.274 517.894
-581.253 613.609 669.985
-650.572 638.738 695.705
-557.759 602.244 596.868
-686.365 641.75 688.509
-622.646 680.565 655.802
-474.039 635.138 588.578
-575.89 629.038 631.158
-541.573 659.718 597.429
-536.625 620.591 553.882
-503.646 680.427 687.634
-537.822 615.367 573.177
-451 649 686
-514 633 529
-492.143 666.078 724.492
-391.955 589.311 502.71
-572.648 588.84 640.077
-495.954 579.649 547.625
-555.395 619.806 568.33
-435 589 510
-561.358 631.004 578.496
-644.892 662.84 729.382
-463 633 638
-407 604 521
-629.989 674.035 728.497
-491 616 538
-480 574 509
-494.956 625.394 517.789
-515.33 622.943 607.739
-496 653 573
-400 634 562
-466.629 650.414 725.707
-474 647 544
-424.008 595.904 524.584
-442 615 681
-553.457 610.772 666.145
-449 575 535
-526.805 670.764 644.206
-639.506 674.169 721.868
-502 611 676
-523 642 550
-493 663 579
-421.726 594.367 468.967
-528.808 669.916 616.287
-450.478 599.412 623.882
-521.473 583.631 600.822
-659.23 668.145 681.058
-508.565 669.942 679.341
-479.462 671.546 714.453
-491.204 607.502 510.841
-548.562 612.724 667.836
-465 573 561
-531.98 669.555 644.705
-601.488 595.908 637.438
-477.568 597.63 636.983
-550.953 669.441 647.088
-635.148 682.278 688.338
-480.28 645.846 575.055
-476 646 717
-442 653 597
-391.874 592.159 547.291
-627 611 637
-589.343 635.343 636.485
-620.047 648.395 703.801
-470.494 653.282 594.467
-497.962 664.91 610.72
-650.511 656.461 665.143
-496.524 643.228 604.138
-486 586 527
-606.42 680.808 650.724
-533.265 600.141 609.422
-556.616 625.582 622.923
-596 588 626
-523.559 596.429 656.439
-691.086 636.591 696.865
-635.675 681.225 695.333
-472 583 622
-505.325 634.601 520.532
-509.743 577.727 553.701
-634.76 678.986 700.667
-480.426 574.833 557.781
-489.153 646.958 557.944
-576.755 627.444 669.305
-585.689 629.546 616.406
-455.619 584.48 569.904
-413.72 590.132 543.47
-505.949 638.094 507.94
-438 578 499
-487 651 583
-401.584 624.932 560.809
-422.936 619.27 612.476
-493.808 620.83 676.023
-570.951 681.997 647.216
-628.911 646.05 640.932
-545.854 603.346 601.007
-573.934 663.77 615.764
-461.269 611.793 681.139
-532.073 644.283 686.742
-483.602 594.48 538.921
-475.775 649.999 600.794
-476.822 634.674 588.934
-403 642 526
-526 609 598
-477.024 578.27 543.62
-448.887 624.709 582.602
-476.557 642.144 587.895
-624.249 677.972 710.038
-444.705 655.2 595.933
-420.145 585.97 570.541
-549.338 631.842 626.558
-658.29 618.881 679.226
-451 586 588
-485.532 682.535 688.129
-654.912 629.814 701.006
-573 672 650
-462.271 636.388 648.791
-509.482 662.61 579.462
-416 633 542
-467.28 576.372 548.165
-675.271 656.017 706.174
-480.484 672.559 692.078
-631.088 650.712 646.683
-473.004 610.617 663.225
-477 645 686
-646.52 647.848 656.501
-519 641 534
-491 637 572
-450.299 658.978 709.518
-617.926 657.575 635.779
-588.96 623.194 639.671
-499.497 642.013 688.927
-481.313 579.351 546.124
-409.186 611.667 587.585
-540.237 637.197 604.998
-472.532 627.624 660.665
-587 613 586
-496.352 675.582 641.163
-601.502 621.096 603.566
-675.052 626.594 695.07
-403.144 586.755 552.573
-477.382 576.801 497.037
-557.404 665.6 610.407
-565.868 612.577 597.06
-474.515 654.91 604.061
-646.195 681.737 684.749
-427 602 579
-464.234 629.864 672.669
-448 587 498
-506.1 602.867 533.12
-649.857 631.688 703.414
-547 581 610
-505.931 614.152 559.884
-491.178 668.572 650.708
-482.431 584.165 534.74
-643.179 640.405 707.759
-572.431 636.308 654.55
-543 591 556
-554.793 591.74 567.357
-568.049 629.389 667.098
-499 689 666
-634 609 631
-434.049 603.419 551.968
-550.585 636.315 673.393
-502 670 694
-621.371 661.093 711.204
-395 584 545
-466.519 671.162 672.788
-537.548 666.104 615.187
-479.844 643.376 545.889
-622.905 600.074 646.756
-515 619 544
-547.959 607.08 558.602
-415.007 637.749 603.91
-505.967 640.342 684.07
-459.24 602.554 529.72
-481.087 674.147 715.3
-563 632 649
-424.593 585.472 559.517
-454.084 666.297 702.651
-558.605 614.747 631.296
-479.699 607.273 598.69
-562 610 570
-446.11 640.567 653.806
-574.091 660.849 604.645
-423 596 578
-479 652 526
-443.661 601.254 549.944
-473.364 652.772 593.046
-418 571 493
-412.902 648.31 545.459
-569 676 644
-572.443 585.505 620.759
-412.665 626.538 507.956
-574.549 595.103 653.52
-554 639 577
-484.031 595.741 638.077
-439.824 614.853 600.903
-532.293 668.805 594.578
-579.673 599.264 656.279
-411.573 648.126 532.102
-575 596 647
-483 665 703
-629.091 647.085 711.356
-423 585 534
-620.004 645.888 631.722
-449.974 605.993 535.996
-438.926 573.711 546.115
-506.348 625.84 580.472
-420 607 580
-497.003 692.777 664.524
-500.303 681.251 732.37
-534.559 623.845 685.487
-549.163 633.922 680.366
-581.697 666.33 626.448
-646 657 730
-511.407 606.83 586.236
-455.362 659.575 718.696
-505.543 679.431 671.41
-534.055 668.946 633.877
-467.423 593.177 551.259
-475.839 655.176 598.624
-473.343 578.762 579.016
-490 620 528
-505.317 677.68 637.791
-440.411 599.287 587.864
-650.247 653.741 730.317
-460 670 674
-502.832 649.715 537.881
-498.879 619.174 508.812
-684 634 686
-655.165 675.521 684.487
-492.566 612.804 602.532
-495.939 658.831 700.709
-450.245 582.859 581.567
-413.033 637.921 538.775
-645.696 671.412 666.173
-508.957 624.067 594.602
-522.881 665.798 660.384
-438.627 610.873 622.538
-691.63 652.461 701.384
-463 579 498
-463.247 651.525 712.439
-541.452 657.25 599.458
-463.711 645.19 599.236
-476.845 623.074 598.821
-406.718 599.808 493.883
-603.324 664.436 667.998
-505.179 665.298 621.558
-527.184 630.934 565.819
-414 637 536
-547.286 602.65 577.014
-537.185 663.179 644.97
-559.618 660.768 665.381
-396.874 588.146 528.988
-453.052 575.07 526.619
-484.423 603.378 658.269
-557.634 644.477 662.074
-663.956 671.696 710.358
-624 609 662
-613.479 677.469 681.332
-626.013 602.987 647.165
-443.666 593.846 520.603
-417.281 616.49 595.273
-508.815 622.428 514.006
-498.113 679.18 646.497
-475 643 544
-569 682 641
-497.951 690.628 674.379
-411.832 583.557 558.049
-592.775 625.487 674.595
-495.496 633.92 582.416
-602.678 639.198 606.515
-646.465 684.884 690.405
-489.778 607.148 536.666
-578 633 590
-616 596 634
-553.744 580.48 599.346
-477.382 579.082 531.162
-553 655 629
-525 618 579
-595.697 598.081 654.797
-649.558 629.617 702.536
-412.515 625.099 507.764
-489 608 545
-600.461 637.943 636.363
-576.883 620.267 601.418
-471.194 590.474 584.58
-661.864 622.282 659.808
-510 640 496
-492 604 552
-454.667 580.798 539.865
-432.02 596.45 581.709
-440.141 577.864 476.948
-502 685 683
-491.857 619.893 671.393
-501.621 613.153 674.35
-512.732 581.162 590.076
-531.827 636.342 571.441
-419.081 605.977 582.182
-457.417 598.955 540.986
-481.038 588.827 547.056
-480.696 611.981 604.662
-637.198 608.168 637.732
-515 585 635
-429.25 636.523 609.439
-494 595.314 554.363
-502.657 656.135 571.453
-442.862 586.127 493.937
-502.66 685.758 711.666
-631 684 676
-531.634 657.279 575.119
-569.964 637.108 585.475
-498.247 694.314 685.788
-625.402 686.495 697.991
-501.424 672.954 743.395
-499.599 629.263 519.252
-550 635 624
-658.682 650.471 729.76
-493 637 538
-472.801 651.638 723.928
-449.577 618.754 694.637
-686.989 655.638 706.336
-588.943 647.804 599.95
-567.553 614.258 596.867
-577.913 672.352 639.529
-511 612 566
-465.93 625.066 675.837
-395.788 585.709 522.309
-619.694 636.958 622.526
-580.713 599.385 579.835
-434.67 587.499 578.638
-561.441 651.284 587.005
-644.7 642.19 687.619
-504 690 672
-439.109 580.317 477.999
-457.398 665.799 670.73
-592 673 653
-539.896 664.801 612.212
-480.226 590.139 540.471
-491 585 626
-673.416 625.253 669.75
-495.825 691.64 701.242
-456.755 654.154 658.631
-449.595 583.181 547.316
-606.194 597.883 654.912
-436.485 584.084 576.612
-524 622 580
-681.026 660.963 694.964
-390.253 591.071 541.315
-430 608 460
-669.61 661.555 719.797
-419.461 653.945 542.326
-513 613 614
-637.356 611.099 652.5
-481.79 602.818 588.644
-590.889 618.981 669.755
-597 655 663
-413.148 622.852 518.55
-545.666 584.017 561.611
-475.414 632.098 654.724
-433 603 582
-515.101 577.815 569.935
-544.694 645.055 661.01
-559 667 652
-392 590 504
-437.147 590.705 581.365
-493.682 589.632 534.408
-505 626 585
-411.892 644.542 553.203
-669.403 622.841 677.184
-593 621 677
-506.292 600.562 662.301
-447.621 583.93 509.444
-695 650 709
-519 616 593
-571.476 642.301 591.029
-556.109 599.017 564.567
-421.635 577.715 543.363
-445.316 640.054 685.098
-484.9 622.198 686.01
-495.689 636.39 675.928
-463.336 622.476 629.86
-478.903 613.253 655.041
-453 591 524
-471.568 576.488 585.921
-414 591 551
-421.253 580.097 569.467
-518 632 582
-516.757 611.808 567.68
-467.484 651.02 673.862
-463.509 641.22 614.402
-579.029 637.922 666.122
-591 594 589
-498.163 670.726 635.962
-482 624 676
-569.079 614.325 630.462
-421.116 616.282 595.424
-499 622 506
-629.567 670.616 736.652
-609.463 653.729 615.804
-629.75 680.341 675.533
-427 582 575
-455 627 658
-473.356 658.5 601.72
-524.015 617.236 594.053
-502 684 680
-512.792 668.16 592.195
-490.514 690.774 672.927
-493.111 632.773 659.274
-489.925 637.805 573.701
-446.776 587.418 502.523
-492.705 678.54 659.903
-538 606 666
-657 675 687
-436.414 597.297 538.038
-563.747 590.29 646.081
-456.35 578.802 495.027
-654.602 623.011 689.211
-454.259 638.599 648.088
-437.672 594.78 532.996
-497.502 657.401 589.946
-390.895 588 545.362
-483.537 583.355 512.491
-616.228 664.752 650.139
-684 653 691
-499 615 564
-516.783 593.986 581.925
-688.254 659.526 708.623
-642.608 667.809 662.519
-396.672 577.363 507.443
-413.29 617.098 518.733
-459.949 589.519 528.458
-438.687 654.05 679.113
-577.601 655.605 601.794
-422.439 623.582 603.953
-645.229 673.499 711.383
-543.137 615.106 579.981
-468.665 590.81 547.452
-414.431 627.438 504.417
-549.247 629.92 638.856
-559.245 632.078 575.173
-583.827 646.218 666.369
-632.138 675.772 704.367
-540.678 648.046 635.423
-545.115 595.756 558.061
-562 654 587
-694.52 647.348 702.649
-667.79 616.208 667.697
-521.402 581.176 595.802
-608.718 608.92 607.008
-437.938 653.637 680.763
-496.362 692.816 680.84
-513.437 668.224 677.637
-569 680 647
-393.183 623.838 557.794
-623.177 658.731 641.41
-430 620 611
-552.081 607.745 561.581
-628.099 629.822 699.468
-392.77 604.318 551.165
-499.486 584.538 634.013
-675.436 639.375 701.948
-674.896 627.404 674.328
-408.786 604.091 513.738
-658.698 662.103 741.028
-600 651 607
-566.879 642.522 648.308
-641.079 651.818 651.479
-429.817 612.523 615.036
-618.668 612.009 622.931
-404.863 625.625 522.831
-542.093 646.713 625.338
-435.655 646.806 684.147
-449.261 615.98 688.86
-489.964 624.674 688.229
-435.638 605.697 613.957
-497.107 644.953 539.983
-495.761 649.477 568.02
-565 611 591
-479.083 623.31 660.318
-413.527 579.948 535.394
-479.933 680.648 684.122
-507.384 587.232 633.057
-438.332 588.972 548.671
-439.312 609.716 588.812
-685.059 660.978 710.498
-480.697 597.186 649.074
-508.242 626.765 533.337
-402 616 551
-481.484 589.785 541.269
-673.629 626.531 694.566
-521.816 612.591 570.694
-462.989 586.151 520.148
-471 640 590
-490 599 523
-551.631 654.773 616.313
-417.461 586.393 479.27
-450.54 586.913 601.292
-680.71 664.086 707.708
-557.295 608.972 586.709
-434.269 639.798 609.944
-450.52 612.472 627.842
-466.452 585.574 625.015
-555 660 672
-608 682 653
-645 634 703
-585.232 595.844 652.638
-629.656 647.386 640.491
-450.517 614.891 627.862
-465 628 638
-526.051 588.598 636.256
-521.873 656.266 563.303
-670.751 670.189 711.337
-666.919 641.526 671.226
-562.514 597.708 656.746
-588.308 635.279 628.811
-550.678 653.661 673.324
-606.735 631.869 675.329
-563.337 626.431 637.016
-574.589 592.111 581.338
-489 592 529
-485.578 663.044 704.244
-622.955 620.832 684.452
-654.369 643.645 700.1
-404.746 576.419 488.033
-465.332 600.591 573.384
-548.36 651.156 666.779
-570 675 645
-423.926 580.795 497.012
-475.226 585.522 538.602
-433.529 622.103 594.18
-411 594 548
-491.177 613.359 560.867
-449.179 651.583 691.085
-467.737 574.878 514.772
-636.876 644.774 711.644
-513.425 663.661 591.583
-583 675 654
-441.429 591.506 581.287
-517 577 555
-507.886 655.538 565.293
-680.51 646.995 697.896
-479.322 580.974 585.34
-446 632 666
-691.38 642.098 713.787
-495.242 667.288 739.742
-488.797 614.666 501.439
-530.923 618.454 574.634
-506.514 671.972 654.958
-524.305 606.223 608.661
-472.923 618.421 681.103
-594.934 647.14 603.014
-405.16 611.493 519.341
-597.826 625.719 674.998
-454.597 622.18 664.261
-481.248 595.273 574.548
-587.411 633.418 637.2
-511.854 634.833 522.972
-526.748 644.041 634.162
-636.488 626.581 646.521
-629.985 670.141 723.425
-495 618 681
-527.738 644.797 639.688
-484 574 565
-500.396 676.083 712.46
-406.74 614.279 522.079
-534.978 584.903 556.14
-636.554 612.409 641.572
-629.29 684.92 724.819
-401.196 633.73 527.799
-496.44 689.907 675.182
-401.655 639.64 545.113
-599.794 646.293 688.021
-460.543 648.133 611.446
-526.207 659.379 679.519
-540.397 626.575 681.836
-420.612 611.894 495.973
-473.086 626.554 631.192
-431.74 632.339 710.934
-521.338 640.637 536.268
-587 658 607
-436.966 640.3 607.732
-399 634 580
-490.207 586.811 601.632
-467.851 669.058 659.615
-398.183 594.354 558.54
-619.736 664.76 707.264
-527.664 673.809 635.259
-496 582 618
-478.69 648.655 574.612
-646.368 678.784 668.902
-434.977 638.237 689.021
-441.915 597.699 521.217
-439 634 676
-395.857 593.072 561.756
-658.277 648.672 666.577
-513 636 576
-430.236 625.139 710.298
-473.392 575.143 576.653
-458.235 586.447 620.294
-482.941 644.781 562.963
-573.878 645.888 645.259
-489.073 678.423 729.913
-468 605 556
-490 614 677
-390.661 584.707 509.865
-471.347 606.592 588.039
-491.773 612.68 603.202
-419.412 605.346 479.488
-576.537 670.97 637.716
-444.302 583.279 510.259
-610.496 613.573 612.571
-641 626 695
-420.583 582.282 508.686
-450.626 660.591 696.084
-462.64 671.757 675.634
-446.536 632.878 688.156
-560 612 596
-568.58 595.042 647.681
-513.861 618.064 571.973
-484 626 588
-472 576 578
-521.405 670.624 607.935
-526 583 596
-488.418 621.257 681.246
-556.463 613.465 628.785
-474.072 575.969 569.342
-519.497 582.301 552.639
-510.351 662.578 652.258
-498.104 647.07 575.842
-445.233 660.084 596.017
-424.669 586.214 580.939
-610.914 659.316 632.203
-431.067 585.522 578.561
-507.222 625.955 540.604
-620.182 642.783 626.118
-688.714 658.931 701.066
-447.068 582.525 494.063
-447.13 636.743 614.348
-397.549 585.207 531.865
-441 572 474
-457.585 636.903 648.416
-403.877 599.765 540.827
-631.037 618.409 684.019
-512.419 635.101 688.86
-573.876 657.656 600.089
-469.833 589.405 529.718
-549.422 665.93 643.335
-427.897 591.995 530.033
-496 633 532
-398.287 600.671 557.229
-410 587 484
-607.709 666.92 686.498
-439.889 572.761 483.807
-413.818 619.852 597.833
-596.843 611.328 596.435
-647.003 664.438 668.527
-581 628 587
-495.562 582.155 594.44
-544.946 581.047 612.904
-584.466 680.12 650.77
-552.964 608.652 607.605
-588.668 615.999 624.82
-482.515 580.702 581.971
-530.183 621.907 682.986
-616.472 632.06 618.31
-412.798 592.326 540.4
-519.755 670.924 594.639
-458.278 578.807 554.779
-530.597 596.838 654.562
-617 616 618
-503.872 597.37 529.497
-646.478 639.217 712.014
-551.96 632.506 617.662
-499.618 669.876 592.687
-407.614 615.279 517.09
-479.462 639.612 539.743
-429.58 580.092 575.677
-672 667 716
-512.486 682.991 645.081
-482.145 579.923 501.619
-591.868 645.521 600.602
-602 611 601
-401 635 573
-516.658 613.947 568.249
-538 663 606
-600 617 670
-570.364 681.409 650.234
-401 634 532
-692 655 704
-432 619 602
-595 620 672
-690.594 630.241 702.28
-525.326 601.58 598.583
-415.326 624.001 511.617
-556.12 636.705 646.92
-528.272 604.557 601.108
-552.636 582.846 570.293
-513.093 610.096 539.175
-417.442 644.985 583.901
-626.699 600.644 637.084
-475.831 679.272 676.655
-647.203 663.024 727.242
-482 610 600
-540.718 640.068 685.863
-612 617 679
-512.591 673.043 633.935
-563.353 586.622 629.305
-662.375 653.469 727.187
-622.676 611.968 628.683
-524.204 611.977 670.512
-482.008 645.633 526.873
-617 632 696
-408.19 574.097 514.903
-414.26 617.118 496.553
-505.308 675.192 736.316
-462.246 624.289 688.218
-508.506 606.466 552.44
-530 581 597
-605.318 598.908 605.923
-623 645 701
-497.466 669.349 716.142
-503.119 637.339 570.969
-559.101 655.58 590.524
-407 583 506
-510.698 648.952 542.924
-606.861 600.246 606.424
-471.988 613.019 600.436
-469.701 648.672 609.807
-669.448 669.443 693.068
-426.448 604.82 479.787
-518 673 586
-505.493 596.909 590.697
-473.134 653.072 607.573
-513 618 543
-410.06 573.152 497.448
-695 648 706
-548.599 605.913 604.915
-623.103 675.214 708.16
-474 609 648
-554.971 655.845 653.988
-448.106 621.411 592.047
-527.394 639.045 689.176
-409.524 642.221 554.722
-442.557 582.057 485.919
-484.353 579.526 545.541
-483.552 649.231 594.307
-407.429 641.803 549.178
-417 624 511
-644 636 704
-469.611 660.024 719.096
-652.075 644.369 685.678
-468 579 490
-421.065 641.946 601.698
-674.29 662.481 689.84
-478 653 573
-642.803 631.144 652.5
-515.679 631.564 518.786
-626.317 615.601 637.754
-568.753 630.265 621.563
-466 617 662
-540.214 586.224 627.623
-550.657 621.224 565.982
-563.591 615.844 635.409
-539.202 610.961 668.446
-587 632 674
-646.127 671.013 709.976
-553.453 646.025 613.084
-638.451 627.844 698.647
-491.62 640.347 676.463
-421.266 600.671 590.724
-664.696 663.348 680.874
-446.793 581.287 488.794
-639.894 674.441 745.459
-510.355 592.986 580.706
-600.375 655.364 668.25
-489.59 638.21 557.535
-538.72 603.59 663.424
-535.455 657.249 596.663
-606.668 660.321 631.46
-443.864 627.059 589.435
-461.811 651.656 708.715
-548.278 644.122 574.513
-630.781 682.436 718.261
-472.796 632.768 638.242
-411 638 549
-400.794 636.904 555.401
-425.015 617.315 601.795
-496.534 620.149 509.596
-626.469 650.093 710.618
-431.565 616.495 595.603
-467.983 621.711 632.759
-593.668 599.08 663.022
-485.98 600.8 638.344
-578.884 612.538 626.747
-521 636 528
-442.977 657.358 689.008
-613.481 662.689 642.857
-468.648 639.461 608.589
-402.41 637.217 589.806
-577 660 660
-639.48 673.456 744.695
-611.411 676.013 671.81
-403.987 614.967 546.216
-418.632 597.768 575.653
-460 599 541
-480.105 613.794 606.679
-504.09 623.562 525.567
-556.074 642.461 579.043
-405.49 607.182 530.876
-448.231 657.185 674.426
-479.903 649.446 531.601
-474.405 575.406 522.855
-433.391 627.025 611.382
-503.876 683.822 708.218
-480.189 646.852 691.174
-492.265 690.997 700.972
-585.829 640.249 594.141
-493 620 596
-469.131 664.9 637.992
-507.151 663.984 653.979
-490 666 718
-650.632 624.552 689.481
-392.984 581.502 513.318
-536.923 647.998 634.593
-639.56 672.059 746.404
-495.921 582.97 609.481
-445.438 641.099 609.881
-459.088 662.944 711.729
-416.345 622.798 480.74
-641.778 629.629 651.992
-519.277 614.332 547.706
-462.849 668.27 660.24
-494.566 613.805 600.853
-545.449 617.446 621.769
-644.245 620.237 655.982
-445.481 591.642 564.258
-525 584 551
-488 640 568
-427.009 585.836 523.203
-481.774 582.64 582.899
-644.315 687.344 687.956
-444.543 636.495 605.794
-466 627 639
-426 650 599
-690.851 653.139 702.089
-450.874 630.587 658.466
-472.203 578.947 494.705
-580.271 584.672 599.348
-646.592 648.284 658.881
-539.111 578.903 577.467
-471 638 620
-482.43 595.929 645.694
-538 664 647
-496.085 687.405 712.152
-537 617 550
-500.078 674.698 745.35
-552 644 578
-463 573 536
-564.459 670.205 625.832
-622 621 686
-543.937 647.827 601.35
-448.797 575.757 473.405
-555.873 663.792 658.384
-478.433 580.805 543.789
-578.164 582.412 601.715
-443.512 602.867 621.916
-622.823 625.813 624.565
-618.63 662.487 649.81
-513 596 656
-556.862 583.085 573.754
-517.397 619.822 612.186
-489.964 601.387 512.557
-535 613 585
-491.902 684.02 661.425
-549.795 647.226 575.949
-558.583 632.735 654.011
-411.562 604.288 494.901
-428.896 577.968 571.76
-595 675 651
-497 682 735
-505.725 598.38 565.818
-506 624 680
-527.325 581.905 610.042
-443 644 663
-545 658 662
-408 639 585
-507.124 668.386 650.596
-499.97 685.964 721.503
-663.381 611.841 665.357
-538.52 628.514 647.384
-443.527 648.599 606.662
-504 577 562
-431.738 575.424 501.581
-416.628 586.688 488.18
-523.601 659.117 669.59
-664.093 637.523 696.893
-516.216 636.608 530.415
-532.15 656.452 680.229
-545.475 612.405 558.738
-538.369 580.871 569.713
-653.735 642.6 704.097
-480.777 668.703 719.212
-439.195 581.017 482.247
-424.712 594.192 518.652
-513 662 571
-556.531 580.114 597.416
-419.1 605.937 590.97
-487.921 637.609 682.724
-461 668 650
-487 596 556
-601.472 637.693 678.959
-575 583 589
-531.995 658.933 587.597
-461.516 574.72 540.289
-411.485 581.724 517.377
-435.979 594.064 546.592
-546.094 628.972 617.882
-440.177 600.219 524.662
-465.205 578.905 505.94
-435 576 514
-597.377 648.088 683.095
-637 676 749
-637.626 677.088 720.588
-477.149 586.324 552.014
-633.759 674.269 747.147
-540 622 680
-588.384 613.622 591.377
-666.786 647.319 703.663
-424 601 578
-553.454 667.239 636.367
-599.277 655.136 680.761
-406.943 578.777 487.684
-484.191 674.041 648.953
-499.96 611.304 554.156
-471.538 580.467 613.409
-589.559 635.244 629.094
-492 666 705
-471.357 589.437 555.41
-508.516 666.78 584.683
-624.086 665.522 713.027
-456.619 649.415 648.71
-494.259 669.075 701.813
-474.308 631.505 628.612
-405.632 621.986 522.806
-514.871 657.537 674.155
-400 634 534
-500.121 689.365 703.332
-409.947 641.977 556.629
-548.773 644.954 605.367
-569.258 620.343 667.311
-460.592 581.106 571.646
-459.361 581.615 605.551
-441.16 579.327 545.057
-578.521 687.705 650.57
-561.868 611 603.185
-532.316 668.547 597.098
-402.746 641.334 548.923
-616.279 672.405 701.925
-440.024 619.019 705.74
-513.204 634.954 547.193
-496.6 650.969 559.051
-393.469 615.623 551.903
-656.284 680.776 693.685
-416.839 587.235 470.449
-426.656 590.792 582.324
-515.124 639.996 549.263
-619.491 662.156 708.688
-409.582 642.199 527.075
-501.355 653.981 559.209
-473.778 610.957 662.972
-457.089 637.771 675.472
-414.364 648.408 528.618
-608.558 676.858 673.827
-436 574 466
-575.642 653.459 662.025
-433.054 637.977 686.161
-430.869 580.292 500.187
-416.554 573.42 481.489
-532.767 631.653 686.84
-499.233 672.019 727.122
-559.046 607.926 595.442
-509.921 604.956 551.364
-418 645 589
-410 630 519
-625.7 649.663 638.096
-521.452 618.753 674.519
-506 600 563
-486.607 643.88 521.422
-401.196 612.139 575.588
-408 621 500
-479.945 639.868 684.798
-395.182 599.696 550.2
-550 626 628
-628.094 653.704 715.287
-619.337 661.812 708.039
-417.421 627.39 607.165
-457 659 664
-507 662 564
-464.342 661.172 712.621
-569.706 681.16 643.117
-436.265 584.685 552.787
-422.171 588.536 544.748
-644.194 684.34 693.926
-467.267 673.087 658.722
-558.198 641.621 582.957
-435.352 597.536 534.768
-436.964 653.643 700.404
-659.119 674.689 692.641
-419.476 589.837 517.546
-535.899 617.859 672.98
-482.089 579.368 525.416
-434.522 621.648 684.343
-483.289 605.597 666.769
-600 659 668
-548.861 623.263 593.1
-420.474 622.736 610.708
-497.384 585.477 636.696
-470.036 618.567 677.146
-399 598 552
-617.811 684.09 688.659
-456 656 607
-470.138 574.144 493.803
-402.512 621.175 572.804
-449 620 603
-471.379 575.543 570.749
-570.36 596.068 652.31
-428 570 472
-534 645 688
-694.41 640.242 702.586
-520.372 616.417 549.333
-441.712 615.346 681.676
-499.861 673.244 733.291
-418.702 633.928 609.648
-440.096 602.852 533.011
-689.158 636.513 705.045
-658.156 628.747 660.668
-580.251 665.899 620.445
-545.252 666.877 634.355
-621.97 686.173 689.736
-493.86 651.253 589.368
-453.063 606.429 597.58
-489.026 640.374 675.774
-632.385 678.372 743.915
-483 597 506
-535.518 628.731 604.077
-541.349 623.676 585.987
-474.986 641.219 627.951
-491.319 622.707 525.977
-440.361 602.288 551.636
-612.721 665.895 650.056
-412.59 583.004 492.479
-482.003 620.008 679.49
-441.348 579.636 551.099
-509.433 654.808 547.253
-467.637 579.108 593.788
-462 646 594
-630.561 680.969 719.496
-620.563 615.384 681.032
-470.823 582.914 599.586
-607.055 605.814 603.835
-424 588 573
-511 620 563
-631.772 677.926 705.128
-494.192 636.618 525.068
-611 599 663
-412.774 646.724 546.928
-411.573 588.045 531.117
-470.089 630.259 623.457
-652.909 617.682 676.921
-496.752 643.485 534.538
-425.645 600.024 464.014
-539.268 632.123 611.925
-654.88 662.309 736.101
-419 619 477
-473.773 590.181 584.391
-509.03 673.15 635.041
-500.506 681.439 665.006
-628 679 720
-412.997 643.991 518.977
-529.816 647.974 564.347
-589.334 584.677 620.399
-547.468 591.931 641.154
-650.117 663.839 729.736
-503 681 693
-480.154 599.169 577.71
-535.042 613.054 672.262
-519.148 622.943 677.717
-516.621 614.935 571.695
-625 671 652
-442 586 570
-653.499 641.128 661.306
-491.074 574.918 559.578
-489.292 582.742 611.483
-488 583 537
-396.315 582.751 542.329
-534.4 636.499 641.812
-544.484 595.138 650.745
-552 625 600
-500.104 613.616 565.984
-505.127 676.105 686.437
-440 638 673
-474.73 652.766 578.533
-562.628 615.439 667.383
-417 638 504
-656.476 663.986 723.876
-478.494 648.877 534.948
-508 597 536
-488.241 591.112 558.479
-616.107 618.825 678.387
-429.701 596.379 543.392
-465 590 581
-618.755 618.106 621.143
-431.656 634.437 610.422
-517.899 577.743 552.647
-631.617 609.53 657.366
-491.313 613.707 507.929
-525 636 564
-488 639 692
-419.016 602.954 486.644
-462.45 650.231 600.725
-399.008 600.908 505.704
-506.207 685.408 645.084
-511 667 589
-450 589 504
-493.072 622.521 513.021
-471.365 602.966 532.266
-647 658 730
-550.731 668.834 646.053
-593.597 587.09 602.12
-560.881 667.799 613.585
-468.926 649.694 721.902
-435.936 619.428 599.427
-419.442 580.322 505.376
-525 646 536
-503.794 607.746 547.893
-463 594 593
-398.14 584.36 528.445
-400.123 583.571 492.853
-451 660 685
-649.505 619.398 653.814
-398 620 583
-479.507 604.527 644.773
-400.222 602.898 563.906
-586.762 642.693 596.824
-508.188 607.468 551.741
-507 596 658
-596.763 621.285 679.403
-512.403 612.549 565.253
-486.326 601.744 509.091
-666.105 626.464 664.777
-464.379 593.93 549.423
-510.448 645.333 533.514
-436.627 620.064 703.979
-480.999 643.328 692.489
-677.778 664.116 699.586
-642 674 742
-459.36 597.025 597.698
-499.09 626.513 553.624
-521 624 580
-464.213 669.273 668.992
-549.346 634.456 680.058
-395.805 598 520.422
-533.248 603.921 580.1
-533.717 583.913 558.518
-490.584 665.913 721.744
-426.704 599.759 543.866
-518 615 603
-451.16 656.659 669.217
-491.108 653.985 592.751
-424.129 647.009 600.233
-448.216 580.955 494.165
-551.632 595.825 645.37
-610.864 648.408 695.82
-570.354 671.82 632.19
-519.468 673.707 631.929
-465 654 739
-463.421 631.669 622.712
-521.528 656.089 570.256
-677.101 659.628 688.78
-538.955 599.695 551.194
-605.996 631.224 687.063
-509.675 616.569 589.944
-656 630 706
-590 622 680
-653 664 740
-543.138 605.687 609.978
-487 662 710
-418.903 611.89 497.709
-484.924 644.291 701.497
-397.005 577.119 515.091
-621.049 618.922 625.582
-565.919 581.548 595.935
-465.295 648.328 673.981
-474.318 623.973 666.301
-584 665 614
-655.778 621.123 688.865
-504.901 598.121 559.659
-470.537 650.814 722.937
-439.613 598.825 609.273
-472.281 578.387 497.561
-545.67 626.884 626.759
-496.606 598.085 657.498
-465 663 715
-496.91 668.047 592.388
-475 580 582
-544.834 583.997 621.528
-618.685 656.199 633.614
-502.65 669.032 630.063
-541.089 622.257 680.239
-511 677 646
-425 613 487
-426.995 618.613 604.743
-570 598 656
-568.775 612.152 620.458
-419.968 592.002 563.466
-541.239 658.137 588.515
-454.531 625.713 623.623
-487.442 586.918 533.163
-675.368 624.422 685.068
-574.83 670.331 643.24
-630 684 728
-476.218 679.315 678.379
-651.028 629.823 698.114
-389.191 590.035 521.33
-489.009 648.487 562.504
-506 684 670
-400 578 541
-569.198 634.592 641.514
-515 611 538
-596.75 590.914 617.241
-657.861 655.964 670.963
-494.468 579.775 564.201
-620.83 677.134 705.372
-631.201 681.599 670.196
-450.92 624.276 602.748
-482.203 679.28 712.628
-480.948 671.963 697.295
-389.871 582.507 515.924
-634.872 675.17 660.362
-438.635 614.174 590.163
-542.034 669.925 645.35
-546.516 598.672 653.656
-631 606 643
-481.371 659.026 706.318
-449 573 534
-456.919 571.947 478.339
-510.563 627.092 521.185
-414.244 636.479 499.44
-654 647 730
-472 574 569
-432.87 578.069 520.834
-522 609 589
-496.865 646.494 551.636
-501.981 613.471 532.874
-646.868 670.548 708.631
-559.101 579.216 593.107
-605.619 665.139 685.492
-497.364 685.277 725.694
-463.147 654.583 730.274
-501.186 661.423 583.335
-469.97 636.246 637.136
-539.4 621.704 552.08
-658.75 647.465 698.897
-464.221 575.1 537.553
-491.51 610.1 526.555
-466.24 644.973 595.332
-409.197 639.651 591.294
-679 667 708
-549.075 580.841 576.043
-433.835 622.482 693.75
-447.221 579.614 483.776
-630.198 623.362 638.134
-435 601 599
-492.725 577.516 555.17
-515 633 541
-527.563 616.762 610.204
-637.055 658.091 650.659
-545.077 650.761 655.605
-495.009 633.119 662.335
-486 581 523
-457.557 585.295 616.88
-400.128 617.906 575.684
-530.188 657.208 676.086
-482.813 667.762 710.008
-532 675 630
-535 607 605
-457.935 630.176 603.507
-444 645 668
-645.712 665.437 725.115
-481.931 574.693 567.132
-466 681 664
-417 653 525
-492 623 687
-567.09 582.066 581.841
-421.226 590.294 558.627
-629.836 681.969 669.621
-646 612 662
-634.44 608.839 660.607
-652.209 645.576 720.784
-537.153 652.099 674.356
-470.95 599.452 634.513
-617 622 620
-566.145 620.364 652.133
-405.6 642.071 522.398
-410.812 641.069 530.722
-619.269 597.685 637.583
-402.388 602.295 518.929
-593.377 672.701 644.953
-452 620 665
-417.917 582.163 498.131
-499.925 647.804 577.276
-481.191 671.506 723.333
-568.464 615.775 668.183
-633.388 672.208 651.164
-647 635 707
-450.941 650.255 687.727
-584.101 594.015 584.336
-409.873 573.627 484.544
-495.709 667.884 646.029
-427.791 572.579 476.46
-632.55 673.427 726.402
-509.598 647.262 679.439
-468.825 675.785 641.596
-444.002 620.606 605.781
-396.809 603.286 575.063
-538.028 652.092 684.441
-413.509 602.928 506.307
-544.494 649.956 651.319
-509.768 576.001 570.438
-442.973 632.585 671.83
-431.087 594.932 540.152
-610.148 655.944 695.583
-524 648 533
-529.747 619.565 674.569
-643.227 687.121 688.264
-587.425 623.069 613.31
-421 653 524
-556.167 615.504 568.372
-578.258 623.572 605.99
-467.193 575.894 550.466
-558.443 661.546 609.168
-501.447 653.402 581.968
-438 590 551
-459.819 599.892 553.694
-492.445 616.121 677.085
-608 637 610
-399.852 575.879 532.071
-583 585 607
-471.39 587.719 596.282
-471 633 630
-438.365 652.826 679.77
-444.824 657.3 696.939
-444.703 626.309 674.835
-433.063 584.261 576.259
-548.044 657.048 658.648
-494 634 544
-637.76 655.313 650.139
-619.656 634.955 696.146
-420.572 644.321 540.108
-602.735 666.666 646.194
-521.039 610.981 586.815
-474.293 650.942 589.919
-591.678 658.393 613.769
-465.084 639.734 664.761
-544.857 653.352 682.547
-476.184 682.7 656.543
-415.595 586.716 555.038
-568.92 630.574 613.245
-511.675 656.331 565.054
-395 621 566
-625.627 635.618 630.648
-400.718 632.141 569.779
-450.691 621.246 666.538
-469.568 605.259 635.19
-536.286 631.977 687.575
-436.352 583.411 531.75
-467.929 574.755 562.332
-610 612 676
-537.782 605.953 610.695
-626 602 653
-411.822 625.078 504.868
-511.052 633.468 583.728
-411.79 579.983 515.411
-496.625 691.975 702.234
-565.932 592.464 645.841
-495.528 617.948 516.67
-434.491 593.21 569.883
-616.43 652.537 701.107
-587.436 668.753 655.348
-608.985 649.956 693.129
-468.851 639.138 615.253
-543 580 562
-596.679 607.075 595.86
-488.045 596.008 581.329
-479 636 605
-501.662 685.552 693.672
-495 596 545
-658.236 636.46 688.54
-472.932 653.279 603.678
-611.933 676.533 678.099
-658.214 630.173 701.012
-491.543 594.048 639.781
-449.769 646.408 681.588
-450.125 587.666 586.509
-587 631 623
-684.156 647.353 691.709
-401.618 629.139 589.656
-655 644 699
-564.618 581.04 611.649
-419 589 473
-596.495 654.161 663.745
-410.34 577.542 477.105
-449.423 620.395 699.935
-494 667 618
-535 603 548
-692 638 708
-581.209 647.555 593.83
-657.892 646.747 693.93
-528.462 621.336 686.011
-567.567 630.885 644.106
-658.052 639.563 686.587
-465.878 619.988 677.737
-503.404 633.845 575.492
-598.698 669.092 654.625
-524.023 667.321 607.422
-466.618 672.97 682.093
-446.118 639.75 614.459
-466.886 631.456 598.266
-502 605 668
-530.988 580.794 602.625
-518.53 581.355 582.598
-576.912 630.7 622.171
-479.996 651.602 592.25
-437.395 578.771 526.752
-669.296 670.736 702.467
-609.848 609.671 609.724
-507 653 537
-542.091 627.137 563.739
-520.602 671.129 624.588
-464.026 640.86 597.697
-439 580 521
-486.856 679.905 683.328
-479.039 639.9 683.244
-589.767 669.128 632.089
-619.29 599.834 633.188
-537.29 649.993 642.069
-443 627 594
-509.354 583.484 618.1
-471.574 648.152 683.936
-493 699 678
-613.573 659.141 701.893
-504 682 709
-591 607 672
-482.432 677.271 702.505
-462.391 602.325 602.158
-680.779 661.566 713.105
-481.691 649.809 566.042
-497.721 635.77 575.452
-447 622 582
-639 678 737
-471.227 619.253 634.287
-531.198 582.043 594.824
-451 606 543
-465 590 528
-534.366 651.299 670.217
-517.712 635.187 563.753
-545.553 608.687 580.396
-532.077 618.557 673.649
-571.323 628.521 666.35
-520 658 674
-395.507 615.17 565.054
-624.821 602.981 637.219
-618.198 659.075 641.091
-453 626 697
-497.477 672.212 700.622
-532.635 653.955 571.714
-521.727 665.07 582.535
-496.933 670.182 637.484
-479.648 649.117 708.111
-580 616 630
-496.492 601.341 525.223
-455.86 610.195 630.498
-496.668 672.442 746.166
-423 581 495
-486.587 581.274 520.045
-579.363 629.669 610.954
-567.072 585.15 637.9
-472.158 580.743 589.766
-482.517 607.159 651.021
-440.449 652.059 699.229
-456.111 667.613 696.437
-613.341 657.78 699.365
-528.003 581.752 572.97
-483.317 644.544 545.183
-418.302 607.204 493.118
-461 635 599
-665 613 666
-491.657 639.057 673.413
-516 614 578
-551.434 623.628 624.296
-599.994 658.751 679.632
-415.532 623.349 480.81
-437 580 554
-516.269 616.961 580.621
-496 627 516
-479.064 639.291 576.962
-603.834 661.974 628.579
-550.976 581.832 612.83
-456.688 602.516 542.105
-490.377 635.68 583.163
-670.094 650.508 678.187
-581.824 672.675 633.526
-391.639 618.517 557.144
-484.344 646.35 559.093
-527 673 602
-512.525 580.287 571.969
-405.856 575.301 498.656
-575.25 648.228 664.335
-691.784 651.734 704.668
-567.937 633.221 586.814
-417.241 588.984 574.912
-486.008 630.036 655.052
-479.455 578.896 578.084
-609.956 596.298 632.666
-663.423 676.443 694.194
-442.682 623.576 624.223
-685 629 701
-525.652 664.053 649.628
-632.317 679.226 704.46
-440 590 582
-422 636 513
-478.253 677.162 685.834
-472.967 654.942 605.191
-441 579 496
-414.459 631.435 507.821
-545.919 629.643 655.657
-663.964 674.988 696.149
-417.283 579.81 464.829
-486.93 654.841 592.639
-398.372 618.789 527.541
-635.547 617.14 679.927
-596.726 649.013 675.447
-605.809 620.702 607.822
-474.718 592.944 558.963
-500.084 669.371 695.689
-449.703 633.992 655.823
-496 658 572
-525.706 627.521 553.561
-535 636 640
-448.628 579.502 522.934
-662.694 634.652 664.698
-498.028 671.207 722.992
-405.115 636.136 581.758
-536.106 612.658 611.657
-420 639 488
-539.946 637.544 599.489
-513.602 620.54 542.302
-451 658 676
-542.883 581.386 613.791
-539.071 650.813 662.104
-546.289 606.371 575.566
-492 685 718
-495.525 668.397 593.54
-505.631 655.404 560.586
-486.24 634.133 581.317
-446.946 596.308 555.232
-424.847 635.529 607.86
-481.655 580.551 603.849
-486.357 579.527 608.21
-496.979 667.545 601.784
-421.846 633.221 485.26
-473 573 565
-395.108 591.488 531.58
-537.05 618.712 613.881
-603.152 663.486 673.002
-426 585 523
-463 612 672
-433.605 630.972 700.279
-497.82 597.733 642.969
-419 573 469
-596.414 633.152 601.807
-524.724 663.12 586.514
-416.29 647.041 536.143
-455.071 579.95 548.374
-501 613 679
-395.121 587.604 517.843
-631.286 681.257 723.527
-462.636 655.352 726.374
-546 633 618
-556.463 610.059 613.554
-428.932 576.143 517.624
-513.578 618.886 565.41
-525.397 642.226 641.352
-579.669 690.401 649.9
-505.002 621.68 590.77
-694.417 638.6 707.357
-438.269 642.051 677.488
-518.615 674.358 663.854
-397.106 579.784 535.921
-526 673 611
-387 599 540
-631 681 694
-391.064 615.952 538.114
-456.748 616.369 628.362
-428.751 592.616 514.835
-454.103 645.636 674.317
-530.174 671.84 643.165
-549.462 621.032 626.809
-459.999 601.785 576.112
-557.896 654.893 658.777
-496 616 505
-433.458 631.214 707.996
-559.409 618.48 571.375
-461.844 594.819 540.458
-441.448 614.124 684.534
-464.652 651.521 712.722
-513.832 632.12 591.589
-628.817 695.827 731.665
-406.078 602.856 497.77
-506 677 728
-481 621 688
-434.869 584.934 550.25
-632.694 681.243 690.37
-503 577 567
-460.583 596.186 580
-626.136 626.887 697.098
-583.886 662.496 606.624
-629.004 686.097 712.484
-522.112 652.474 559.569
-400.608 577.638 502.701
-620.491 598.029 634.3
-548 624 593
-547.196 632.338 681.239
-427.925 604.615 606.315
-483.22 581.505 540.696
-492.953 687.894 711.895
-551.295 632.255 632.143
-416.484 620.697 511.095
-451.874 628.421 602.971
-494.81 637.833 560.862
-569.164 629.065 665.766
-481.13 683.68 679.628
-647.589 669.694 723.762
-491.531 659.282 577.653
-402.34 606.506 538.979
-509.589 622.015 511.513
-456.391 575.102 524.7
-516.906 670.294 670.73
-417.338 604.197 491.961
-525 626 581
-429.99 617.802 593.142
-544 653 684
-539.225 588.618 556.216
-478.576 590.687 557.786
-667.327 662.197 683.234
-584.089 585.214 597.782
-411.896 612.599 524.553
-568.14 625.516 579.034
-506.284 589.676 540.512
-460.971 591.143 584.823
-493.119 619.097 508.085
-545.406 637.817 603.634
-467.397 673.039 679.748
-533 662 660
-627.044 656.088 714.127
-508.158 656.606 686.515
-507.497 580.448 574.378
-660.328 644.49 694.091
-538.126 581.194 611.064
-538.32 636.564 574.848
-562.012 668.317 647.32
-437.971 571.302 471.305
-459 643 670
-486.906 616.32 676.604
-395.432 616.034 535.024
-498.828 626.617 554.481
-529 673 644
-430 580 574
-540.998 600.841 605.754
-676 642 704
-539.982 652.425 639.765
-527.85 616.728 571.824
-551.43 658.523 634.916
-517.138 589.868 645.718
-582.016 596.816 652.263
-433 581 533
-491 589 640
-437.231 609.814 620.183
-432 634 704
-553.958 640.258 657.228
-432.71 595.052 544.244
-631.123 683.123 737.174
-464 602 576
-465.979 648.299 715.343
-547.913 669.577 642.045
-529 672 598
-457.523 617.451 606.211
-640.668 663.921 662.825
-664.131 665.24 722.597
-493.263 596.043 557.046
-407.355 591.705 539.578
-613.33 661.08 646.551
-523.077 672.569 631.672
-636.705 631.004 645.174
-508.919 614.82 563.356
-459 595 529
-466 586 521
-418 593 564
-470.389 612.51 635.421
-413.951 574.967 506.523
-418.096 581.139 511.772
-419.194 603.592 489.879
-509.216 600.208 663.083
-604.224 599.961 657.002
-395.876 587.332 498.616
-495.631 582.246 611.306
-642.269 618.931 653.624
-529.665 639.655 690.846
-621.796 677.991 675.745
-409.19 637.175 520.608
-633.474 684.603 725.125
-431.781 623.807 693.73
-587 620 635
-489.171 607.014 517.453
-499.412 671.268 656.506
-527.862 598.472 546.564
-615 625 693
-499 671 725
-521 641 549
-465 602 566
-502.363 596.35 566.773
-505.669 582.941 620.931
-471 575 533
-407.415 583.086 542.325
-495.439 610.912 545.358
-606.138 599.143 648.97
-513.693 630.021 524.148
-595.945 678.388 650.738
-460.374 586.623 574.1
-457.613 584.993 592.98
-485.125 622.985 594.24
-577 587 633
-406.824 639.674 536.152
-483.139 662.116 635.398
-415.099 650.026 536.417
-488.544 645.345 546.332
-488 637 570
-611.298 629.744 693.693
-561.531 580.111 602.831
-409.069 632.613 534.622
-438.259 599.466 602.45
-527.187 597.066 656.243
-489.294 591.499 550.73
-486.058 672.071 648.644
-597.212 632.953 601.032
-492.362 609.939 528.272
-398.416 595.169 557.569
-516 610 581
-563.032 584.444 576.272
-504.032 596.744 657.007
-662 611 664
-468.954 675.188 678.572
-493.512 621.157 663.255
-517.152 676.866 643.674
-606 634 686
-406.542 581.076 562.017
-418.372 614.237 602.191
-605.205 661.225 631.811
-607.914 603.454 605.124
-441.977 624.705 609.36
-558.593 668.809 637.267
-392.997 611.251 556.469
-516.153 626.715 599.936
-466.653 673.581 686.987
-540.92 629.866 684.51
-500.579 632.474 667.376
-647 666 665
-572.978 660.262 606.279
-445.836 593.221 602.771
-561.258 669.877 631.461
-637.145 636.94 647.219
-423.982 601.349 578.087
-460.222 607.426 601.573
-426 604 466
-522.316 655.786 681.612
-604 604 664
-408.845 640.288 521.992
-516.952 613.615 576.306
-506.419 631.1 510.925
-652.187 667.208 723.111
-445.747 574.936 553.669
-410.083 627.163 590.221
-669.641 669.389 694.277
-431.895 591.446 569.181
-441 589 503
-491.9 609.029 551.37
-469.453 671.719 640.312
-485.428 620.998 666.795
-545.15 622.047 607.383
-478.274 677.633 654.27
-534.725 616.167 570.73
-492.562 635.993 664.407
-418.337 585.458 474.53
-562.986 652.731 631.99
-484 640 577
-520 622 537
-507.603 636.829 521.718
-589.786 618.416 630.115
-442 642 665
-401.232 595.521 519.328
-579 591 640
-463.271 623.934 690.806
-514.931 580.436 590.043
-461.023 582.357 588.246
-412.376 619.869 518.733
-501 678 715
-408.771 573.699 509.088
-675 629 697
-521.649 600.823 607.531
-419.528 646.494 594.149
-521 589 547
-490.804 589.061 526.876
-552.953 595.359 655.466
-609 621 686
-386.189 601.818 546.023
-500.837 597.209 644.496
-487.058 594.136 556.535
-449.014 590.819 560.209
-408.037 639.345 555.098
-482.466 602.582 581.931
-485 659 616
-437.172 598.245 559.346
-631 621 641
-554.009 627.891 607.02
-654 642 715
-498.529 586.79 627.854
-460.741 579.374 493.43
-401.286 590.986 555.219
-576 618 578
-655 658 668
-503.033 678.242 701.683
-518.735 605.347 667.966
-455.47 581.713 495.843
-612.489 638.785 696.126
-459 656 590
-498.614 637.753 558.871
-479.916 658.597 627.902
-462 596 534
-660.342 673.385 700.719
-612.73 661.255 644.018
-658.803 643.28 691.861
-643.658 680.731 702.444
-587.702 586.407 618.169
-408.14 573.446 496.089
-410.827 589.173 534.965
-479.208 577.782 547.601
-408.718 611.578 514.321
-551.546 637.816 574.197
-398 600 570
-624.017 614.887 633.438
-574.061 605.382 664.066
-610.055 601.569 615.023
-552.405 649.251 665.43
-444.719 620.182 625.81
-514 614 579
-456.558 649.889 672.548
-495.241 580.819 546.723
-448.135 646.366 687.435
-459.989 595.4 540.562
-500.636 591.865 643.475
-605.546 618.167 609.46
-630.204 683.389 724.257
-409.36 636.244 547.591
-489.131 584.25 537.434
-637 667 743
-492 637 570
-516.911 611.92 592.97
-467 572 532
-504.994 607.867 563.985
-673.629 640.304 703.277
-557.44 656.478 588.284
-506.182 654.762 682.008
-629 679 734
-552 611 561
-588.162 591.975 587.487
-474 678 654
-490.466 581.003 595.483
-500.089 581.589 615.747
-500.43 681.31 692.841
-654 671 718
-541.844 631.768 656.675
-534.491 662.414 647.244
-401.412 609.901 526.69
-649.512 676.343 704.275
-654.056 663.917 670.98
-569.93 630.08 613.228
-677.512 626.172 679.604
-484.614 684.985 684.184
-426.99 613.088 583.648
-564.475 660.724 658.361
-549 597 658
-598.429 637.768 634.142
-663 641 693
-494.973 656.169 596.603
-429 586 552
-403.932 599.137 538.24
-464 606 634
-422 643 606
-560 627 576
-546.031 613.189 616.775
-410.345 622.595 590.719
-547.87 626.379 679.254
-517.879 670.155 658.561
-546 631 612
-566.99 580.612 596.302
-519.696 657.16 569.001
-649.614 642.648 715.477
-660.059 622.185 660.275
-545.058 613.044 616.712
-498.556 598.584 527.853
-477.656 598.491 566.568
-453 663 677
-465.406 575.55 487.003
-430.218 626.964 613.769
-601.069 640.748 681.531
-553.4 594.981 560.785
-495 648 557
-587.19 660.208 657.097
-536.138 640.492 564.321
-667.412 632.949 667.52
-500.188 672.671 707.403
-553.427 622.536 645.935
-520.933 578.049 555.93
-512.65 667.84 679.231
-395.521 589.054 527.507
-506.92 581.123 590.8
-468 584 516
-406.746 594.256 538.921
-490.565 614.818 522.434
-492.858 638.808 677.071
-575 583 617
-640 677 726
-608.512 675.11 683.735
-538 652 673
-487.158 687.869 703.05
-419.863 580.452 477.206
-528.723 669.104 591.408
-430.118 603.94 470.642
-615.423 616.637 678.276
-570.517 668.488 621.013
-431.268 579.483 515.002
-484 609 602
-660.162 620.998 683.256
-420.339 579.302 493.422
-434.198 622.732 595.247
-497.811 586.284 626.916
-395.044 615.291 544.351
-463.343 649.526 739.989
-504.233 611.163 568.93
-566 692 648
-594.506 606.973 667.633
-643.62 674.686 710.691
-689.275 645.276 706.771
-397.128 632.651 544.416
-525.017 583.445 593.869
-487.947 686.148 692.577
-608.976 665.896 643.563
-506 676 733
-390.6 586.419 532.999
-583.874 660.444 609.537
-660.551 666.406 745.449
-482.799 636.97 588.066
-478 637 680
-535.095 620.024 613.458
-499.979 601.245 524.628
-561.494 591.206 569.833
-608.274 672.026 682.428
-427.112 596.39 585.083
-687.717 657.054 700.669
-393.416 581.358 514.806
-628.364 656.313 714.705
-428 600 598
-480 674 713
-604.996 629.834 675.898
-639.007 670.171 742.535
-478.861 610.859 652.508
-510.315 580.63 600.558
-431.733 622.929 708.39
-466.342 620.416 604.884
-516.116 583.399 618.091
-516.424 637.357 556.513
-473.365 581.173 527.686
-446.352 607.767 599.4
-415.474 582.793 544.542
-482.069 646.657 558.006
-539.108 604.582 572.807
-510.214 610.738 537.389
-536.963 620.447 621.85
-467.606 573.647 484.13
-520.393 670.945 613.686
-544.45 642.295 599.299
-468.79 583.26 578.793
-469.695 649.617 704.893
-417.323 587.288 473.773
-547.418 666.77 636.009
-456 651 600
-629.03 682.36 691.594
-534.705 620.283 552.615
-470.834 592.823 593.98
-551.853 619.869 586.426
-453.56 660.341 685.712
-544.299 596.733 658.352
-532.454 600.591 549.267
-520.102 653.8 560.745
-521.637 643.391 540.809
-437.44 595.038 542.352
-482.62 660.928 591.174
-430.009 593.847 517.27
-446.641 576.507 532.103
-440.74 619.292 703.959
-549.774 579.707 607.599
-604.223 666.76 665.087
-575.841 612.956 624.456
-488.482 593.25 514.264
-468.729 596.375 560.505
-599.046 656.436 680.768
-467.844 634.014 646.63
-475.47 618.192 684.098
-466 585 516
-522.512 657.17 656.135
-486.948 592.721 551.573
-438.042 652.714 687.461
-518.841 673.514 640.171
-507.93 591.938 647.301
-564.961 622.903 657.503
-479.964 592.759 559.455
-512.25 601.206 553.72
-500.425 575.835 555.904
-442 578 549
-390.574 606.802 542.579
-410 606 527
-541.252 589.71 635.071
-588.779 639.898 595.494
-423.152 579.896 466.521
-516.03 660.082 593.702
-469.728 602.321 566.38
-401.713 631.556 588.818
-419 634 514
-679.961 630.732 695.183
-509 676 644
-493.725 603.76 593.772
-532.939 581.464 597.771
-555.723 657.849 659.509
-428.646 580.546 525.225
-591.236 658.084 611.727
-397.727 583.35 506.627
-503.988 680.596 680.354
-524.609 664.316 652.673
-466.138 672.545 666.005
-446 647 649
-446.842 588.796 510.636
-485 600 507
-534.734 605.955 665.076
-539 592 646
-626.202 685.605 706.553
-471.991 586.783 602.745
-645.07 666.118 723.912
-506.273 653.019 542.371
-522.004 666.505 661.534
-609.366 677.395 670.161
-476 649 626
-480 686 682
-690.427 633.853 695.158
-478.363 616.817 651.165
-528.762 628.009 688.374
-416.912 604.406 497.532
-502 677 647
-540.001 646.678 570.968
-551.663 631.339 624.01
-416 582 569
-499.96 611.339 592.695
-465.831 599.06 596.596
-434 634 704
-489.215 576.598 552.821
-524.855 601.164 594.256
-647.839 640.693 685.425
-454.834 657.931 704.164
-532.953 593.199 647.06
-462.244 641.881 641.152
-656 645 693
-502.968 630.473 558.579
-504.798 627.436 686.944
-435.923 585.656 576.658
-636.184 635.977 707.908
-493 692 699
-543.372 604.312 611.884
-537.071 580.256 588.064
-477.4 644.688 538.48
-405.593 605.656 524.117
-513.862 654.363 674.669
-441.289 575.54 485.571
-462.419 654.297 688.924
-669.945 620.513 680.435
-505.344 613.03 565.024
-483 661 712
-437.289 619.02 701.684
-644.75 667.604 725.183
-519.177 666.215 588.111
-601.958 597.069 602.03
-543 614 582
-684.491 660.893 698.61
-542.675 580.321 563.363
-638.433 636.928 703.747
-527.066 642.983 554.41
-527.63 613.754 573.639
-551.252 639.544 576.709
-489.995 601.504 531.299
-394.556 610.666 561.843
-479.193 676.324 693.389
-673 622 684
-439.524 651.022 606.765
-438.793 620.336 701.154
-400 596 574
-655.947 665.019 723.107
-434.395 631.254 619.642
-593.36 595.407 649.198
-524.98 583.286 617.116
-530.189 622.422 679.758
-525.388 605.246 664.772
-534.991 607.737 604.775
-616.519 617.325 676.986
-490.096 596.242 541.166
-543.53 635.285 651.286
-555.522 646.778 615.838
-574.447 627.986 606.381
-510.867 666.045 579.571
-639.782 685.354 702.105
-475.838 608.589 662.07
-597.681 649.458 678.388
-414.979 580.423 533.39
-448 647 687
-416.242 624.247 606.284
-535 652 571
-531.192 582.965 603.381
-421.938 590.025 579.626
-511.102 581.101 592.892
-679 654 708
-436 592 514
-439 595 595
-539.908 618.808 593.237
-671.218 667.567 718.011
-634 638 643
-542.086 635.863 645.863
-497.677 668.428 627.993
-448 626 623
-432.129 645.797 603.836
-504.653 627.112 585.731
-631.303 646.798 706.083
-547.527 632.368 642.457
-537 581 562
-493.586 663.433 702.545
-538.364 651.212 676.448
-483.036 603.343 642.005
-453.743 658.119 712.192
-566 612 624
-403.107 636.363 588.058
-564.229 648.933 586.873
-507.348 673.073 689.47
-567 671 621
-449 660 707
-452.45 581.325 511.398
-501.844 684.197 690.899
-513.759 638.263 526.392
-496 668 604
-504.232 628.641 684.743
-595.323 639.61 677.455
-435.975 627.061 686.285
-535 610 577
-681.579 637.529 683.01
-650.106 641.563 710.292
-637.478 615.676 648.504
-437.908 591.151 564.576
-462 606 634
-448 619 591
-481.221 634.807 682.453
-440.176 653.731 702.41
-651 645 708
-454 643 613
-541.446 651.77 639.376
-396.333 605.452 528.899
-441.777 614.099 608.952
-488.015 687.528 690.466
-488.028 689.819 696.417
-485 612 500
-442.255 653.878 701.049
-438.941 603.489 532.684
-484.79 659.385 715.418
-526.658 641.296 688.736
-607 595 613
-428 603 476
-413 652 513
-569.556 620.485 577.911
-427.915 596.212 585.946
-563 629 624
-573.117 638.932 657.765
-473.425 575.724 565.159
-606.228 650.408 609.626
-549.68 614.33 668.182
-498 632 579
-429.082 583.98 462.437
-499 670 651
-497.355 649.165 541.681
-463 619 662
-435.105 619.855 698.396
-523 617 608
-414 610 587
-414.784 628.752 502.88
-456.703 588.365 621.37
-476.517 650.181 529.813
-489.407 620.764 670.912
-599 644 404
-480.849 643.767 621.078
-524 672 624
-473.878 581.664 583.146
-646.617 642.106 657.93
-641.611 611.882 660.722
-426.247 613.132 474.701
-626.46 658.984 714.983
-474.256 652.026 601.334
-502.38 598.783 657.127
-654 631 705
-646.271 632.097 654.595
-501.832 676.284 639.009
-495.742 604.96 596.312
-462.652 674.691 643.236
-480.084 574.954 506.025
-505.587 682.443 712.245
-538 625 586
-607 665 634
-489 682 722
-539 631 605
-539 650 605
-483 581 526
-494.418 600.833 656.272
-434.628 578.364 527.948
-455.544 608.779 612.221
-474.824 610.367 641.761
-643 686 702
-495 669 709
-546 669 622
-417.843 595.418 479.433
-410.463 641.908 548.749
-439.06 598.825 553.844
-467.849 655.448 590.516
-574.196 584.359 585.999
-626.07 601.94 645.308
-494.014 647.1 556.56
-466.343 573.368 538.583
-687.072 660.917 708.016
-656.082 678.412 694.196
-656.907 665.999 718.111
-456 659 721
-437 576 552
-498.064 654.005 694.106
-461 650 643
-489.625 678.766 728.959
-674.392 623.959 679.05
-500.558 577.736 572.982
-401 616 546
-548.805 651.212 676.444
-502.277 638.663 566.411
-485.569 618.968 600.157
-391.283 595.692 521.335
-606.084 619.761 683.341
-640.151 628.902 702.575
-442.603 633.425 674.424
-638.698 677.309 730.93
-516.284 647.744 535.701
-497.709 612.142 551.126
-615.842 626.144 694.758
-623 649 705
-501.156 678.341 708.047
-509 623 601
-472.341 680.815 666.362
-658.108 660.317 735.534
-498.4 671.671 700.703
-391.275 581.699 531.478
-546.795 633.363 653.321
-637.169 622.129 685.419
-575.7 620.135 639.821
-569.827 627.499 666.603
-484.835 644.871 568.327
-417.954 605.407 596.513
-501 618 673
-483.436 640.234 533.995
-497.959 658.576 577.138
-498.635 669.178 594.665
-457.883 669.636 676.309
-479.116 635.987 568.447
-415.272 592.346 552.892
-527 669 668
-484.274 606.875 594.785
-529.001 619.495 682.925
-554 579 589
-421.185 608.223 603.577
-402.22 631.069 574.18
-397.672 596.543 520.664
-580.046 613.003 615.641
-479.337 581.522 530.879
-465.061 592.763 541.359
-525.26 598.008 601.961
-409.239 578.734 539.246
-535 665 660
-564 629 622
-449.765 657.484 679.507
-547.715 601.526 595.179
-491.844 634.595 658.965
-519.817 600.31 540.511
-678.705 631.631 699.007
-583.93 628.254 615.348
-548.707 645.505 679.308
-504 657 567
-524.835 611.368 569.441
-604.136 649.736 691.314
-585.281 657.267 604.697
-394.177 580.767 510.29
-636.023 609.512 644.313
-406.101 583.982 570.333
-655.169 616.892 675.695
-525.36 599.634 595.754
-511.324 580.946 571.113
-509.607 657.949 682.134
-467.169 574.115 511.926
-481.814 642.438 623.265
-560.935 605.214 599.552
-485.646 643.471 698.204
-577.132 617.119 636.906
-590 609 589
-601.302 622.574 685.334
-435.773 639.337 692.002
-525.653 672.035 603.314
-626.728 660.347 642.568
-429.186 572.43 491.05
-427.155 584.14 460.627
-543.961 616.393 573.338
-531.066 613.209 616.536
-620 599 630
-516.833 631.757 590.781
-524 673 630
-541 621 595
-617.123 605.435 625.863
-433.393 575.742 501.575
-416 621 497
-464.868 646.118 599.068
-476.114 648.019 631.293
-493.136 574.555 582.383
-526.632 645.673 639.451
-483.745 652.043 616.87
-419.4 585.19 552.126
-454.675 604.223 547.473
-454 635 653
-441.893 611.823 593.657
-470.681 679.71 689.493
-431.442 621.613 601.475
-574.627 582.739 614.522
-630 684 740
-456.677 647.502 602.197
-627.018 653.273 641.275
-550.14 632.156 679.734
-478.253 669.641 699.535
-541.549 668.205 633.531
-503.63 624.275 509.941
-419.897 600.816 475.541
-443.25 586.715 498.025
-538 615 615
-505.352 652.305 554.201
-462.592 615.847 633.835
-497.134 675.528 659.224
-678.961 645.495 701.057
-570.303 620.398 576.663
-435.554 651.385 686.127
-419.347 616.919 606.628
-467.146 585.75 623.622
-452.894 663.141 699.846
-512.874 652.739 676.623
-507.281 628.594 536.096
-471.246 627.423 597.707
-475.846 586.872 598.793
-429.969 623.035 710.066
-660 611 669
-572 595 656
-403.758 579.378 526.167
-513.346 664.223 582.145
-515.021 617.545 672.712
-403.027 597.011 506.926
-516.117 619.712 614.351
-542 637 631
-471.989 651.228 591.576
-535.275 600.01 586.639
-499.046 653.832 692.62
-666.782 642.109 693.278
-489.717 608.507 673.557
-399.479 634.165 568.275
-410.877 582.518 502.116
-571 595.002 652.482
-455.526 580.52 549.937
-480.451 655.953 713.126
-496.798 598.927 580.283
-446.112 627.34 592.466
-457.806 608.181 614.725
-425.654 575.623 489.876
-437.801 641.445 612.485
-664.369 612.301 666.888
-551.35 604.712 608.441
-524.027 652.251 562.688
-573.836 637.681 649.659
-547.288 654.761 619.423
-483 583 520
-591.981 619.53 621.494
-558.123 590.72 639.765
-517.549 645.07 684.406
-500.367 632.143 574.69
-559.001 629.899 614.142
-515.223 607.594 573.699
-660.791 663.438 675.277
-455.794 656.119 704.88
-520 643 532
-553.367 614.989 629.578
-402 634 590
-399.973 632.956 559.46
-414.338 640.501 536.937
-563.827 595.396 654.723
-421.447 612.716 594.841
-506 579 550
-500 631 576
-586 680 650
-503.882 635.952 679.628
-655.542 650.424 730.544
-622.797 676.995 705.946
-465.144 623.792 680.807
-563.561 631.975 641.14
-604.548 597.539 654.523
-430.372 612.741 618.2
-546.359 634.423 561.117
-512.642 672.958 662.931
-512.159 664.637 591.295
-451.915 657.075 703.618
-463 616 641
-543.828 628.861 605.983
-474.08 652.17 717.853
-529.329 600.507 581.83
-645.412 645.707 718.333
-659.963 614.383 661.979
-519.298 621.64 610.33
-505.991 599.899 577.894
-559.184 583.704 580.923
-557.278 583.338 574.042
-534.301 627.549 590.625
-438 585 541
-524.535 585.929 551.966
-400.596 609.825 561.705
-569.588 581.642 607.498
-403.832 575.422 517.396
-428.537 650.868 599.473
-508.899 651.206 549.867
-505.097 624.613 513.736
-410.246 618.343 525.441
-573.766 585.594 623.035
-633 690 691
-409.846 573.205 533.809
-442.177 571.338 532.861
-456.017 666.86 685.059
-536.023 637.612 635.439
-454.879 626.304 603.865
-640.268 668.545 662.729
-624.702 619.888 686.138
-397.566 590.76 497.294
-472.461 608.99 590.153
-490.882 600.674 531.117
-466 612 601
-507.851 667.718 618.981
-622.748 643.579 699.664
-502.904 591.328 532.907
-560.34 607.08 581.776
-557.313 626.723 622.634
-453.689 615.765 677.129
-494.01 643.537 692.397
-411.149 615.018 525.556
-464.538 596.716 553.443
-664.082 616.272 664.29
-475 573 500
-531.151 607.324 618.551
-438.503 592.474 566.082
-501.322 660.282 581.694
-480 654 720
-403.961 618.995 547.678
-680.241 643.567 684.299
-614.363 676.029 691.571
-657.822 655.726 734.462
-675.214 629.428 699.34
-661.329 673.433 691.011
-448.656 618.384 692.092
-459.272 656.209 723.931
-570 592 652
-620.982 684.671 695.885
-611.166 656.283 626.828
-466 600 595
-618.844 661.374 706.176
-409.991 629.731 537.762
-630.787 676.061 739.115
-435.67 609.967 585.188
-427.324 570.401 495.062
-407.26 574.598 538.337
-504.512 622.21 593.206
-475 641 541
-666.109 629.285 703.674
-445 581 539
-555.766 663.275 601.573
-548.644 611.793 575.467
-548.504 580.94 606.35
-598.39 659.477 618.134
-471.416 672.386 650.854
-421.696 596.354 479.025
-428 644 601
-696.476 645.62 709.939
-596.076 624.236 680.767
-438.712 586.374 535.842
-519.188 578.373 554.646
-628.84 672.756 740.89
-412.673 626.507 518.003
-416.937 601.584 594.874
-614.283 612.711 670.253
-517.236 606.561 595.822
-435 585 555
-562 668 674
-547 598 661
-403.329 630.536 590.809
-572.713 630.039 628.43
-552.796 601.644 665.873
-453 580 490
-481.212 629.065 646.446
-546 636 608
-439.55 578.159 525.88
-552.591 606.053 604.444
-509 645 526
-447.732 591.722 611.985
-592.668 593.527 648.123
-532.301 645.567 560.647
-456.026 579.133 550.267
-491.221 638.07 672.252
-493.147 586.613 518.93
-419 590 581
-448.294 605.387 531.007
-418 649 508
-389.519 589.442 519.274
-442.127 577.34 477.894
-432.898 620.44 697.683
-540.642 622.089 556.877
-550 601 590
-495.583 636.568 557.021
-639.667 677.418 732.244
-642.369 672.609 722.477
-479 638 659
-610.574 667.891 693.465
-497 652 585
-613.351 678.402 667.294
-471 703 474
-496.376 602.859 555.019
-513 629 688
-410.227 629.877 538.997
-461.13 627.827 626.455
-410.476 573.752 537.53
-483 671 735
-500 661 592
-504.541 626.71 511.072
-425 575 471
-428.582 601.594 473.209
-499 656 698
-392.942 619.567 557.789
-448.553 580.832 555.392
-502 577 558
-593.203 652.984 661.809
-488.882 641.644 568.277
-634.667 680.411 741.734
-589.229 628.984 594.61
-575 628 631
-447.036 575.299 554.922
-488.174 687.997 700.568
-432.857 643.99 603.191
-669.13 642.07 672.658
-630 674 725
-625.318 607.548 659.852
-485.088 664.784 720.551
-535 671 635
-445.853 592.458 599.89
-556.717 587.715 628.196
-505.688 624.038 535.121
-487 657 615
-570.904 589.99 579.583
-471.649 648.877 706.727
-488.672 682.673 665.76
-467.973 637.761 654.849
-509.012 670.931 633.733
-479 581 505
-502.953 591.928 644.983
-547 647 669
-499.566 647.288 537.521
-464.59 643.112 597.114
-482.86 582.512 585.969
-486.27 583.722 505.363
-539.13 600.175 583.199
-470.225 587.111 588.814
-687 658 695
-494.583 664.094 612.351
-511 668 621
-563.468 665.877 613.341
-443.802 651.198 672.825
-474.613 648.233 599.489
-516.831 655.565 685.186
-467.38 664.674 700.054
-530.555 658.315 679.989
-616.293 620.388 686.217
-502.465 610.882 528.658
-621.204 649.186 631.228
-545.07 660.467 594.576
-464.632 602.068 574.762
-505.34 607.013 563.822
-598.951 633.451 642.063
-502.061 680.774 706.142
-421.477 579.726 492.048
-540.785 650.553 646.024
-463 577 549
-475.141 661.896 712.384
-425.047 574.593 468.136
-641.724 672.053 717.373
-586.877 631.872 643.079
-526.036 663.043 647.352
-496.767 693.312 690.01
-408.323 601.59 506.764
-397.276 584.795 544.806
-662.156 656.071 673.291
-408.567 579.04 511.973
-579.093 665.326 616.729
-614.862 678.829 691.591
-555.208 633.319 573.794
-477.319 581.103 614.42
-583.651 631.447 588.522
-495.562 632.409 546.65
-479.382 676.081 680.598
-391.416 617.42 547.356
-656.034 647.214 701.521
-459.61 641.643 613.847
-634.513 672.441 656.336
-642 627 701
-425.357 594.728 459.944
-486 645 522
-450.279 580.848 504.802
-400.661 586.646 491.409
-466.57 625.976 637.799
-480.449 579.182 525.007
-647 638 714
-672.89 643.173 695.88
-628.386 614.82 641.213
-537.291 614.284 570.323
-664.887 654.306 712.033
-564 583 583
-455.982 601.048 629.133
-441.398 576.585 528.293
-611.266 620.607 682.786
-586.277 650.457 662.074
-428 587 551
-513.084 619.203 580.34
-398 584 503
-543.718 650.671 600.098
-494.655 623.648 656.445
-400.004 610.206 539.427
-483 658 714
-531.376 631.602 595.394
-430.919 576.53 525.903
-507.938 676.013 640.45
-515 588 546
-471.303 625.973 671.93
-519.143 581.687 588.812
-467 633 640
-480 649 711
-419.558 617.486 476.542
-417.103 648.654 536.049
-546.343 656.056 623.142
-516.578 616.322 575.661
-491 620 541
-442 618 604
-542.374 636.299 686.825
-530.143 603.896 663.898
-483.978 649.149 590.9
-513 661 567
-545.305 631.211 566.293
-478.345 662.467 589.702
-581.918 672.079 654.656
-645.573 664.337 728.628
-461.625 630.678 601.015
-398.494 608.627 540.827
-576 581 606
-564 629 626
-406.017 621.588 526.046
-565.401 611.359 618.123
-521.38 629.314 688.199
-397.983 591.948 499.29
-539.905 650.949 683.862
-422.238 595.322 555.769
-628 630 631
-460.633 645.082 599.888
-468.013 664.543 702.741
-413 578 468
-505.486 685.019 697.924
-623.156 611.086 631.494
-461.493 583.874 595.506
-564.524 612.665 595.57
-495.678 600.462 653.096
-573.71 585.798 627.886
-440.322 650.528 695.78
-550.739 650.724 609.658
-466.049 654.619 732.904
-642.116 623.392 687.884
-600.49 656.309 664.316
-552.082 613.29 564.066
-652 641 719
-452.738 579.638 493.55
-510.149 649.778 541.25
-400.736 636.624 560.125
-506 681 721
-471.531 649.012 685.764
-391.289 601.001 536.295
-475 656 608
-513.357 590.838 652.474
-428.16 601.107 601.951
-443.002 606.871 587.452
-556.726 609.713 586.289
-644.447 678.267 674.668
-574.359 598.258 577.558
-449 589 500
-502.136 589.758 541.036
-551.477 662.243 610.056
-564.562 622.925 638.598
-537.404 622.485 615.754
-539 601 660
-482.182 664.504 723.108
-580.41 631.602 630.916
-508.629 674.193 659.249
-397 594 525
-527.734 657.284 579.946
-564.012 625.804 577.79
-679.589 644.731 681.634
-538.316 625.665 613.987
-608.65 629.938 683.639
-605 670 679
-464.525 575.509 541.459
-517.084 659.377 572.988
-471 678 685
-426 572 467
-502.34 678.043 691.413
-499.421 579.487 591.026
-500 601 652
-625.447 618.829 681.451
-526.512 610.51 575.903
-569 627 603
-626 684 710
-550.367 601.138 592.571
-510 619 585
-593 669 656
-431.238 631.027 704.362
-549 645 681
-510.667 634.639 522.943
-548.089 653.187 661.035
-608.616 615.625 675.388
-429.261 602.665 542.06
-505.653 661.829 580.967
-412.996 620.218 522.481
-584.643 645.741 597.521
-418 575 532
-560 639 641
-401.364 597.386 505.455
-489 583 540
-607.333 612.68 606.282
-468.617 676.988 688.097
-573.935 677.425 646.637
-452 650 688
-604 650 691
-467.496 620.794 661.326
-415.497 598.03 495.805
-506.177 632.864 680.574
-469.192 655.207 730.954
-527.81 658.258 682.752
-662.297 621.647 660.624
-503.011 688.196 707.057
-650 673 710
-542.847 624.48 597.127
-578.044 618.83 580.913
-469.353 623.744 639.811
-476.17 628.477 650.982
-642 663 736
-695.03 635.848 706.869
-455.899 585.398 566.74
-497 599 564
-654.076 616.756 673.003
-416 627 487
-640.101 678.875 670.803
-489 654 588
-404.492 573.999 523.133
-429.381 601.419 552.596
-523.257 601.114 662.144
-643.05 683.272 692.254
-413.453 620.093 590.113
-428.421 578.249 523.788
-402 602 511
-522.954 637.666 559.882
-515.529 668.389 654.048
-659.685 636.042 664.007
-456.826 600.39 549.67
-462.622 602.203 586.219
-479.482 635.696 583.467
-535.572 630.985 599.921
-589 587 607
-637 684 674
-552.031 588.478 631.166
-580 652 595
-462.615 622.825 690.711
-578.974 655.376 602.303
-633 684 679
-522.363 589.727 640.212
-495.844 622.422 663.135
-489 602 652
-464.906 655.032 635.587
-624 609 634
-611 618 683
-675.301 651.911 699.616
-488.347 586.443 602.385
-487.719 660.963 709.553
-473.405 679.06 671.749
-671.641 667.93 705.565
-545 634 638
-539 631 686
-543.48 585.515 627.251
-454.475 643.704 603.93
-634 682 723
-474.806 684.785 677.227
-425.981 585.541 523.474
-509.484 629.462 582.875
-499.785 649.347 551.999
-426.634 578.007 461.593
-500 632 585
-472 598 560
-480.87 600.912 577.514
-627.207 666.468 649.177
-529 615 607
-425.022 646.57 602.425
-437.636 619.898 690.482
-482.243 587.025 537.431
-414 650 528
-432.281 595.588 535.432
-475.204 632.546 644.157
-410 624 488
-609.882 679.133 653.237
-491.159 688.346 665.025
-421.782 608.825 479.68
-540.978 639.799 606.786
-418.94 586.009 514.426
-580.132 656.134 659.743
-417 602 491
-638.414 636.107 649.225
-547 649 645
-419.657 630.735 515.349
-410 641 587
-435.634 634.909 679.557
-630.243 636.138 639.197
-504.411 599.292 648.407
-491.561 655.544 599.08
-630.626 673.243 722.981
-503.831 594.46 648.177
-540.729 632.651 642.021
-484.382 681.681 692.807
-543.867 655.691 643.327
-403.456 589.366 557.932
-586 585 590
-542 594 648
-486.307 578.539 582.629
-522.304 647.868 557.744
-434.389 638.497 685.575
-530 586 628
-418.429 572.858 496.757
-560.879 660.777 659.436
-501 692 687
-516 593 543
-526.133 639.881 553.405
-691.962 645.919 696.901
-610 671 689
-488.757 640.737 528.591
-513.471 630.19 591.899
-475.009 625.995 654.664
-483.245 590.778 546.098
-485 592 506
-529.924 674.061 611.108
-641 650 725
-615 615 617
-603.649 593.173 631.795
-477.011 576.202 498.872
-421 597 468
-660.416 649.087 725.118
-551.388 635.435 575.842
-543.184 656.351 622.92
-548.616 607.741 558.015
-489.165 597.923 577.621
-630 675 729
-492.568 601.441 515.423
-483.484 589.078 636.802
-487.639 588.991 525.371
-597 648 669
-410 581 520
-485 593 503
-543.898 622.766 580.638
-496 577 569
-594.513 634.676 644.162
-469.353 614.375 663.988
-677.135 628.484 678.24
-638.897 676.883 663.349
-513.464 678.226 663.054
-462.619 611.492 679.287
-607.739 669.385 683.564
-694.501 644.642 707.077
-662.879 652.835 710.071
-608.72 601.817 659.576
-422.146 616.516 612.465
-435.232 632.205 688.147
-446.866 602.565 623.375
-403.793 582.478 567.296
-509.795 668.12 654.389
-477.59 652.523 618.638
-653.402 655.541 731.13
-499.752 675.943 714.111
-467.105 673.186 667.661
-539.063 636.015 609.59
-463.333 624.36 686.888
-532.599 610.351 549.903
-480 600 638
-568.753 652.883 643.368
-548.74 605.354 607.02
-496.737 603.498 521.904
-487 602 512
-590.111 622.519 676.218
-407 644 518
-543.728 632.181 649.281
-480.773 594.268 564.282
-418.517 623.513 608.275
-478.468 648.699 691.992
-498 608 521
-482 648 560
-422 587 543
-479.717 621.024 678.193
-556.529 609.497 605.828
-579 672 630
-494.192 603.624 596.323
-546.468 623.991 589.847
-521.196 607.843 541.887
-450 615 678
-619.055 644.489 629.827
-589.103 605.161 669.686
-388 608 543
-586.049 631.174 642.879
-414 573 505
-541.451 617.003 671.063
-485 667 706
-453.405 586.681 594.268
-462.137 601.52 583.179
-437.197 583.021 496.208
-569 580 612
-420.221 596.284 473.255
-402 583 517
-468 610 556
-460.835 652.56 677.716
-460.174 610.905 610.573
-564.681 588.392 575.972
-624.484 677.279 657.671
-467.764 577.407 575.325
-562.874 629.857 650.344
-653.271 615.05 658.49
-472.801 679.827 666.493
-533.926 664.413 602.539
-526.058 663.609 656.981
-486.046 576.317 561.398
-468.973 575.653 498.654
-396.538 614.39 528.497
-414.214 625.503 514.767
-612.931 602.313 613.923
-566.38 654.517 590.786
-474.131 650.837 576.097
-690.223 634.06 697.952
-458 604 588
-515 688 645
-507.169 662.002 650.315
-497.026 631.238 528.188
-500 600 651
-431 580 499
-429.638 614.225 589.163
-517 599 663
-499.572 579.664 570.683
-644.88 672.288 667.133
-649.009 673.69 702.828
-680.933 637.986 703.919
-451 659 678
-502.573 628.099 516.487
-535.125 653.905 675.47
-612.772 659.37 699.796
-605.679 591.106 629.067
-584.865 586.459 624.37
-484 587 534
-626 686 709
-607.72 674.323 683.408
-517 632 587
-570.129 667.116 650.899
-489.727 580.914 543.536
-434.317 588.486 560.288
-494.92 666.655 714.181
-565.015 632.109 630.964
-586.468 630.757 643.183
-486.536 665.081 711.186
-581.331 592.615 583.301
-485.311 606.762 601.678
-577 651 593
-443.971 599.472 615.969
-496.214 668.839 709.309
-613 683 682
-464 673 665
-664 669 718
-507.711 625.321 592.475
-400.571 601.454 576.795
-497 621 674
-491.297 692.364 692.536
-461 573 564
-498.462 666.516 594.283
-406 609 506
-446 587 592
-464.132 579.811 590.378
-409.998 640.158 546.47
-406 597 544
-542 629 626
-420.413 584.866 526.775
-525 616 586
-473.504 627.804 641.846
-444.564 624.726 593.207
-683 664 710
-458.399 580.913 565.41
-504 673 632
-508.888 605.701 586.806
-481.02 627.047 587.668
-437 580 481
-559.396 586.788 620.584
-567.356 663.621 655.654
-417.456 635.35 501.723
-503.941 605.214 547.197
-611.153 624.504 686.717
-489.361 591.972 567.571
-503.292 681.572 732.905
-551.093 637.369 671.037
-542.391 606.79 613.222
-560.782 665.229 634.908
-480.539 575.983 516.946
-519.593 668.374 588.599
-432.672 579.269 481.986
-425 596 578
-482 642 674
-488.354 585.58 620.692
-529.206 670.465 611.977
-418.265 574.541 482.228
-442.374 590.425 516.843
-428.444 586.903 580.556
-463.726 587.223 527.988
-643.302 627.274 653.67
-600.822 621.512 684.747
-644 670 735
-600.598 659.753 671.489
-501.442 630.953 517.763
-619.696 614.078 626.394
-575.897 652.98 594.853
-502.232 682.739 702.911
-532.708 617.272 683.435
-635.492 681.702 696.969
-462.69 668.636 662.444
-444.846 619.99 673.172
-483 600 646
-637.501 675.201 662.237
-484.888 647.574 523.611
-501.302 691.3 695.524
-502.694 607.887 560.262
-438.664 634.282 695.377
-495.577 663.129 612.296
-569.69 649.82 590.257
-467.088 591.629 551.579
-444.491 647.332 662.076
-484 645 704
-422.587 613.963 472.666
-550.592 615.063 626.205
-415.359 641.966 597.506
-597.478 673.137 649.935
-440.758 599.571 559.116
-472.077 596.34 584.284
-466.747 625.857 626.071
-634.762 674.726 655.714
-476.159 589.466 556.186
-511.54 673.398 648.882
-616 606 664
-539.448 636.438 623.254
-591.484 617.942 594.653
-451 657 595
-553 629 633
-410.938 588.153 494.773
-455.179 666.631 672.199
-547.762 582.17 567.13
-462 591 583
-669.969 625.838 695.3
-478.652 647.959 706.459
-690.964 640.741 708.361
-619.617 657.202 704.658
-435.617 594.591 547.808
-472.007 585.682 529.137
-417 616 606
-457.507 672.459 680.124
-485.918 577.673 510.113
-428.28 626.315 617.961
-544.883 594.419 556.352
-458.414 585.108 575.468
-669.835 670.614 701.949
-396 596 503
-502.946 633.817 561.438
-533.15 620.487 617.281
-649.089 642.295 659.742
-517.279 654.858 560.138
-582.882 606.426 581.583
-425.607 585.8 525.889
-488 662 588
-516.879 581.532 577.92
-482.361 585.202 623.049
-464.11 596.507 580.339
-639.952 655.525 725.501
-627.884 655.344 712.606
-415.375 620.58 485.335
-485.71 663.678 625.346
-562.037 606.928 596.279
-504 633 678
-571.458 591.847 579.39
-445.018 577.468 527.577
-493.723 615.006 503.351
-660.392 611.215 667.605
-540.031 660.793 660.57
-596.574 598.948 596.909
-491.932 599.446 588.895
-510.782 625.118 590.855
-498.768 581.923 590.346
-525 639 640
-654.437 665.098 738.892
-444.278 618.686 698.303
-432.379 585.386 510.302
-421.366 582.866 500.326
-690.497 638.807 708.192
-516.819 658.702 574.293
-507 652 536
-413 589 482
-535.868 625.753 597.107
-570.232 628.167 629.855
-607.824 675.049 676.383
-404.195 642.232 552.827
-610.83 658.661 697.795
-516.745 577.82 562.89
-520 658 680
-627.08 619.846 631.459
-503.568 639.461 521.74
-684 658 707
-645.542 642.993 655.858
-523.428 671.797 609.555
-394.47 594.838 558.955
-655.454 646.384 698.252
-412.502 617.344 518.004
-503.349 600.979 653.654
-449.27 658.273 680.452
-603.852 636.313 684.843
-507 670 617
-680 627 687
-558 655 631
-604.72 627.872 607.18
-593.761 672.25 654.034
-498.709 586.891 540.212
-469.175 653.383 725.509
-483.514 582.084 606.78
-632.057 650.985 715.945
-448.905 606.233 538.307
-595.598 668.765 630.86
-514 603 582
-643.575 668.956 730.394
-634.75 679.776 664.435
-576.933 604.067 666.391
-525.762 582.062 590.83
-498 637 537
-644 618 683
-405.618 606.4 497.524
-416.776 638.025 607.236
-402.641 596.192 522.893
-564.292 630.383 631.352
-542 641 648
-671.001 665.092 717.379
-681.233 627.021 687.797
-410.714 592.231 547.458
-617 603 660
-549.678 646.475 677.422
-664.682 625.463 662.903
-508 632 536
-501.307 582.739 546.527
-509.728 603.244 585.55
-594.815 668.147 652.264
-412.957 631.804 603.636
-490.218 600.014 517.493
-504.728 682.795 722.234
-664.017 656.277 703.07
-441.174 586.735 555.682
-485.665 595.875 507.571
-408.147 595.714 548.386
-553 653 652
-514 659 685
-549.523 650.323 677.237
-419.743 597.249 486.494
-426.323 578.251 521.989
-405.559 578.364 488.539
-505.43 608.118 550.254
-494.49 607.609 672.071
-420.25 596.405 544.433
-545.873 647.868 670.561
-416.323 585.219 569.155
-431.423 607.249 465.06
-582.139 644.393 664.476
-551.014 606.912 606.293
-505.225 623.986 558.206
-534.384 617.182 585.308
-542.788 620.125 585.848
-607.984 676.494 677.563
-475.354 589.725 556.083
-439.076 637.023 676.129
-485 577 549
-553.347 584.5 568.16
-438.576 623.427 608.73
-531.986 668.176 606.042
-519.887 636.362 540.398
-392.024 619.009 540.372
-691.455 636.694 699.241
-694.95 641.734 703.944
-592.415 615.886 594.753
-493.708 626.696 543.729
-570.602 583.989 591.346
-455.952 658.485 671.614
-519.876 672.422 594.156
-490.943 584.901 603.483
-410 608 587
-495 582 607
-540.993 604.976 614.737
-564.082 602.441 571.681
-481.564 583.786 598.811
-540 665 644
-390.052 596.185 523.188
-653 651 664
-414.699 573.425 478.314
-460.954 632.641 619.229
-633.625 663.844 735.661
-420.528 585.017 541.271
-515 670 622
-511.276 676.482 663.212
-601.431 660.284 676.759
-401.022 596.734 519.653
-660.014 645.956 724.316
-417.177 637.855 489.468
-491.393 642.265 528.228
-492.822 605.49 600.084
-447.869 659.024 694.707
-417 602 488
-626.252 682.261 694.897
-522 623 547
-400.431 623.328 565.318
-476.95 676.435 689.731
-591.04 637.092 641.089
-689.549 631.467 703.642
-435 574 517
-536 604 607
-594 652 663
-535.957 663.329 599.95
-532.474 599.137 657.89
-627.475 605.102 639.943
-445.787 639.731 607.057
-572.045 651.901 591.861
-464.086 643.277 668.124
-400.474 575.885 520.85
-629.868 672.199 743.029
-487.571 679.632 722.774
-439.597 626.339 622.189
-565.82 635.86 585.047
-402.691 597.318 517.938
-527 643 643
-612.41 661.892 699.365
-644.819 634.491 653.523
-549.938 661.994 610.523
-464.293 628.221 656.807
-454 631 619
-506.712 599.173 556.185
-540.889 667.533 627.963
-472.314 634.895 644.141
-562.51 633.768 634.311
-609.62 637.036 614.564
-469 580 591
-500.198 659.788 588.278
-490 598 572
-492.246 650.511 577.078
-476.296 621.908 601.024
-415.983 647.651 554.356
-474.297 581.159 586.014
-447.985 577.292 484.832
-583.459 632.327 670.733
-471.768 575.629 508.411
-503.324 582.111 610.055
-509 628 686
-490.931 612.905 519.917
-513.133 633.209 531.111
-484.82 636.785 579.459
-538 601 604
-397.603 577.795 515.742
-404.284 577.45 539.837
-544.413 594.757 554.757
-597 631 639
-526.418 587.795 631.983
-402.625 598.214 520.665
-681.337 633.678 685.077
-438 619 693
-441.462 646.752 691.368
-449.634 632.484 686.295
-583.415 627.53 611.913
-507.283 667.469 687.255
-616.85 673.132 700.082
-398.972 577.403 505.476
-436 594 584
-504.442 654.068 559.263
-580.82 589.907 585.228
-429.917 613.732 617.769
-414.417 626.922 493.917
-563.463 585.656 574.216
-622.776 619.738 683.939
-495.237 577.308 555.982
-467.268 602.225 580.954
-448.259 591.381 586.285
-481 662 705
-524 615 612
-431.02 585.395 560.304
-434.415 647.046 696.444
-520 621 589
-528 601 545
-459 580 599
-661 631 708
-640.252 673.288 712.011
-499.66 643.165 534.847
-487.768 572.588 575.98
-411 626 538
-507.593 609.859 550.844
-418.36 580.839 477.612
-593 589 632
-644.766 623.352 685.384
-489.596 603.953 662.68
-569.306 613.28 573.837
-429 576 482
-520.05 657.477 685.463
-542.433 579.178 588.456
-567.344 592.978 640.371
-400.942 610.281 560.062
-531.307 617.833 604.291
-604 667 683
-416.821 622.634 593.624
-473 636 541
-638.472 610.105 661.529
-482.004 605.935 663.466
-551.629 583.628 617.52
-496.542 616.834 550.53
-688.247 641.78 712.034
-601 628 686
-542.859 581.856 563.273
-552.181 599.025 591.465
-543.113 579.468 570.863
-415.269 623.985 503.553
-450.858 588.051 498.87
-471.243 578.008 594.37
-558.443 631.587 637.778
-448.975 583.207 551.133
-520.657 588.89 641.588
-614.191 601.602 654.038
-471 606 562
-417.185 641.925 543.827
-466.261 608.112 603.968
-573.144 584.275 622.936
-448 583 581
-488.568 620.721 667.888
-403.267 637.375 588.766
-404.624 577.013 493.925
-536.032 666.386 610.683
-497.09 607.675 671.427
-391.681 601.253 558.385
-428 652 595
-467 609 595
-470.461 650.01 635.965
-649.934 624.64 691.292
-478 658 627
-576 632 667
-559.788 656.338 593.664
-667 615 672
-609.426 642.976 694.843
-576.988 621.3 602.029
-616 637 698
-457.011 620.272 695.027
-610 649 614
-600.069 663.354 629.443
-391.297 598.221 556.839
-536.313 615.781 682.367
-542.004 640.326 630.069
-398.776 584.86 512.147
-402.215 638.958 558.088
-434 633 691
-523.278 618.284 612.661
-462.61 599.36 554.932
-392.644 602.937 533.855
-532 580 594
-404.478 597.296 509.916
-676.137 624.867 686.238
-418.758 581.341 571.839
-483.001 600.09 654.134
-490 604 549
-552.487 578.843 592.291
-627.671 659.704 649.435
-664 641 700
-576.786 638.286 592.479
-491.451 661.228 586.966
-665.969 636.703 700.592
-538.208 644.841 685.901
-472.15 596.836 594.893
-482.625 580.569 587.571
-430 610 467
-423 597 595
-518.146 638.222 555.634
-501.847 678.203 718.514
-457.759 579.932 487.013
-393.219 591.508 503.383
-570 628 581
-477 634 544
-558.284 633.19 654.359
-613.311 598.891 644.036
-467.501 666.433 637.361
-477 644 551
-415.123 620.317 483.704
-396.899 614.582 535.618
-487.678 576.762 553.629
-444 573 549
-649.913 643.542 719.39
-478.331 652.479 591.008
-461 599 551
-596.178 589.67 620.628
-558 581 610
-411.339 581.316 478.914
-532.159 598.748 655.661
-473.381 650.741 602.451
-580.862 636.769 666.78
-428.605 573.841 464.403
-492.778 595.089 558.027
-398.503 576.881 528.522
-459.755 577.232 513.771
-459.131 656.692 659.869
-662.575 673.217 690.799
-582 673 643
-424 589 549
-628.033 670.224 740.116
-436.293 613.051 602.637
-664.505 646.938 672.627
-405.514 604.813 516.953
-443.187 596.706 611.95
-409.836 637.323 520.41
-432.073 582.788 546.435
-649 683 693
-561.563 606.036 597.893
-524.466 614.79 614.205
-537.728 621.9 589.894
-549.15 580.8 565.666
-416.725 594.398 542.446
-626.635 628.066 698.145
-506.978 592.647 648.937
-406.375 625.042 530.048
-446.287 576.713 531.704
-543.67 641.076 601.146
-510.809 677.048 645.915
-491.854 572.635 574.805
-574.196 671.777 633.956
-420.086 579.354 475.576
-581.12 618.614 676.595
-610.636 675.239 650.692
-524 628 683
-619.734 674.697 703.659
-637 678 729
-494.201 612.715 565.676
-517.537 613.31 600.222
-606.146 620.365 683.818
-511 681 645
-601.022 661.634 661.265
-475.384 604.065 583.46
-436.891 584.858 498.973
-488.103 652.222 590.542
-407.441 617.238 521.479
-501.824 612.303 527.939
-465.527 641.786 612.129
-479.571 608.938 670.718
-496 586 519
-516.994 619.599 591.443
-436.624 586.933 503.803
-436.5 647.488 679.479
-459.297 589.155 522.686
-689.827 636.106 694.704
-615 618 683
-490.569 636.455 577.472
-557.594 620.692 637.876
-475.048 674.167 680.462
-657.742 675.108 677.366
-467.044 633.211 661.188
-640.813 674.367 665.323
-506 614 591
-469.307 582.326 524.693
-424.492 625.169 614.871
-408.9 577.501 481.179
-516.938 639.165 689.453
-455.11 655.159 603.398
-404.422 615.443 522.506
-446.131 579.778 553.782
-515.099 670.57 628.968
-606.554 642.481 692.016
-549.624 652.008 647.376
-645.964 650.699 657.257
-492.82 581.623 603.338
-447 625 582
-449 616 596
-466.315 651.29 635.525
-445 578 478
-457.957 576.576 533.049
-602.476 664.089 679.672
-524.035 605.226 600.329
-391 581 515
-439.693 616.56 609.573
-398.782 600.555 577.303
-482.469 648.314 702.965
-533.27 620.254 683.274
-408.147 629.525 549.021
-409.789 627.467 548.443
-487.541 685.99 695.952
-506.153 674.27 678.268
-428.308 609.522 476.298
-442.53 614.864 585.647
-445.233 610.285 598.575
-495 670 628
-628.913 684.96 693.978
-430.842 602.825 461.075
-448.041 655.439 697.308
-408 625 597
-637.282 612.456 651.072
-437.927 579.915 551.764
-467.432 653.323 726.947
-424.289 595.9 525.42
-515 590 545
-621.588 636.007 697.308
-482 646 619
-503.578 581.039 603.389
-567.614 586.434 628.696
-580.402 616.418 633.237
-618.034 676.277 664.228
-504.481 680.151 645.022
-503.768 595.23 553.315
-472.029 585.53 622.253
-488.944 686.599 682.151
-669 643 706
-588.648 608.506 588.195
-550.056 662.649 611.238
-435.671 592.472 563.273
-438.235 647.144 677.645
-417 571 524
-463.901 667.162 696.267
-484.146 613.879 605.824
-480.565 647.677 597.823
-514 653 546
-459.267 584.699 591.041
-484.755 637.613 554.897
-510.445 626.944 523.112
-412.211 573.498 513.148
-439.46 615.814 623.877
-445 601 621
-447.811 593.016 587.177
-528 673 626
-496 579 548
-457.154 583.45 610.174
-452 638 651
-585.113 632.819 640.426
-446.593 623.798 663.689
-430.782 591.185 461.588
-508.516 676.808 668.419
-510.305 584.836 548.313
-555.018 655.932 588.223
-468 654 729
-473.569 574.413 557.855
-639.679 645.533 716.623
-463.228 596.469 583.847
-520.621 608.965 587.842
-463.681 575.44 569.99
-448.212 643.668 650.014
-547.937 614.656 669.88
-567.075 640.75 631.932
-499 622 557
-470.523 594.657 635.535
-598.915 634.137 632.34
-692 657 710
-444.032 629.303 674.627
-566.664 653.866 650.96
-468.706 675.153 665.103
-687.709 629.682 702.23
-562 636 644
-481.712 647.033 550.613
-429.821 591.494 552.653
-466.362 645.592 597.217
-522.732 617.968 582.386
-470 602 575
-410.186 636.673 600.512
-590.765 657.415 609.836
-628 661 648
-403.012 599.583 576.784
-480.418 671.952 701.733
-591.128 590.016 598.386
-527.323 671.668 618.038
-633.503 612.998 671.484
-510.426 644.071 526.732
-547.648 587.309 627.934
-460.623 574.268 565.434
-590 597 587
-460 667 703
-411 621 483
-399.061 612.316 580.747
-420 645 507
-415.747 584.392 566.671
-513 670 597
-442 617 702
-515.906 603.811 539.036
-500.075 623.915 526.556
-635.21 678.775 704.523
-462.451 660.724 717.405
-498.387 673.66 719.919
-425.315 599.739 537.112
-418 646 545
-557.579 661.811 600.317
-516 613 594
-571 626 634
-531 640 691
-549 608 609
-487.379 619.288 686.819
-650.016 643.696 684.045
-659.866 633.186 663.241
-415.82 606.258 494.223
-662.341 654.095 727.152
-539.659 602.306 582.156
-507.736 579.439 550.294
-490.295 637.271 548.243
-418 639 593
-482.98 581.592 607.187
-479.367 600.045 572.474
-423.61 593.576 466.526
-389.902 596.904 550.184
-557.836 623.28 572.85
-503.224 660.137 576.189
-411 594 559
-492.386 651.088 577.179
-440.587 605.821 587.095
-414.56 636.867 593.518
-463.293 653.648 586.742
-520.357 603.99 601.95
-652.425 657.106 667.55
-498.673 611.371 522.558
-408.008 603.081 498.423
-504.315 661.437 574.335
-434.316 622.168 596.445
-429.465 573.515 474.549
-497.49 623.804 554.013
-492.745 594.184 542.375
-668.644 650.135 677.031
-467.798 573.788 569.231
-578.569 611.507 668.497
-408.845 642.632 542.802
-486.964 590.652 547.929
-546.917 654.384 585.749
-594.281 669.803 654.412
-437 593 596
-456.158 582.117 497.24
-500.239 669.733 612.789
-486.544 657.234 710.676
-465.064 575.245 567.445
-626.56 618.474 634.49
-464.94 651.713 716.918
-389.855 614.568 547.662
-507 648 533
-521 675 611
-407.053 592.493 491.711
-480.487 641.09 669.185
-536.782 612.481 573.114
-572.175 596.066 645.594
-542.447 602.374 606.501
-398.137 630.437 543.297
-659.568 645.743 695.874
-562.001 628.942 634.946
-474.053 603.292 568.541
-493.407 606.477 602.15
-515 630 524
-444.486 602.398 573.785
-603 681 650
-592.375 676.578 650.441
-454.617 585.315 499.839
-408 643 545
-418.394 638.426 599.316
-693.301 638.06 709.053
-646.662 668.043 726.973
-467 596 584
-483 637 572
-444.408 646.353 664.009
-566 629 625
-467.262 574.604 517.096
-612.371 596.079 642.356
-441.876 597.884 607.129
-419.038 585.037 474.995
-494 685 719
-444.598 647.396 689.632
-401.349 585.603 568.335
-648.258 617.18 677.994
-404.488 586.506 496.991
-623.658 659.287 710.857
-568.624 641.987 632.554
-587 674 646
-469 606 585
-615.344 613.606 618.735
-544.577 636.118 607.121
-612.345 650.783 697.379
-639.206 617.913 654.381
-668.172 659.539 715.79
-531.045 627.789 588.081
-526.456 645.51 641.709
-444.545 658.39 684.016
-408.426 619.943 538.934
-402.684 621.209 583.387
-430.208 601.745 549.113
-524.576 623.639 601.335
-496.789 679.955 667.544
-507 593 540
-553.225 629.063 571.731
-659.482 661.677 673.202
-596 662 659
-542.15 656.961 622.965
-437 618 694
-648.56 681.961 687.652
-423.188 591.81 560.612
-494.398 631.244 581.985
-432.184 610.557 618.071
-408.068 609.363 514.555
-555.486 631.302 646.565
-493.761 623.703 525.322
-513.272 632.16 525.482
-628.557 679.871 715.07
-641.034 683.108 669.264
-541.385 637.788 630.733
-415.19 634.856 594.592
-426 599 460
-408.071 622.547 546.355
-503.376 679.93 677.281
-474.559 585.655 624.916
-401.622 607.36 538.088
-554.553 667.929 633.892
-545 669 621
-495.166 667.358 603.255
-462.538 644.107 659.373
-423 587 563
-528 640 634
-482 643 530
-540.058 636.659 650.646
-543.917 599.294 662.808
-492 696 682
-492 655 573
-594.603 626.588 641.685
-517.238 611.737 605.951
-565 671 638
-538.336 582.239 614.482
-638.82 686.76 686.717
-489.402 613.123 521.51
-445 594 613
-689.362 650.563 707.204
-481.742 637.492 548.265
-399.563 627.605 585.536
-575.19 642.118 666.265
-453.743 575.716 485.488
-629.97 643.765 705.53
-401.467 602.092 499.992
-524 607 589
-629.855 678.154 738.075
-611.473 593.022 631.914
-554.298 605.38 606.2
-519.755 608.502 600.762
-498.63 633.546 537.574
-543.407 614.121 553.161
-488 609 517
-545.478 654.428 646.328
-414.371 649.687 535.837
-619.665 625.007 692.593
-428.31 572.551 484.191
-534.107 579.749 568.888
-549.057 636.329 571.156
-528.942 646.078 555.997
-554.083 656.945 657.888
-480.004 660.498 706.917
-445.815 634.186 690.744
-480.39 654.908 599.635
-485.012 661.278 617.512
-410.719 590.186 530.531
-669.304 623.858 687.286
-604.31 604.283 601.101
-523.51 581.55 557.119
-464.991 648.612 607.685
-648.768 682.31 683.678
-513.134 666.651 654.389
-466.317 646.871 594.414
-415.639 637.494 593.279
-581 676 640
-634.942 667.683 653.2
-482.599 638.52 558.505
-685.438 640.22 687.649
-440 573 470
-414.418 619.649 489.384
-424.92 621.782 606.112
-437.45 598.938 604.869
-463.229 622.499 629.603
-429.753 588.366 511.74
-590.57 625.759 674.286
-474 607 641
-664.197 670.266 689.358
-523 624 605
-474.989 578.515 520.173
-463.228 648.799 609.38
-637 612 668
-618.42 646.984 628.546
-419 591 473
-503 622 536
-434.829 647.004 687.382
-453 656 596
-460.54 654.674 680.915
-480.085 580.333 590.038
-497 663 581
-494.156 585.467 627.427
-458.987 596.574 547.777
-417 590 573
-559 618 592
-419.422 573.139 498.742
-511.366 613.047 609.013
-525.788 599.367 546.028
-441.778 647.009 673.974
-560.78 611.162 589.616
-481.758 644.388 557.874
-487 638 577
-623 661 642
-471.948 647.674 683.343
-522.131 655.204 568.655
-571 598 573
-482.384 620.082 682.994
-588 673 632
-598.561 623.916 681.48
-570.597 666.754 618.116
-638 685 675
-517.75 621.92 610.989
-540 665 659
-400.917 586.479 537.822
-465 605 634
-530.901 643.721 557.828
-622.532 606.017 661.318
-402.285 638.836 526.842
-498.765 668.497 599.393
-485.529 680.974 719.998
-669.168 672.003 707.421
-446.76 645.331 650.962
-469.396 575.702 495.122
-620.731 604.925 661.772
-469.403 629.442 667.848
-441.209 639.75 688.27
-390.397 590.62 533.51
-548.086 669.085 637.308
-607.451 677.931 663.129
-477.407 574.683 500.97
-490 690 688
-454 608 599
-632.49 645.503 708.22
-592.589 680.351 650.379
-430.348 607.813 468.619
-562.43 626.907 648.291
-488.975 688.554 678.432
-507.031 624.613 591.313
-418 650 533
-490.516 689.65 671.311
-647 622 655
-544 669 639
-521.692 614.02 612.164
-452.828 586.086 564.47
-457.127 621.045 630.567
-464.847 573.821 531.088
-440.195 587.606 565.672
-478.459 642.876 572.05
-525.756 630.549 554.865
-676.484 626.012 685.432
-588 586 618
-402.863 629.616 579.639
-498.162 659.563 581.336
-677.528 663.045 703.899
-434.556 588.41 548.07
-604 644 690
-585 598 662
-478.165 583.387 608.024
-437.423 602.1 534.996
-512.127 665.914 678.985
-409.435 607.743 509.165
-419.26 595.222 536.059
-479.535 653.93 610.372
-446.179 586.488 571.906
-622 597 655
-440 653.198 687.038
-461 682 656
-541.182 653.674 644.151
-392.329 600.718 529.605
-415 583 566
-556 665 657
-589 585 610
-586.737 589.841 590.487
-562.089 594.53 655.877
-507.525 625.12 536.664
-544 634 561
-516.022 677.788 666.13
-504.441 674.631 647.913
-476.771 641.814 544.066
-474.34 605.414 585.337
-470.334 635.855 638.946
-446.774 620.462 699.356
-502.708 681.813 688.962
-467.069 614.792 677.889
-578.178 614.612 604.868
-563.71 651.069 586.967
-437.573 636.112 678.673
-470.325 665.374 701.717
-496.109 603.54 590.291
-548.102 665.993 615.446
-470.079 597.117 635.319
-480.619 573.263 566.015
-517.998 618.28 673.587
-509.447 671.883 678.327
-551 617 561
-666 627 662
-455.117 587.227 567.43
-467 648 708
-628.738 609.595 643.485
-538.07 604.007 564.465
-411.741 601.632 580.049
-512.142 631.076 514.439
-611 669 650
-503 625 508
-425 583 524
-415.221 571.724 482.251
-460.76 666.225 701.688
-557.406 644.554 617.162
-472.686 645.884 681.074
-554.181 624.51 568.824
-601.882 611.37 601.85
-482.831 610.807 670.728
-475.55 603.217 581.288
-439.237 601.81 615.157
-465.806 653.756 738.053
-474.311 599.505 590.222
-521.751 623.945 577.462
-644.203 667.314 728.602
-577.148 623.713 605.222
-409.388 639.635 595.645
-501.011 610.543 549.385
-478 639 624
-479 681 688
-595.48 627.667 640.51
-519 582 607
-541.562 656.329 622.638
-490.395 637.508 537.678
-517.976 678.69 644.745
-654.406 629.835 697.775
-419 623 497
-437.287 594.854 573.299
-436 613 608
-572.651 644.878 663.034
-536.715 619.291 619.253
-431 649 608
-492 596 640
-607.728 678.196 670.402
-544.11 632.383 683.005
-442.799 593.715 562.091
-586.049 602.016 664.239
-479.877 656.483 715.11
-621.538 637.646 700.946
-486.866 608.184 673.748
-502.953 641.666 523.283
-640 674 662
-503.235 670.914 653.38
-525.624 644.922 641.437
-449 627 662
-479.676 644.641 585.932
-424.237 598.751 585.753
-536.266 586.076 555.502
-480 658 601
-556.549 654.655 625.832
-541.457 671.038 635.031
-498.831 623.168 668.467
-474 645 630
-555.339 649.288 585.614
-642.069 684.398 690.811
-575 626 637
-503.915 683.991 724.011
-501.114 694.155 664.572
-395 589 517
-414.994 632.252 539.113
-479.802 651.878 583.77
-557 611 600
-426.147 637.468 605.541
-609.148 656.864 693.937
-668.567 662.114 721.336
-503.876 619.421 554.511
-469.093 581.951 610.206
-546.916 588.588 629.42
-478.499 579.473 520.172
-645.257 646.275 723.43
-574 583 629
-471.835 610.748 639.92
-394.49 610.744 573.194
-542.65 601.306 603.816
-562.364 608.722 583.742
-654.953 669.985 717.944
-616.03 673.583 652.172
-503 582 608
-508.074 584.659 548.606
-660.742 635.404 695.49
-466.67 636.78 658.059
-459.764 600.582 630.877
-625.806 688.107 709.197
-442.337 617.77 593.113
-694.591 641.19 702.328
-482.36 590.198 537.353
-505.346 622.363 676.574
-515.01 674.405 662.849
-406 607 515
-458.257 640.79 646.298
-557.266 618.683 636.218
-555.732 653.659 619.778
-442.443 575.393 472.667
-488.834 596.249 514.677
-536.755 683.368 641.994
-511 622 602
-435.086 645.272 602.135
-466.318 660.488 722.507
-539.221 634.569 646.556
-413.323 613.27 518.263
-561.182 666.535 622.75
-415.555 643.678 537.051
-420 612 473
-493 598 560
-513.902 630.643 577.064
-475.353 587.709 548.547
-529.075 614.211 671.447
-675.267 655.028 704.608
-484.169 665.81 728.99
-417 602 494
-519.32 615.169 585.615
-406.81 589.476 561.397
-514.029 661.691 575.731
-656.483 623.001 686.411
-402.251 580.096 525.231
-479.769 651.132 711.366
-466.343 650.686 725.53
-472 671 692
-400.68 598.812 505.665
-515.882 660.213 653.001
-395.058 590.646 532.294
-524 668 586
-504.692 621.643 593.635
-471.876 635.836 637.169
-536.839 653.429 575.61
-529.281 644.093 687.302
-550.288 625.044 565.884
-511.525 581.06 598.272
-644.234 670.61 719.186
-545.617 670.192 638.709
-511.319 626.233 576.951
-570.112 611.226 618.139
-492.938 577.795 587.864
-542.764 612.58 619.033
-612.54 679.725 652.326
-463.675 576.993 553.342
-526.704 619.794 605.46
-516.471 634.284 541.757
-495.876 611.034 549.517
-647.831 672.811 708.352
-501 684 688
-569.825 660.357 600.223
-531 659 659
-444.269 633.984 670.234
-534.831 582.353 610.474
-530.216 645.172 632.528
-499.935 629.877 664.548
-415.166 586.387 552.986
-563 611 602
-454.703 631.505 687.42
-648.632 648.228 659.644
-635 680 663
-597 629 638
-561.873 648.799 625.702
-547 614 617
-544.77 646.767 667.095
-572.353 628.672 665.056
-429.028 629.446 705.799
-427 593 579
-501 576 582
-499.752 686.04 679.637
-399.4 593.489 528.875
-513.401 641.61 529.17
-462.43 578.859 569.428
-486.64 604.668 510.12
-520 668 675
-501.267 685.736 688.507
-493 630 525
-655.778 652.988 666.741
-475.232 576.532 545.726
-433.029 594.633 583.347
-468 637 642
-542.628 633.167 559.74
-521.325 671.932 638.359
-428.69 619.465 616.722
-523 657 666
-545.776 666.583 639.292
-502.43 618.696 672.001
-520.428 581.165 577.199
-471 655 587
-541 641 613
-498.309 625.618 664.164
-633.457 603.509 635.093
-400.704 576.427 515.617
-536.234 614.037 606.312
-537.421 663.951 610.702
-417.268 643.99 597.327
-477 654 594
-448.737 659.763 687.868
-595.194 625.417 675.709
-407.786 619.491 539.556
-418.572 645.279 592.403
-413.225 615.216 522.84
-496.909 600.837 551.366
-533 630 557
-441.93 622.303 676.795
-453.51 609.285 609.722
-498.585 620.278 511.495
-661.895 677.285 694.584
-483.028 666.803 645.242
-476 673 692
-648.467 680.95 682.416
-617.716 639.922 624.459
-507 652 534
-556.073 595.959 566.762
-456.297 580.261 601.309
-452.373 597.481 622.152
-522.221 631.573 590.213
-441.14 622.143 595.129
-558.112 624.08 596.165
-406.015 580.048 530.091
-574.632 621.616 671.74
-533.266 669.084 605.468
-547.097 610.216 559.936
-474.867 576.823 572.583
-524.146 658.411 579.581
-571.622 589.201 580.474
-671.591 666.563 725.898
-456.706 589.186 620.081
-551.041 623.785 670.138
-605.142 685.203 650.829
-456.838 607.158 535.071
-560.661 667.867 642.875
-600.003 620.259 678.763
-424.596 626.953 607.393
-496 615 595
-523.443 580.6 570.2
-435.15 640.199 678.901
-481.782 667.753 725.654
-528.688 615.447 547.799
-674.069 644.091 695.81
-452 585 491
-534.118 630.526 591.316
-460.284 596.969 595.717
-483.466 616.175 606.857
-534 624 554
-541.076 634.298 630.469
-537 581 559
-390.78 593.956 554.184
-546.816 669.381 633.316
-469.225 622.302 673.541
-666.877 627.825 665.791
-589.952 606.579 588.34
-524.737 665.175 621.689
-468.597 632.424 632.951
-593.31 597.124 659.147
-446.316 608.417 603.464
-464 652 681
-545.578 586.249 627.295
-551.963 601.598 561.798
-468.486 673.895 685.269
-662.877 671.485 703.607
-440 597 606
-580.31 631.668 623.569
-524 606 602
-520.749 617.942 567.027
-541.375 623.891 682.488
-508 660 691
-430.2 593.227 586.275
-630.304 681.309 692.504
-630.003 679.783 734.133
-551.833 653.995 653.198
-512.968 616.172 563.178
-563.229 670.672 618.24
-495.192 638.67 565.428
-679.346 628.865 681.221
-510.643 667.095 651.144
-537.453 618.809 681.794
-622.476 608.684 628.264
-637 641 646
-548.579 626.194 623.257
-565.948 612.442 629.665
-637 613 646
-432 587 460
-502.054 689.224 711.812
-604.208 656.938 689.278
-650.267 679.477 699.319
-393.89 623.413 542.743
-571 635 584
-439.539 605.198 618.537
-486 602 547
-553.328 620.84 566.199
-395 605 549
-400.169 596.496 531.272
-556.782 625.947 632.025
-546.428 632.89 652.884
-532.828 601.498 549.378
-543 654 617
-450.21 652.858 595.549
-387.459 598.884 542.002
-649 621 690
-440.465 602.646 538.287
-489.462 635.327 659
-484 681 699
-473.6 625.74 656.775
-510.772 616.824 591.48
-540.022 617.101 577.074
-476 660 721
-518.789 585.583 549.827
-562.118 588.022 638.835
-577.59 600.42 662.807
-635 650 723
-541.475 607.246 551.039
-523.603 625.829 579.71
-622.785 649.677 706.41
-414 630 491
-396.995 593.662 531.419
-591.724 668.847 628.485
-502.637 688.502 713.756
-484.258 581.999 587.721
-647 649 729
-412.627 577.635 539.602
-524.86 633.608 566.396
-431 608 463
-639 627 700
-503.147 667.152 617.973
-683.123 650.642 691.244
-620.801 624.771 623.544
-510.157 671.856 675.624
-648.544 633.252 702.637
-461.614 653.037 716.64
-633.196 614.479 672.088
-676.671 643.593 678.969
-472.392 584.298 594.908
-513.812 621.838 611.922
-551.321 651.592 584.529
-395.701 622.091 576.121
-505.766 673.132 689.66
-458.743 589.373 581.049
-648.31 660.201 666.559
-561.554 603.295 566.633
-531.827 673.183 594.571
-549.038 604.6 596.845
-500.567 614.159 526.606
-451.674 638.844 615.033
-561.078 599.374 663.167
-638.995 627.396 649.732
-547 656 631
-463.218 654.455 688.702
-420.509 572.912 508.935
-660.535 657.338 735.66
-544.453 623.691 620.256
-509.11 626.688 530.447
-532.286 644.697 563.792
-421.692 584.221 529.854
-502.978 608.297 590.647
-509.932 582.04 585.546
-456 609 545
-641.745 671.764 715.885
-435.123 576.654 549.678
-522.774 671.703 635.957
-411.658 581.224 567.108
-486.253 685.329 701.082
-605.883 590.959 626.357
-454 576 539
-398.568 576.456 522.219
-551 654 620
-413.38 583.933 557.359
-544.847 647.821 683.486
-570 628 628
-441.641 648.369 669.607
-415.96 633.359 488.811
-506 633 683
-618.813 675.09 663.04
-590.716 638.527 642.709
-472.187 660.326 714.268
-537.639 631.797 602.687
-548 629 626
-502.437 638.093 680.336
-500.271 617.427 673.959
-545.805 612.99 620.532
-504.153 610.574 558.628
-422.316 643.751 603.127
-520.825 624.431 676.916
-516.363 620.224 566.467
-581.459 583.696 590.108
-558.149 667.041 636.63
-464 656 745
-403.741 637.388 585.444
-437.403 644.566 679.996
-432.955 630.802 610.836
-562 580 600
-433.627 603.048 542.131
-540.559 644.259 654.988
-601.119 609.607 600.322
-600.955 674.199 652.379
-553.98 594.585 642.16
-455.509 664.222 690.154
-468.208 681.755 667.359
-561.751 635.586 583.85
-470.307 655.559 734.004
-516.054 667.531 615.363
-461 582 588
-566 666 650
-554.134 597.162 649.383
-677.228 661.638 693.831
-549.877 667.335 649.555
-417 598 476
-462.633 590.304 535.791
-574.848 622.208 601.175
-454 630 622
-468 627 655
-508.444 601.991 579.104
-508.656 633.684 514.238
-441.492 580.465 514.631
-489.564 642.735 692.609
-547.726 606.656 605.286
-520.826 632.526 691.289
-627.59 672.342 653.526
-498.444 651.33 692.095
-681.577 628.206 694.656
-519.241 635.335 565.075
-525.323 663.924 660.312
-477.426 634.116 651.298
-455 643 646
-499.868 677.555 706.484
-501.005 661.033 579.559
-494.717 653.846 592.581
-462.629 635.992 648.023
-473 666 707
-511.816 581.266 595.917
-532.103 667.546 622.234
-490.794 653.322 598.751
-445 635 690
-402.176 621.224 525.385
-409 623 535
-488 647 550
-655.287 676.102 692.353
-468.864 619.845 645.241
-569.882 612.237 601.718
-575.752 613.032 606.988
-612.696 597.08 623.614
-629.429 619.709 685.055
-512.756 584.702 611.9
-485 598 648
-517.778 615.303 593.687
-413.547 588.005 484.737
-476 652 534
-434.241 601.527 585.223
-521.352 579.778 558.221
-564.185 664.214 608.939
-500.451 621.076 522.139
-494.659 626.393 518.144
-560.471 617.714 666.43
-516.251 668.586 659.153
-494.176 632.922 552.224
-430.149 619.346 597.324
-519.956 582.359 600.958
-548.597 609.8 573.295
-461.29 647.25 642.555
-535.401 609.341 597.436
-610.785 676.363 683.162
-459.245 591.684 626.583
-504 651 540
-397.358 618.202 546.864
-503.679 603.004 532.716
-414.164 600.386 491.817
-448.979 580.328 514.256
-693.45 654.887 706.456
-496 656 580
-504.512 635.343 509.882
-494.152 593.165 566.934
-660.407 654.828 732.658
-491.772 611.461 542.932
-509.121 630.077 579.279
-517.087 634.875 690.422
-504 602 549
-391 612 557
-528.212 675.081 642.941
-505 575 563
-510.506 623.291 510.212
-465.024 571.992 514.592
-455.132 654.441 682.206
-494 632 556
-565.644 636.234 652.111
-529.418 620.296 582.317
-450 627 580
-624.2 693.686 705.298
-397.58 622.711 584.613
-420.02 580.322 505.413
-617 606 618
-659.833 662.922 734.594
-590.115 618.473 621.565
-522.456 660.064 660.058
-526 582 556
-438.954 573.54 529.846
-668 615 671
-650.179 638.137 703.755
-539.04 635.503 564.939
-523.098 627.779 604.546
-496.782 684.588 724.823
-584.121 608.729 668.694
-615.189 609.616 618.518
-595 676 650
-571 635 661
-431.891 638.836 608.881
-548.995 662.059 602.298
-501.051 584.131 618.778
-502.113 668.641 595.022
-436.283 592.29 587.764
-628.406 671.003 721.652
-509.949 631.47 567.96
-680.49 653.593 688.87
-486.976 672.59 731.293
-666.542 660.369 728.203
-574.427 654.122 602.605
-501 608 529
-452.228 642.914 680.306
-403 635 577
-467.804 607.995 555.276
-506.456 676.664 636.698
-427.107 578.369 491.691
-408.973 617.953 504.653
-522.076 644.146 533.892
-534.181 602.596 577.367
-505.243 623.789 520.727
-442.507 636.502 668.49
-521 666 671
-510.251 625.805 538.952
-436.493 580.079 514.849
-443.083 620.906 702.217
-594.294 649.47 603.686
-546.016 599.087 602.87
-470.662 676.119 674.726
-418.117 597.551 577.669
-469.243 673.488 657.707
-549 653 654
-422 609 608
-418.971 640.952 512.793
-569 615 574
-538.338 595.195 650.166
-579.922 584.785 609.036
-623 687 704
-615 659 632
-464.872 575.026 493.353
-515.355 616.907 613.336
-442.71 623.465 702.263
-471.03 680.133 661.578
-491.92 662.176 704.114
-573.437 664.167 613.711
-494 610 553
-496 669 724
-606.521 645.557 691.983
-483.345 629.047 643.405
-556.216 605.499 599.201
-476.846 648.933 533.051
-615.849 608.714 615.657
-476.325 666.357 637.238
-472.192 580.148 587.734
-489 621 686
-460.086 652.985 710.541
-439.965 599.068 520.887
-407.005 573.39 508.394
-423.712 623.609 614.303
-613.425 666.157 702.533
-486.733 677.297 730.582
-632.215 607.157 634.665
-624.195 644.307 636.891
-514.751 671.366 661.231
-640.371 614.977 671.068
-502.781 670.656 741.384
-430.971 587.94 571.275
-418.469 571.306 478.129
-671 650 700
-422.993 636.678 603.315
-440.431 604.697 587.747
-539 614 584
-417 598 493
-466.207 625.804 675.111
-539.375 619.002 574.182
-471 635 640
-649.524 621.957 654.01
-491.324 587.27 537.849
-488.74 689.218 681.335
-586 623 587
-413.743 641.266 598.69
-453 583 543
-562.5 585.82 621.771
-509.415 668.635 604.976
-482 638 657
-507.75 683.181 664.199
-473.278 607.562 636.604
-525.657 670.523 609.612
-511.291 578.997 555.992
-508.454 631.936 569.45
-507.237 670.028 653.762
-453.212 626.906 662.534
-483 585 534
-528.179 684.742 615.07
-663 625 695
-424.5 587.147 462.13
-611.366 618.059 679.333
-544 609 669
-602.939 652.391 690.393
-396 636 544
-504.467 595.961 529.134
-547.885 657.919 633.815
-491.783 652.325 590.504
-477.365 641.038 556.607
-499 656 558
-488.778 596.955 585.846
-486 687 699
-541.153 663.7 624.165
-499.801 681.359 733.5
-512.327 611.425 537.859
-494.599 616.858 548.022
-414 641 527
-417.455 590.343 488.834
-529 603 606
-407.625 591.904 575.355
-540.892 646.136 668.589
-555.719 623.083 665.446
-656.444 633.914 700.408
-474.848 627.827 651.109
-552 664 599
-652.809 643.042 686.278
-608.072 628.072 611.275
-581 582 608
-451.019 606.998 540.871
-467 582 580
-435.562 632.8 699.375
-473 655 609
-472.139 617.27 678.004
-516.371 619.09 573.606
-662.39 652.872 708.635
-663 664 742
-491.719 583.18 517.645
-547.812 624.74 630.417
-465.268 649.357 606.092
-517 614 542
-395 602.626 528.09
-609.442 678.822 657.388
-627.419 624.664 696.405
-511.062 585.756 579.353
-391.687 615.4 547.317
-648.64 616.969 670.319
-511.623 599.579 555.551
-518.13 612.893 597.541
-410.581 628.288 598.904
-413 635 597
-591.312 595.988 656.617
-489.728 610.724 536.964
-456 580 490
-495.662 611.963 598.476
-510.526 632.308 687.788
-598.39 627.344 675.688
-468 627 635
-523 652 558
-497 672 718
-626.237 673.758 714.291
-557.908 593.09 567.397
-493.205 686.996 710.942
-539.827 597.555 589.119
-529 693 597
-509.565 636.587 573.727
-492 667 648
-641.814 671.185 731.209
-491.741 648.937 569.316
-393.588 579.573 504.072
-611 590 634
-532.641 668.361 637.249
-437.796 597.253 607.06
-610.82 664.766 694.195
-548 616 582
-462.612 582.716 511.092
-498 637 572
-538.213 624.365 585.036
-443.569 617.243 686.037
-518 677 642
-492 593 520
-575.604 674.676 653.061
-513 684 643
-493.716 609.985 565.879
-481 597 645
-531 659 679
-484.927 602.57 643.926
-439.955 580.323 505.314
-476.846 673.991 691.746
-526.793 690.973 596.035
-396 631 538
-542 661 596
-495.941 674.625 645.11
-536.089 636.454 573.609
-567.69 597.621 654.035
-392.28 600.838 550.566
-447.725 605.447 529.172
-511.865 582.994 550.642
-514.085 642.753 687.278
-415.316 625.879 506.571
-532.643 597.168 585.921
-465.278 623.863 600.637
-433.361 649.277 607.65
-414.5 591.919 527.659
-418 573 500
-467 682 661
-509.915 621.705 587.194
-657.599 647.405 704.539
-573.157 610.594 610.736
-454 589 619
-484.849 607.124 651.864
-431.49 595.408 542.791
-536.494 667.089 620.781
-432.859 620.068 600.292
-455.941 587.543 568.813
-487.876 666.143 636.392
-521 639 557
-586 588 587
-647.346 657.136 662.822
-448 574 553
-433.621 626.502 696.763
-510.994 658.393 556.164
-565.421 642.819 627.716
-440.093 610.219 611.362
-541 584 620
-485.144 682.838 710.027
-436.003 587.837 510.798
-489.453 600.909 532.059
-677.712 642.335 702.674
-580.019 654.059 662.369
-685.304 630.308 695.903
-466.817 573.917 510.371
-478.136 652.019 565.756
-407.006 622.044 553.276
-485.855 618.951 600.279
-576.905 626.917 638.847
-536.575 630.043 595.789
-458 595 528
-649.428 660.795 729.513
-477 573 564
-538 636 599
-503.03 613.352 536.612
-569 630 661
-526.73 625.02 580.204
-620.077 669.938 706.281
-480.488 590.997 635.339
-533 665 596
-451.794 617.005 695.785
-495.076 660.907 581.941
-559.442 614.84 570.991
-604.636 632.421 686.955
-478.088 640 616.047
-397.77 627.755 535.338
-572.139 639.236 655.249
-464.983 655.755 589.008
-410.876 645.715 539.854
-457.279 618.841 674.767
-402.347 615.253 572.662
-437.183 604.174 548.511
-565.409 631.041 640.314
-511 654 548
-500 629 516
-565 634 650
-398.573 597.207 574.019
-541.371 636.382 567.823
-484 600 539
-410.109 620.442 524.408
-480.686 580.996 540.032
-485.444 644.284 536.308
-668.62 668.401 718.674
-644.972 683.569 679.601
-399.972 632.007 570.471
-464.783 592.305 587.326
-617.523 667.674 651.103
-512.307 617.34 595.057
-417.804 629.696 507.12
-548.1 635.253 607.111
-606.13 652.767 615.399
-405.104 632.68 594.213
-586 631 674
-665.106 660.766 723.74
-534.148 591.554 644.613
-566.652 631.01 577.474
-649 663 667
-550 642 570
-629 694 703
-507.373 580.195 597.428
-413.523 638.043 516.522
-588.185 680.948 653.445
-500.3 654.369 570.716
-555.494 595.74 653.162
-442.954 572.843 479.099
-394.852 609.931 558.763
-454.947 581.991 503.072
-531 612 587
-444.627 600.787 588.016
-423.26 596.098 590.851
-541.299 640.53 597.715
-501.675 678.813 713.031
-506.411 680.545 667.937
-444.965 599.829 564.278
-472.834 679.116 676.135
-482 576 501
-537.953 600.986 565.133
-490.834 612.088 536.188
-547 607 612
-530.291 691.547 598.099
-459.653 654.996 679.629
-524 613 581
-486.805 675.408 726.82
-409 591 575
-398 635 559
-598.312 622.287 681.075
-461 593 582
-419.799 580.297 525.508
-460.54 666.785 695.536
-595 645 675
-518 589 647
-485.344 656.19 615.223
-431.167 573.425 495.639
-601 651 689
-398.75 588.764 556.548
-417.15 616.878 600.614
-510.408 625.496 603.239
-643.915 640.366 653.489
-490.701 600.744 659.574
-492.907 628.119 657.769
-395 630 558
-550 655 638
-567.009 622.362 637.7
-498 629 578
-475 652 567
-390.712 593.111 551.829
-645.017 624.378 691.351
-465.256 599.951 632.254
-530.541 641.43 689.23
-475.999 608.261 647.752
-479.502 668.181 641.872
-409.726 625.799 590.551
-491 574 570
-486 604 537
-498.369 641.608 689.316
-434.575 598.362 589.071
-395.471 620.657 576.655
-568.074 611.95 603.479
-553.164 612.151 624.905
-629.551 663.02 648.746
-625 634 702
-562.466 634.005 636.377
-461.256 624.229 688.797
-598.722 669.538 646.049
-655.057 646.854 726.849
-499.099 621.586 525.159
-647.04 670.14 664.24
-420 604 488
-562.435 578.511 597.398
-555.59 619.361 636.131
-649.259 669.857 672.869
-664 640 699
-642.728 625.792 691.708
-531.299 633.749 571.018
-544.25 650.113 684.772
-625.296 675.089 712.453
-467 650 694
-440 604 539
-640.312 621.737 649.03
-528.959 671.898 635.396
-501.38 605.837 666.244
-500.842 678.725 698.848
-479.274 652.732 624.45
-447 574 532
-530 680 621
-557 639 576
-468.139 600.842 561.546
-525.019 637.417 565.884
-480.434 651.242 581.055
-579.344 656.076 602.655
-549.906 617.887 627.329
-553 597 652
-413.555 633.737 511.022
-433.224 630.248 702.703
-552.873 659.961 672.13
-543.784 628.28 607.263
-528.623 593.055 551.755
-467.925 676.924 664.206
-462.143 670.249 642.479
-507 682 662
-622.657 628.91 696.047
-481.747 596.541 569.25
-492.37 655.476 574.604
-662.608 618.981 661.612
-480.879 644.365 532.517
-679 632 710
-505.021 678.83 673.218
-676.966 645.13 682.935
-398.935 592.248 569.383
-456.47 666.285 669.68
-636.369 610.379 666.437
-401.024 584.577 548.939
-446.895 629.339 606.457
-594.148 593.253 596.021
-547.324 579.749 577.188
-573.164 586.989 639.123
-536.881 666.59 604.619
-469.994 670.339 692.572
-501.722 626.92 679.923
-489 593 560
-502 598 548
-512.433 629.557 528.439
-561.274 619.97 593.649
-643.563 661.879 721.372
-529.456 616.702 548.049
-586 619 634
-549 665 597
-558.848 606.658 581.079
-400.751 581.218 543.397
-493.875 583.595 605.242
-557.134 592.245 569.808
-471.583 637.847 635.233
-464.74 657.012 642.099
-557.102 609.258 584.661
-519.535 586.426 550.679
-493.499 602.385 519.514
-522.56 643.32 690.116
-491 610 553
-515.136 580.842 577.872
-665 633 710
-578 622 583
-402 637 526
-563.848 629.793 583.227
-569.094 601.775 661.942
-500.227 690.852 690.741
-499.554 685.734 668.877
-492.654 592.616 521.536
-520.175 666.644 671.675
-504 668 626
-461.997 667.922 698.996
-404.635 582.482 557.34
-645.028 662.402 664.993
-598.36 603.181 662.536
-687 638 704
-588.642 632.463 624.447
-517.643 597.504 658.924
-626.975 685.268 694.154
-494 669 703
-674 642 697
-580 621 607
-408.842 644.854 523.528
-586 607.201 668.628
-493.953 574.549 576.943
-441.391 596.235 561.337
-523.428 612.566 580.55
-517.703 634.579 552.68
-513 638 690
-556 660 597
-410 632 502
-396 585 495
-525.781 611.348 595.695
-562.009 629.354 646.871
-502.492 622.153 592.9
-430 574 507
-499.982 690.814 669.785
-422.752 597.486 545.19
-443 580 534
-491.772 630.692 585.448
-523.124 635.652 557.772
-466.873 640.474 595.634
-483.275 653.341 615.509
-425.803 571.197 482.294
-550 613 668
-687.683 659.304 710.382
-497.013 613.778 522.327
-527.645 597.378 592.813
-477.514 625.06 652.815
-526 637 559
-422.352 580.461 469.381
-445 616 588
-585.41 663.374 656.426
-503.45 690.119 709.993
-502.813 668.958 690.384
-515.851 623.225 567.266
-449.944 620.775 626.385
-521.273 594.701 545.49
-448 612 628
-550.7 626.392 674.231
-500.165 581.935 594.733
-527.978 622.782 599.013
-488 689 698
-436.726 634.85 611.879
-390.38 589.571 513.63
-499.309 674.838 703.404
-489.124 618.095 681.276
-485.257 682.798 663.748
-434.472 615.775 590.606
-540.377 665.974 648.51
-547.378 641.896 576.679
-492.444 606.172 552.276
-468.066 606.816 559.983
-438.089 575.614 469.731
-511.561 619.389 569.336
-626.637 659.846 715.908
-614 632 615
-641.499 638.333 649.225
-410.266 609.693 528.954
-528.102 659.476 656.907
-400.347 616.203 574.382
-533.556 628.883 597.116
-598.684 597.154 652.183
-655.181 668.448 719.942
-532.9 587.786 633.375
-545.045 629.249 560.4
-677.092 665.667 710.194
-610.671 677.203 650.324
-611.395 618.911 680.81
-507 615 539
-494.044 654.273 575.296
-463 653 600
-445.953 625.595 606.328
-478.741 644.665 685.307
-646.764 643.509 690.084
-410.369 592.689 493.187
-388.594 587.398 515.532
-463.341 621.589 602.043
-668.158 642.76 705.329
-475.673 601.935 579.65
-559.226 606.293 610.817
-492 684 721
-467.571 619.939 676.832
-471.754 661.227 712.698
-506.266 660.567 589.703
-585.626 664.595 655.266
-488 596 639
-575 600 661
-401.935 586.79 565.219
-559 632 575
-462.013 623.966 690.034
-411.381 609.67 508.001
-477.41 643.939 694.817
-405.369 620.689 532.692
-568.456 585.585 625.171
-531.374 623.629 584.212
-476.105 671.536 689.178
-402 637 585
-544.086 588.248 632.458
-539.528 626.741 617.199
-478.827 683.594 678.926
-576.391 613.723 626.079
-558.995 657.268 655.803
-609.501 676.223 664.102
-499 621 525
-504.264 683.314 725.335
-450.67 659.643 683.08
-441.908 594.323 521.353
-432.317 643.535 610.133
-647.41 623.134 687.669
-570.453 630.311 653.635
-494.507 629.876 554.277
-481 641 577
-512.664 651.098 548.994
-494.895 648.565 549.683
-510.623 608.148 672.388
-485 636 551
-653.045 679.029 698.34
-437.878 594.787 532.224
-533 611 616
-642.999 646.973 652.443
-525 673 608
-655 622 692
-528.706 618.757 612.842
-596.201 657.631 613.988
-407 603 507
-509.137 674.75 663.048
-646 668 735
-681.931 635.247 704.832
-389.551 595.433 524.326
-447 580 551
-420 571 497
-408.409 595.368 575.224
-492.112 612.724 548.399
-630.858 659.559 720.021
-518.689 668.725 614.025
-490.833 602.89 532.432
-456 668 695
-535.296 594.629 552.872
-642 684 696
-580.61 613.627 621.375
-483.581 618.883 681.013
-527.476 581.275 576.918
-473.225 579.716 513.291
-674.674 630.738 701.133
-529.348 670.214 631.256
-461.646 651.278 716.037
-643.817 680.673 681.994
-559.247 634.031 575.531
-489.25 641.895 531.819
-488.733 578.028 554.962
-539 603 574
-449.827 597.369 563.953
-524.058 639.372 641.978
-498.91 674.368 699.22
-487.311 643.997 532.768
-422.388 574.8 488.55
-394.731 632.819 552.181
-575 614 605
-469.196 606.796 636.182
-487.145 673.348 652.152
-468.418 674.437 677.709
-520 670 617
-529.686 672.258 623.399
-509.819 670.092 629.227
-608.408 647.317 614.952
-499.287 585.805 621.995
-608.033 651.942 694.257
-469.508 576.931 547.121
-516.816 611.324 593.149
-407.806 607.063 524.431
-612.459 644.276 695.106
-560.882 655.289 635.046
-398.719 605.558 578.638
-515.373 592.97 578.679
-401.323 596.601 550.432
-543 643 627
-576 617 603
-404.395 599.897 537.489
-568.935 634.899 645.608
-465 685 663
-531.849 672.131 642.788
-535.18 669.053 646.785
-565.098 585.93 624.925
-671.37 665.544 711.149
-598.652 654.024 670.844
-668.31 648.163 704.412
-459.57 638.028 667.415
-460.279 663.952 668.357
-667.559 626.112 694.869
-664.398 666.612 714.707
-412 587 482
-396 590 564
-549 609 613
-419.856 600.385 591.705
-408.104 589.909 488.838
-449 620 584
-419.5 638.052 509.861
-635.505 670.513 744.351
-525 660 581
-525.881 609.296 611.764
-546.599 602.523 600.563
-512 699 641
-540.771 653.004 607.805
-438 656 697
-501.805 622.875 533.493
-565.97 634.756 638.76
-419.852 582.421 567.356
-492.16 600.558 522.771
-574.803 615.566 632.814
-444 605 587
-540.888 603.155 566.545
-413.928 637.15 545.062
-539.733 605.832 569.65
-505.225 668.644 653.255
-541.142 637.411 658.674
-628 665 717
-499.481 654.141 586.628
-397.715 593.064 526.567
-478.476 657.483 589.786
-640.15 631.303 701.861
-517.572 640.816 528.521
-477 656 717
-445.573 649.68 607.451
-540 635 564
-414.08 620.718 493.438
-475 654 591
-640.344 646.272 717.531
-513 674 662
-411.67 590.435 489.423
-399.614 581.268 524.16
-534.97 645.213 562.207
-512.788 607.832 571.474
-547.741 635.838 608.211
-543.176 618.243 671.279
-492 617 598
-443.478 619.36 697.372
-561.316 638.181 622.349
-524.521 621.72 685.018
-531.109 668.321 620.016
-516.781 625.275 546.644
-433 637 685
-570.238 672.856 629.189
-488.075 586.4 525.71
-480.177 673.569 692.211
-580.048 670.048 629.794
-487.374 651.631 578.464
-619.63 674.134 704.18
-634.644 679.917 722.399
-436 599 592
-438 643 693
-587.494 673.332 647.923
-424.591 615.513 603.693
-587 595 646
-570.395 634.31 637.213
-467.859 639.597 653.741
-533.102 689.216 595.94
-497.383 600.557 556.865
-494 593 547
-457 581 509
-432 618 586
-553.621 622.373 665.526
-535.6 654.079 675.161
-642.958 623.151 692.659
-394.217 608.813 548.509
-468.979 576.855 548.624
-493.608 662.892 616.652
-491 581 600
-429 571 485
-449.748 602.549 553.399
-456.578 583.513 588.8
-540 615 580
-422 591 470
-646.479 673.768 702.779
-446.021 574.425 555.551
-399.663 628.201 533.171
-438 593 579
-502.609 668.814 647.399
-618.995 598.954 643.095
-639.308 676.25 728.656
-436.621 578.616 501.474
-401.131 592.354 565.789
-492.171 633.832 656.498
-564 637 581
-480.964 592.019 559.27
-668.531 642.232 703.178
-490 666 716
-512.644 581.658 572.562
-477 572 513
-547.53 632.508 617.311
-527 583 620
-512.828 672.71 604.639
-456.841 579.464 552.116
-485 596 647
-432.781 650.924 600.963
-567.329 610.793 590.366
-537.095 638.482 686.856
-453.075 624.833 697.604
-481.007 668.436 726.503
-444.621 644.994 660.576
-417.942 601.7 581.293
-460.28 630.676 600.553
-548 617 580
-429.576 596.005 522.879
-523.295 627.21 676.209
-496.255 680.467 666.292
-537.688 587.415 627.165
-410.284 615.245 517.731
-569 630 649
-542.324 600.033 585.204
-617.114 642.179 696.385
-401.902 634.197 573.942
-510 637 504
-511.749 628.105 578.555
-401.184 578.924 495.024
-481.134 640.571 583.835
-623 692 688
-494 655 577
-530.475 637.645 689.964
-452.639 634.223 614.019
-652.202 625.139 690.985
-515.943 582.886 585.34
-419.924 597.889 474.332
-687.631 646.299 694.452
-530.057 581.642 602.123
-569.121 667.303 621.991
-478.098 655.014 714.466
-470.961 626.296 635.347
-633.948 607.327 632.195
-505.32 583.964 546.954
-455.585 645.424 673.398
-631.353 637.779 701.78
-648.331 640.155 704.739
-565 636 583
-629 631 701
-637.185 649.275 648.988
-540 605 575
-550.647 603.297 583.57
-458.827 658.787 685.837
-446.046 592.332 556.005
-565.476 607.184 572.629
-450 601 524
-470 646 712
-395.206 634.269 544.725
-574.331 605.03 665.503
-457.531 605.249 630.365
-395.787 587.154 502.354
-539.768 652.594 605.832
-406.78 636.965 582.539
-577.99 635.589 590.602
-539 621 609
-503 670 613
-449.374 604.709 593.272
-511 599 535
-446.003 590.597 523.006
-567.809 628.749 634.377
-452.507 622.049 626.232
-523 587 639
-447.608 631.419 692.544
-500.037 580.695 548.57
-456 578 546
-447.306 647.346 656.318
-395.297 591.177 530.778
-677.133 664.611 705.458
-587.125 587.918 601.523
-455.978 606.765 603.106
-561.397 658.38 653.576
-446.09 597.322 586.104
-570.669 612.541 599.232
-439.228 578.454 511.25
-537.072 606.844 606.481
-605.316 626.469 609.305
-404 581 503
-543.645 588.604 633.767
-544 600 599
-599.738 653.118 607.983
-407.866 618.356 502.884
-498.901 650.388 548.898
-531.364 606.764 605.907
-631 684 686
-462.668 654.45 687.91
-465.693 651.995 722.859
-528 624 597
-445.807 576.983 525.123
-591.765 639.274 640.216
-500 691 679
-612.994 663.34 646.669
-500.854 687.506 682.371
-553.444 651.687 673.744
-510.124 606.271 560.757
-466.712 626.008 643.981
-538.238 596.81 652.584
-556 597 661
-541 663 609
-486.592 681.099 717.251
-465.218 638.378 662.333
-666 648 671
-550.452 616.429 668.3
-411 596 575
-435.993 624.226 686.918
-631.365 665.533 732.388
-476 599 591
-515 636 694
-668.396 644.048 701.991
-540 615 584
-410.047 605.017 531.746
-598.873 645.143 605.889
-621.689 672.859 707.197
-524.088 670.828 608.181
-459.473 661.525 706.982
-474.306 658.079 720.69
-664.882 648.688 672.001
-427.781 576.049 482.797
-606.145 632.825 685.572
-462.295 589.476 585.973
-435.483 579.468 520.757
-491.939 607.018 532.202
-477.81 647.983 601.931
-535.517 579.343 583.107
-463.762 574.678 522.819
-628.518 679.631 655.615
-671 674 706
-534.006 602.039 580.675
-457.459 626.862 690.167
-482.726 581.521 590.679
-523.589 638.158 690.247
-597.338 634.681 673.677
-522.119 627.703 688.979
-573.62 642.178 657.601
-629.613 676.311 659.952
-402.152 596.667 525.475
-449 593 512
-614.982 658.488 702.152
-458.262 646.965 601.772
-478.771 652.13 567.382
-432 590 551
-657.973 658.722 670.791
-421.656 603.242 477.172
-481.026 581.997 609.713
-571 678 642
-488.751 662.287 618.217
-407.45 588.091 535.546
-439.922 621.893 707.903
-541.582 579.831 562.248
-493.956 686.388 714.681
-540.033 630.517 638.259
-460.562 593.103 627.09
-597.139 625.202 678.221
-496.542 630.127 532.483
-441.968 626.132 698.782
-516.794 582.303 603.2
-520 608 597
-564.701 625.123 599.48
-631 666 726
-518.87 667.197 619.6
-512.781 626.608 518.848
-564.85 631.262 650.629
-453.449 648.714 677.121
-530.781 666.125 648.118
-590.216 587.379 597.018
-631.817 666.036 734.742
-465.888 640.456 616.795
-531.081 616.759 583.956
-681.105 662.332 698.403
-508.207 575.668 559.351
-474.527 581.112 611.699
-553 652 582
-629.961 669.039 650.652
-529.151 642.427 690.62
-509 588 579
-595.564 647.851 681.145
-485.654 621.095 669.895
-438 576 462
-535 588 633
-503.452 681.876 711.83
-502.035 652.097 691.97
-415.917 595.647 555.65
-489.061 642.231 522.956
-486.295 586.376 521.988
-543 624 606
-426 602 600
-401.402 595.91 541.977
-666.263 627.693 665.114
-410 632 530
-548.676 629.273 563.972
-430 591 461
-622.779 678.141 708.195
-544 630 559
-491 594 562
-585.785 618.259 635.876
-559 653 627
-482.541 655.397 714.976
-458.602 579.318 518.762
-625.78 612.972 635.806
-606.578 648.698 612.226
-491.464 687.476 664.726
-543.316 626.204 630.388
-417.346 572.364 530.654
-401.732 601.853 522.823
-686.106 659.776 709.162
-491 638 681
-493.192 638.583 563.662
-571.974 688.741 648.851
-445 626 626
-440 656 704
-504.437 597.04 575.947
-459.919 578.657 566.813
-499.027 589.503 537.95
-506.31 608.381 559.26
-636.61 627.519 697.701
-417 571 509
-608 629 691
-666.447 645.573 669.773
-450.724 604.104 543.785
-630.467 681.96 663.979
-518.077 651.206 680.498
-467.444 606.762 634.887
-505.668 628.382 510.144
-537.245 591.828 646.058
-518 582 598
-492.287 669.68 592.997
-479.97 645.524 584.055
-466.436 634.077 633.358
-523 662 579
-520.55 621.389 569.81
-538.788 610.308 620.284
-551.442 654.108 583.782
-589.019 607.108 587.416
-530.63 671.758 607.475
-484.205 597.492 538.723
-443.03 588.543 595.377
-488.4 622.277 686.583
-587.269 638.105 593.705
-446.664 582.538 500.832
-446.257 582.367 553.629
-395 595 521
-454 585 584
-572.036 589.556 582.049
-500 606 557
-659.277 660.627 734.143
-415.608 584.504 470.184
-458.32 611.299 609.051
-548.496 625.728 607.766
-539.16 632.716 608.239
-445.464 594.81 556.29
-595.109 667.137 634.007
-618.989 683.734 693.427
-506.911 587.71 543.24
-454.496 638.958 677.345
-414.17 642.418 512.059
-530.226 670.702 593.903
-497.417 600.999 584.847
-494.447 667.63 706.204
-548.443 602.408 662.626
-559.143 633.826 644.454
-418.471 593.552 544.023
-577 651 664
-437.646 589.593 558.5
-495.45 650.514 580.815
-436.885 582.149 494.404
-597.204 620.336 680.587
-509.829 603.942 584.386
-564.296 588.826 642.699
-508.07 689.232 644.067
-472 586 602
-519.563 671.307 633.293
-503.281 635.369 574.386
-494.407 617.355 531.789
-598 655 666
-419.823 619.683 483.589
-554.79 648.59 612.772
-463.546 602.777 583.393
-529.853 616.278 579.307
-530 617 583
-416.847 570.58 495.686
-428.778 642.137 612.407
-514.75 668.498 620.464
-486.419 682.415 682.24
-500.196 675.346 726.027
-456.537 578.016 494.575
-421.525 596.553 539.18
-496.471 611.307 518.15
-396.496 597.633 561.095
-414.637 626.864 491.622
-515.681 579.173 569.543
-618.586 606.041 627.492
-413.516 635.991 496.547
-659.351 631.927 660.657
-454.281 607.631 544.3
-445.953 585.519 576.589
-530.689 645.475 686.135
-485.057 646.005 547.604
-659.294 671.597 681.434
-534.925 617.494 587.287
-561.363 624.997 664.309
-476.44 576.646 549.27
-661.018 659.511 737.58
-548.595 656.675 660.108
-498 681 667
-584 632 625
-541.883 643.711 598.936
-497.085 643.571 691.165
-513 622 595
-590.519 595.533 641.592
-453.316 654.037 659.515
-505.897 665.323 601.902
-552.106 665.049 624.033
-475.504 635.796 627.152
-412.69 624.593 504.653
-397.986 621.171 530.251
-520.781 637.571 535.822
-405.482 588.35 535.817
-410.665 603.693 508.394
-413.117 585.394 518.105
-435.863 581.118 554.623
-658.104 641.548 664.04
-632.422 672.236 745.345
-437.329 642.247 677.99
-454.079 620.759 673.298
-394 631 538
-547.343 664.123 651.53
-569.086 630.417 656.741
-431.748 601.611 468.064
-502.109 630.365 578.286
-654.925 617.645 658.053
-397.36 593.402 499.281
-479.783 657.177 631.808
-415.289 585.592 562.48
-560.109 609.746 597.635
-414.278 591.645 534.317
-539.152 638.873 624.649
-442.57 660.378 588.319
-525 626 603
-494 629 583
-467.076 598.875 583.888
-488.419 637.217 575.127
-658.804 648.006 713.96
-484.848 680.549 679.495
-586.157 603.807 586.183
-417.236 585.574 489.392
-503.96 597.147 565.202
-561.894 598.605 661.725
-477.619 581.436 604.982
-650.47 652.863 730.673
-503 688 670
-635.724 609.997 660.325
-451 602 525
-395.384 606.936 546.323
-533.369 598.722 605.578
-496.489 690.264 706.633
-506 682 707
-469.273 573.713 563.9
-542.21 634.849 648.162
-503 663 693
-477.163 680.948 661.436
-605 669 683
-542 626 560
-573.805 626.339 667.378
-482 647 525
-425.755 622.703 616.397
-499 651 551
-536.142 655.003 680.091
-539.056 623.079 652.084
-488 592 518
-419.739 608.667 483.061
-466.175 650.274 607.139
-635.117 649.638 720.418
-577.124 681.707 649.939
-512.735 604.131 564.418
-462.275 583.687 615.882
-432.462 588.26 555.884
-483.768 680.247 695.81
-489 586 621
-541.34 665.093 659.696
-504.739 629.712 581.199
-492 624 686
-468.169 582.887 514.236
-663.404 655.692 721.926
-561.511 635.394 627.356
-466.417 576.604 487.709
-600 646 407
-414 622 482
-406.191 574.208 527.908
-443.52 643.202 663.446
-504.098 681.828 673.177
-640.123 682.295 703.84
-390.194 593.237 524.967
-518 637 693
-441 575 548
-432 605 470
-623.729 617.455 628.546
-452.143 660.334 595.387
-455.999 650.853 674.524
-528.054 666.52 614.19
-463 575 509
-421.637 609.828 487.08
-541 639 639
-651.673 636.356 695.681
-450.107 611.227 610.376
-401.771 638.147 544.292
-506.821 637.221 577.135
-416.756 589.432 492.569
-442 571 472
-501.273 600.001 546.079
-621.536 616.1 676.963
-521.392 670.523 646.323
-433.389 589.937 528.402
-554.751 604.989 587.952
-436 619 590
-650 656 731
-421.46 610.63 478.42
-485.271 596.303 507.965
-395.944 615.56 549.216
-512.39 636.429 549.493
-551.149 658.034 662.405
-646.14 636.569 702.354
-522.953 671.535 623.95
-571 666 609
-612.051 680.478 680.011
-660 630 705
-504.96 658.976 691.941
-527.817 661.053 583.65
-512 624 576
-442.977 656.797 681.469
-576.47 624.528 668.523
-398 584 549
-454.984 601.504 579.116
-629 692 709
-472.359 682.74 657.748
-523 622 599
-536.76 637.58 564.521
-412.579 650.741 528.176
-624.375 682.471 707.818
-411.187 578.645 538.519
-500.889 612.689 592.544
-464.226 587.229 524.735
-489.343 667.789 734.832
-438.563 580.847 539.267
-514 678 640
-640.67 612.835 654.502
-403.816 603.679 515.305
-504 599 661
-491.579 622.713 520.452
-677.574 641.683 679.787
-459.666 578.784 508.416
-558.832 608.754 609.695
-418.156 617.836 488.621
-626 673 721
-458 616 632
-575.581 584.598 590.661
-533.376 640.697 558.16
-560.112 618.441 637.378
-525.093 585.593 629.474
-494.366 672.107 638.641
-415.231 646.935 528.607
-654.282 673.335 715.957
-395.238 599.086 561.52
-482.722 680.695 708.266
-607 617 679
-498.301 576.539 578.008
-503.813 578.445 584.345
-643 611 667
-422.973 586.329 531.853
-494 628 527
-612 610 612
-509.948 639.026 524.486
-464.021 595.596 591.917
-476.034 672.897 688.942
-526.328 603.785 609.93
-469.202 615.073 641.981
-497 657 565
-463.729 609.265 555.089
-551.095 632.452 645.688
-574.112 586.055 619.599
-498.631 589.585 537.707
-579.389 597.138 650.776
-546.995 631.01 648.802
-499.008 637.848 570.807
-473.913 636.538 608.685
-475.148 651.708 698.628
-597 587 617
-394.964 621.167 571.565
-542 658 602
-418.361 649.207 510.63
-626 687 689
-503.163 623.232 669.898
-462.025 594.397 547.297
-420.811 607.432 585.383
-653.742 675.407 705.755
-623 599 644
-544.597 680.187 644.199
-467.295 590.863 628.001
-466.548 651.882 691.021
-436.349 588.059 563.463
-409 574 506
-607.56 656.894 692.803
-396.322 590.88 529.331
-490.85 580.82 611.437
-616.212 607.78 619.775
-618.944 673.614 704.798
-450 657 604
-544.634 614.834 622.963
-537.796 651.114 572.516
-610.194 643.318 613.89
-509 674 676
-628.576 691.562 709.38
-538.75 639.506 634.059
-466.091 606.577 556.43
-423 583 503
-636.283 622.117 692.06
-478.777 594.808 562.349
-394.943 603.686 529.181
-595.27 619.751 675.386
-492.716 581.278 610.468
-545.951 588.982 630.954
-479.578 648.807 703.002
-518 671 615
-419.799 601.342 476.205
-440 648 696
-550.965 656.782 628.978
-485 573 562
-551 654 657
-495.446 600.663 658.92
-504.498 639.942 506.361
-673.203 666.567 695.479
-616.455 601.34 621.668
-416.584 573.378 518.35
-667.332 660.849 717.227
-684.244 637.08 708.054
-545.083 663.412 617.29
-481.619 609.08 650.741
-565.215 618.165 638.213
-417 598 483
-458 575 561
-431.902 602.581 470.291
-408.338 606.498 521.113
-476.599 640.484 624.884
-692.215 651.186 703.413
-504.017 652.323 559.244
-455 604 537
-676.837 664.485 704.401
-499.349 652.207 553.396
-445.932 618.971 697.04
-523.745 668.474 587.412
-435.782 590.307 546.683
-633.709 660.448 649.279
-536.718 606.057 566.631
-640 685 681
-565.619 633.149 646.314
-404.674 585.504 554.229
-484.601 638.802 665.371
-551.984 605.036 559.98
-575.888 629.977 629.401
-576.485 582.679 608.902
-508.18 608.063 558.427
-481.866 682.946 678.546
-464.266 582.891 619.064
-562.916 581.735 607.391
-391.141 600.128 555.766
-465.25 673.106 685.899
-603.344 661.382 685.366
-528.577 636.386 637.08
-484.798 589.867 555.835
-527 609 582
-511.789 661.119 675.511
-389 608 542
-431.069 576.864 484.975
-577 597 648
-520.845 661.858 674.435
-574.209 586.208 622.538
-501.956 620.017 678.271
-429.031 594.509 544.306
-486.768 588.539 637.078
-395.08 578.274 517.951
-474 583.307 603.284
-461.942 626.208 688.092
-498.671 622.293 669.504
-452 663 693
-477.312 578.365 545.372
-625 698 732
-517.605 637.329 691.454
-422.386 622.014 598.111
-419.352 581.729 573.201
-419.888 603.439 592.207
-468.875 674.598 642.614
-401.903 595.103 495.452
-490.701 662.733 615.924
-491.536 650.212 589.079
-427 578 528
-405 575 488
-490 608 531
-407.207 637.461 521.749
-502.471 620.642 503.951
-480 643 706
-570.449 621.414 653.043
-457.976 586.15 592.026
-434.543 631.056 688
-437.451 596.428 545.803
-436.193 621.467 706.328
-504.158 649.398 687.198
-481.61 648.735 597.932
-463.964 612.203 672.596
-400.549 619.08 580.09
-512.877 620.711 613.501
-694 652 703
-581.895 622.773 607.468
-545.949 624.347 598.766
-608.902 675.941 677.27
-471 575 507
-474 648 717
-537.724 633.133 684.04
-445.834 640.579 652.014
-511.294 601.141 580.381
-411 651 512
-422.568 605.813 583.073
-490.012 639.77 687.191
-574.46 665.281 655.84
-525.823 655.847 577.698
-442.857 619.811 595.742
-484 596 567
-598.529 625.779 635.853
-560 634 629
-560.713 646.103 623.395
-504.832 691.486 663.629
-426.903 590.939 550.013
-472.723 628.307 630.751
-499.791 602.465 526.034
-441 635 660
-422.199 632.849 486.377
-505 639 520
-539 622 586
-403 608 535
-437.545 651.059 677.923
-577.993 628.377 639.721
-524.418 593.807 550.128
-483.466 582.223 504.267
-409 648 530
-649 641 706
-410.793 640.736 581.589
-449.789 657.77 702.872
-553 609 588
-406.028 598.448 509.922
-426.058 592.676 537.138
-645.044 674.758 669.82
-469.956 652.482 594.434
-479.084 620.062 685.788
-667.048 655.893 703.55
-527.666 655.51 575.183
-417.747 581.998 479.806
-640.979 673.643 739.505
-451 649 654
-422.347 606.771 588.734
-652.168 677.786 700.069
-436.031 579.48 521.106
-674.573 653.241 684.684
-500.889 676.615 708.601
-394.575 603.911 569.995
-450.738 629.101 693.927
-475.042 677.105 649.553
-488.278 603.287 593.753
-541.54 629.775 658.666
-521.261 629.49 577.352
-548.921 633.228 678.607
-492 667 736
-443.256 598.805 613.4
-468.485 629.447 639.166
-480 629 645
-510 582 549
-507.22 675.758 728.393
-441.216 658.8 694.586
-536.574 581.683 616.207
-585.2 662.126 615.866
-675.104 663.123 711.461
-646 648 650
-461 576 551
-493 616 596
-397 589 561
-474.028 638.324 629.549
-582 632 671
-596 630 673
-499.317 672.476 635.79
-455.756 575.334 562.337
-464.979 587.899 534.838
-471.676 649.267 684.148
-418.666 587.177 546.995
-491.689 636.585 556.768
-567.748 612.698 625.848
-509.315 596.57 659.433
-590.547 627.954 644.468
-437.429 622.446 711.335
-541.798 647.309 664.263
-584.155 635.008 589.913
-405.166 627.179 492.641
-549.284 645.451 607.133
-511.468 632.813 583.464
-541.614 648.097 627.867
-664.382 654.013 715.815
-620.877 653.398 635.85
-488.858 646.505 554.112
-501.553 636.988 679.251
-458 662 715
-626.9 608.831 639.304
-429.837 586.833 529.315
-523.359 648.934 559.411
-485 588 512
-452.366 592.522 619.336
-632.599 672.108 745.563
-491.79 591.076 566.135
-563.672 636.507 583.355
-485.305 640.789 561.241
-498.491 621.828 554.69
-694.369 642.338 701.195
-597.233 654.647 663.154
-501.138 628.433 682.248
-468.738 584.621 581.333
-661.497 624.851 658.004
-485 667 736
-479.877 637.686 544.375
-413.237 602.249 498.618
-663.164 655.696 723.312
-492.193 609.504 673.909
-452.618 589.274 570.369
-427.88 577.233 523.49
-440.316 583.072 532.149
-463.464 645.837 666.854
-473.816 646.947 709.808
-522.825 656.42 683.638
-636.1 611.056 649.419
-564.921 632.266 662.075
-519.202 611.691 541.849
-628.181 673.806 736.103
-664.645 641.646 699.213
-514.854 586.626 546.962
-477 674 696
-412.744 578.992 469.626
-494.668 583.818 616.28
-562 630 577
-514.844 627.219 515.608
-503.164 590.556 643.775
-605.579 597.756 610.226
-581.195 663.592 618.844
-429.288 603.793 465.035
-585.479 652.718 601.629
-503.885 688.43 695.156
-556.528 586.039 571.535
-507.687 630.968 573.887
-590 596 654
-476 687 635
-602.963 674.572 649.524
-421.709 590.237 580.133
-501.784 596.997 551.303
-544.04 631.429 683.331
-543.809 672.023 643.715
-491.063 634.897 578.668
-622.622 672.334 709.877
-459 660 601
-665 629 704
-422.431 618.743 595.186
-511.116 670.542 650.122
-521 637 533
-670.851 651.752 701.1
-515.532 664.104 586
-463.78 654.649 739.325
-517.894 583.454 583.638
-630 682 716
-614.115 625.55 693.555
-396.933 611.66 556.372
-431.79 590.889 578.883
-515.887 612.807 581.404
-498.435 653.107 579.545
-625.55 652.079 709.617
-464.43 583.345 525.178
-568.864 581.754 612.932
-486.993 685.214 690.643
-529.253 616.334 586.295
-625.058 653.856 640.163
-638 686 685
-491 636 683
-427 651 593
-423.195 574.711 477.701
-417 609 499
-491.781 659.564 607.915
-489 690 691
-408.362 586.096 547.142
-633.798 608.962 650.604
-392.567 630.552 551.813
-475.37 644.684 679.413
-462.118 584.106 594.357
-649.366 644.485 658.514
-521.057 655.595 677.751
-645.733 672.162 672.643
-454 655 714
-540.887 637.057 603.324
-558.304 611.975 665.863
-524 606 597
-531.154 580.701 598.64
-440.145 642.248 612.178
-471.303 581.632 514.034
-492.982 614.825 562.707
-647.949 676.781 674.316
-467 659 598
-533.891 597.816 589.907
-405.496 584.103 553.763
-498.957 584.914 625.569
-429.308 578.459 483.818
-399.092 575.874 505.455
-438.865 617.428 623.597
-447.735 583.401 544.859
-523.209 645.182 547.927
-404.286 586.808 568.208
-511.133 615.411 559.321
-435.205 636.489 614.483
-531.028 670.335 640.879
-441.585 596.936 606.902
-479.612 681.349 691.871
-621.586 652.173 706.571
-544.336 668.032 620.447
-495 601 547
-473.31 623.142 666.599
-433 623 701
-408.281 591.382 550.463
-440.096 609.171 622.436
-479.061 682.983 666.202
-510.136 588.788 546.95
-570.973 595.446 643.637
-443.11 618.083 594.66
-443.216 635.603 668.449
-533.569 632.819 561.88
-586.728 619.032 677.074
-440.839 658.635 591.594
-640.706 627.931 698.373
-681 637 681
-466.838 612.39 671.044
-454.907 590.024 522.77
-480.789 581.235 538.651
-481.106 628.774 643.015
-543.48 644.175 630.341
-405.413 632.946 532.094
-603.512 648.13 689.077
-525.274 635.977 567.294
-536.143 615.987 585.868
-622.355 622.753 624.679
-604.505 596.616 634.188
-489.981 587.538 525.578
-430 600 460
-498.879 605.512 545.895
-497 622 681
-663.661 648.66 670.761
-551.344 580.888 602.855
-486.691 607.331 511.948
-464.197 592.592 542.611
-598.122 649.55 685.628
-541.631 657.106 594.942
-484.575 601.033 589.958
-494.949 594.33 641.754
-501.555 599.132 556.292
-484.633 592.195 639.455
-637.956 609.639 633.975
-640.532 632.294 649.383
-659.709 671.317 683.878
-493.162 650.913 579.384
-509.654 608.644 557.539
-386.842 598.925 544.734
-468 651 606
-474.948 613.445 660.819
-482.088 599.452 651.71
-455.699 657.616 603.415
-513 676 663
-470.689 646.245 607.56
-469.722 669.027 688.64
-485.661 606.832 601.242
-410.672 626.703 591.844
-622.602 680.071 671.81
-554 661 662
-444.472 654.508 699.252
-434.199 641.613 608.19
-633.54 683.479 737.458
-461.75 658.802 639.77
-449.217 588.26 560.216
-567.326 666.013 650.479
-545.017 588.49 632.929
-482.109 581.566 511.228
-466 603 580
-429.777 616.567 585.761
-517.024 677.761 663.275
-415.941 583.626 556.753
-551 609 579
-598.486 625.656 628.451
-514.87 672.859 649.775
-518.249 617.951 565.335
-417.853 593.198 536.34
-559.231 658.875 659.035
-515.937 614.333 566.9
-552 666 623
-543.09 607.406 603.673
-482 658 715
-504.496 688.937 707.072
-631.166 634.629 640.699
-458.356 604.233 599.249
-495.427 609.528 511.636
-510 581 578
-495.16 628.901 659.112
-497.851 579.082 585.571
-607.298 608.889 607.421
-509.133 632.14 538.917
-444.145 581.361 501.819
-595.721 620.515 628.297
-454 587 569
-506 618 539
-498.377 645.518 569.135
-414.436 590.109 573.773
-471.143 646.188 717.05
-478 641 537
-543.671 654.749 620.611
-600.874 628.642 634.91
-452.046 662.243 696.905
-540.537 641.892 620.739
-614.018 610.916 668.129
-496 597 643
-460.33 654.886 699.521
-408.148 630.255 550.152
-404.926 607.906 519.229
-454.565 666.215 694.484
-568 611 596
-619.595 681.345 689.414
-544 668 651
-530 634 557
-428.545 601.25 465.756
-492 606 554
-538.416 635.222 648.926
-563.231 664.181 616.796
-454 602 579
-503.724 608.808 556.107
-598 644 405
-468 623 634
-453.92 580.837 556.285
-535.571 665.554 634.133
-515.091 628.509 511.677
-510.394 668.586 618.54
-654.557 656.609 732.089
-546.265 649.384 675.98
-443.332 619.64 707.936
-577.12 627.303 639.547
-420.074 588.201 548.133
-464.328 661.253 715.81
-457 639 647
-538.413 622.439 598.601
-487.651 597.49 581.841
-425 581 573
-427.575 606.046 476.457
-469.238 659.997 722.157
-485.537 683.616 691.9
-531.325 606.905 547.104
-649 684 696
-525.134 639.479 633.641
-466.675 650.868 710.721
-522.058 665.454 588.321
-446.373 577.891 523.863
-468 588 534
-550.285 653.629 650.442
-575 585 622
-453 657 717
-537.653 629.997 683.146
-426.778 574.59 483.705
-547.49 643.313 576.201
-525 589 644
-587.34 616.263 615.015
-470.497 666.67 696.459
-571 582 617
-555.434 668.365 635.83
-522.455 640.102 542.964
-580.411 591.972 638.95
-477 624 597
-543.474 607.502 666.056
-498.337 617.389 524.036
-446.426 594.155 608.273
-574.156 670.327 652.676
-639.067 657.136 655.443
-393.394 610.299 549.692
-469.235 593.793 591.075
-549 594 647
-564.027 620.194 667.82
-581.808 681.076 650.92
-502 680.307 681.618
-452.308 617.54 603.653
-604 665 671
-466.195 632.701 648.755
-537 617 578
-472.623 603.655 583.657
-459.439 595.131 595.467
-420.676 639.674 603.588
-436.291 611.695 605.52
-634.215 610.953 664.647
-522 606 599
-650.976 635.143 687.729
-558.144 580.267 603.752
-460.931 573.881 530.849
-524.838 671.698 646.238
-543.625 579.703 591.646
-644.431 623.715 691.285
-489 669 747
-483.31 648.329 614.942
-482 660 708
-472.056 680.716 658.821
-644.475 632.894 699.765
-598 588 614
-526.065 657.851 581.057
-450.043 605.43 533.278
-484.439 637.388 546.134
-507.016 622.317 512.909
-492.322 636.203 665.301
-604.324 633.514 608.697
-449 581 552
-403.887 624.267 589.312
-513.567 631.088 571.382
-464.169 614.259 667.709
-479.163 668.455 722.843
-468.99 650.748 698.516
-505.138 599.19 532.875
-415 608 494
-415 573 480
-633 678 706
-622 616 675
-597.888 628.95 601.231
-543 594 655
-508 684 642
-471.245 587.214 545.292
-398.357 605.131 575.858
-444 608 591
-537.92 616.167 619.47
-528.009 613.14 580.624
-595 594 649
-415.656 618.785 591.101
-409.658 587.096 565.534
-425.029 631.76 608.341
-578.363 599.387 578.531
-617.998 611.379 670.884
-491.888 573.564 581.062
-455 654 719
-464.99 648.603 719.646
-479.796 643.976 583.248
-524.676 622.282 576.001
-481.921 674.577 722.294
-467.163 637.715 634.396
-620.869 677.365 703.554
-564 612 600
-677.227 641.265 702.568
-642.332 612.753 671.37
-396.175 591.313 552.644
-497.807 662.026 606.472
-509.033 581.183 586.275
-432.9 591.979 553.371
-556 583 572
-639.023 676.958 734.154
-534.165 607.213 549.248
-426.137 608.241 607.113
-598.961 666.552 630.549
-440.464 579.196 497.401
-427.51 602.382 579.493
-401.442 615.423 534.05
-526.339 581.237 579.886
-466.756 609.513 600.441
-539.3 598.223 553.855
-584.85 616.41 630.028
-544.025 644.236 669.883
-420.375 630.93 512.531
-495.847 666.441 619.261
-563.099 656.678 639.247
-495 596 526
-445 630 590
-584.688 616.772 612.098
-499.851 630.279 555.143
-510.212 625.687 680.514
-620.188 678.209 673.759
-442.778 597.118 563.734
-670.879 666.899 709.204
-418 622 483
-410 647 553
-522.058 638.856 557.609
-665.958 633.724 707.259
-443.466 626.884 610.388
-466.864 592.129 580.476
-565.97 653.7 634.555
-546 622 619
-448.847 618.611 672.262
-601.397 619.305 673.967
-511 614 575
-570.541 643.231 639.27
-510.292 587.791 584.07
-398.49 585.307 501.004
-468 622 639
-571 641 650
-552.464 583.797 622.757
-393.926 620.294 541.517
-447.254 627.578 668.66
-491.489 574.349 583.746
-604.181 613.322 671.359
-459.93 600.77 569.541
-455.288 574.603 485.207
-446.767 615.114 597.877
-505 601 531
-514.058 623.998 677.487
-537.582 603.472 609.579
-509.707 620.083 601.048
-397.597 605.095 546.116
-486.095 620.516 686.04
-559.486 626.458 600.24
-516.734 666.489 584.837
-543.995 662.516 616.428
-610.894 648.279 616.772
-528 644 552
-430.434 608.317 472.343
-611 668 698
-443.743 593.287 581.771
-597 638 638
-479.989 656.787 602.663
-412.87 582.832 503.362
-527 611 672
-490.815 665.532 623.937
-503.689 673.911 741.951
-426.963 573.952 511.343
-429.911 612.031 604.752
-630 684 688
-513.476 648.824 541.951
-409 593 490
-627.03 681.248 662.681
-517.584 667.529 620.971
-454 659 669
-485.064 652.112 587.646
-558.183 587.838 570.369
-560 579 597
-450.824 656.147 707.791
-500 664 581
-509.087 618.188 541.092
-415.573 586.164 486.835
-520.902 628.347 596.027
-592.279 619.015 630.218
-432 589 530
-456.117 648.325 645.044
-487.89 602.986 640.412
-439.573 594.675 557.961
-636.502 614.986 650.617
-551.308 580.237 604.976
-584.421 621.285 676.639
-445.273 583.723 544.574
-618.631 683.203 682.724
-461.867 592.317 629.555
-543.884 631.068 641.296
-573.326 628.727 629.021
-481 602 651
-477.217 598.251 647.467
-410 622 490
-688.634 651.068 706.518
-572.166 588.909 581.298
-499.449 669.373 742.395
-564.508 660.376 597.588
-516.032 671.229 662.856
-553.349 660.505 660.957
-518 674 662
-440 582 557
-475.809 639.248 544.989
-401.332 598.723 537.106
-478.087 651.383 711.131
-554.955 629.148 631.178
-445.507 584.621 491.76
-407.324 637.074 594.609
-443 591 586
-494.182 672.667 639.659
-620.961 607.889 632.627
-465.741 576.657 494.286
-426 594 467
-475.739 578.07 602.217
-562.087 610.221 601.108
-596.618 601 665.442
-442.784 604.503 538.066
-495.617 669.155 594.447
-441.168 644.245 689.416
-463 575 482
-421.761 582.104 524.135
-401.689 617.974 568.795
-578.734 672.368 654.711
-568.932 664.25 613.095
-454.708 655.276 684.227
-594.966 630.493 623.197
-578.2 669.317 626.338
-526 615 575
-595 602 667
-499.51 598.366 556.334
-667.47 644.778 673.697
-419 641 592
-481.986 579.053 521.253
-414.821 589.926 546.902
-487.86 585.176 517.839
-594.923 597.683 660.298
-495.135 578.851 584.933
-489.043 587.792 637.311
-525 605 586
-542.229 636.05 683.849
-509.604 602.888 581.715
-449.883 590.973 603.793
-492.092 650.552 569.425
-668.078 665.742 687.88
-416.538 581.576 467.309
-460.715 646.14 643.619
-522.427 655.02 564.763
-541.916 603.603 662.308
-493 623 667
-481 650 526
-437.826 582.986 571.74
-498.447 679.423 739.93
-526.043 667.483 608.244
-424.515 585.453 553.294
-530.072 649.499 664.615
-537.193 596.773 552.937
-486 686 675
-637.035 624.222 646.61
-415.145 592.265 531.176
-468.186 576.696 546.106
-483.448 577.307 505.582
-412.26 631.656 504.832
-537.673 610.654 621.492
-483.629 677.877 723.26
-495 576 553
-463 577 499
-584.325 624.605 610.195
-402.933 617.963 533.243
-480.812 674.322 644.83
-444.483 617.076 591.028
-585 643 666
-594.662 623.107 675.365
-591.365 586.292 600.063
-506 686 701
-466.275 643.765 638.675
-448.866 580.131 485.98
-439.474 599.954 547.436
-610.301 639.754 613.277
-489 683 663
-400.928 600.861 505.824
-445.636 575.895 481.312
-478.624 616.866 678.551
-517.739 649.807 679.973
-598.164 594.463 646.227
-447.252 605.943 534.828
-520.692 612.664 592.535
-430.136 623.555 612.511
-440 606 621
-671.533 665.874 721.425
-465 660 580
-510.734 583.598 631.724
-415.1 625.613 602.319
-389.441 598.554 535.195
-489.436 603.737 533.323
-510.477 627.056 536.246
-656.311 676.113 699.574
-634 631 702
-537.199 581.94 599.462
-459.303 654.878 699.258
-398.306 594.176 566.78
-401.452 603.736 568.757
-607.751 677.628 658.263
-506.929 626.685 598.477
-622.82 613.126 671.861
-465.648 645.979 668.991
-632.337 606.903 642.167
-444.522 582.345 548.274
-444.568 653.961 603.446
-471.313 647.996 635.723
-501.591 608.75 674.278
-499.871 592.307 528.255
-493.772 629.031 546.028
-630 683 714
-458.556 665.058 673.767
-468.54 632.557 649.765
-632.088 680.893 717.22
-533 670 645
-393.265 626.1 559.417
-579 591 583
-614 613 614
-511.414 661.583 655.056
-429.904 601.532 594.792
-654 635 698
-389.807 593.872 538.956
-534 619 617
-596 645 604
-511.817 654.069 674.61
-485.091 639.272 668.106
-437.256 596.598 546.092
-497 620 553
-498.35 615.342 525.722
-435.756 597.005 591.347
-469 675 683
-406.584 635.13 594.661
-469 646 716
-680.826 642.328 703.882
-402.63 588.195 568.187
-472.156 643.13 613.769
-494.325 597.543 568.378
-490 596 569
-398.341 599.013 558.132
-548.061 592.882 646.727
-587.66 654.048 605.686
-425.442 608.251 607.661
-507.248 624.864 536.261
-503 654 556
-515.743 671.024 673.306
-408.243 595.781 548.298
-440.011 623.497 623.801
-407.034 573.5 492.165
-547.237 612.379 558.042
-496.355 671.539 722.266
-407.691 609.074 513.962
-506.646 667.675 684.835
-489.248 579.432 546.635
-540.218 617.735 677.866
-425.144 570.723 490.202
-408.68 575.973 539.789
-614.165 649.54 623.914
-449 582 509
-496 636 532
-490.751 603.576 597.013
-456 581 508
-635.61 652.382 721.524
-534.886 640.475 631.793
-582.185 625.926 608.872
-652.179 622.333 656.483
-515.176 580.308 571.475
-505.427 621.116 538.276
-531.689 673.49 615.169
-530.767 582.694 580.588
-532.749 646.576 638.804
-401 601 566
-665.483 639.361 690.877
-579.964 629.323 636.398
-638.684 684.009 678.098
-509.209 664.164 587.117
-483.13 576.838 509.447
-596.01 634.409 643.645
-537.441 646.454 598.727
-416.152 617.712 497.851
-456.703 603.166 585.076
-497.394 598.944 563.251
-491.875 627.581 581.2
-645.212 645.078 723.771
-469.705 602.255 563.065
-415.951 650.981 535.045
-599.057 654.696 610.901
-447.656 593.236 614.161
-409.755 610.836 527.204
-437.595 622.938 592.255
-405.003 579.978 515.407
-432 622 696
-480.202 605.924 591.174
-424.262 629.594 604.103
-441 580 481
-630.535 616.388 673.187
-535.934 601.462 550.727
-404.285 611.189 524.217
-457.881 601.026 539.856
-428 603 459
-450.851 660.397 700.697
-446.823 605.252 541.394
-476.472 578.067 528.559
-552.017 626.769 627.227
-452.267 631.171 602.922
-456.577 658.639 711.126
-665 655 728
-457 657 690
-471.062 606.447 560.179
-417.869 602.443 590.782
-416.09 647.082 545.309
-646.589 660.934 731.94
-627.697 670.73 738.25
-584.605 605.814 583.85
-391.444 583.633 538.083
-518.562 648.171 547.537
-501.5 621.473 521.822
-498 617 515
-401.171 615.939 569.123
-429.296 578.193 522.283
-609.026 667.142 692.024
-462.575 657.163 656.636
-631.255 617.546 674.553
-440.259 647.112 604.607
-470.7 690.219 638.222
-480.253 638.699 554.162
-464 577 604
-659.297 663.159 728.905
-626.93 631.602 699.58
-399.958 615.897 542.698
-568.561 586.171 636.85
-524.896 579.673 563.031
-580.378 638.69 665.222
-675.92 661.733 689.827
-608 635 692
-499 614 555
-503.95 687.029 694.759
-633.057 678.219 696.392
-481.953 604.211 640.745
-540 581 560
-547.891 628.776 630.718
-459 624 628
-480.568 637.947 657.2
-632.901 679.076 743.479
-526.306 665.547 659.103
-578.499 663.353 608.088
-493 649 551
-515.002 629.017 542.48
-468.909 647.111 717.591
-435 578 546
-445 645 691
-545.555 626.874 611.605
-647 680 704
-432.473 633.331 697.421
-410.227 579.936 511.911
-590.805 647.989 663.615
-577 657 660
-437.843 601.144 609.958
-486.639 601.34 643.571
-454.695 585.36 498.377
-478.063 620.563 602.273
-671.364 667.295 717.169
-455.366 625.437 695.314
-502 691 666
-518 581 585
-537.472 633.206 627.223
-427.595 617.996 597.563
-550 653 644
-415 618 490
-447.341 611.796 601.131
-521.399 641.232 690.197
-510.106 633.155 535.697
-491.788 662.471 616.347
-435 595 590
-538 608 668
-612.159 623.284 686.473
-441.639 579.284 555.45
-533.32 658.262 583.624
-461.557 600.964 555.268
-633.696 606.66 634.949
-494.788 679.07 733.282
-554.826 605.161 590.268
-644.768 623.884 687.528
-415.126 594.183 575.034
-453.638 574.44 563.831
-409 622 497
-450.1 609.805 602.098
-492 657 575
-429.145 636.178 607.757
-513.31 581.72 574.312
-481.87 622.736 661.66
-619.605 682.886 697.555
-578.893 665.685 656.054
-463.557 580.314 507.889
-537.477 671.63 620.735
-638.113 617.22 649.454
-423.989 577.6 469.694
-393.555 618.408 565.494
-432.808 574.709 507.704
-624 608 635
-458 660 723
-617.596 675.94 696.38
-576.414 609.585 577.848
-432 647 699
-435.949 609.377 620.749
-452.496 585.659 598.723
-449 588 501
-509.763 662.88 584.077
-414.943 584.993 475.112
-456 620 698
-575.947 581.788 604.031
-527.367 638.354 692.301
-460 599 539
-480.437 628.3 657.135
-577.4 651.354 593.955
-497.766 640.231 518.546
-513.774 587.85 577.067
-522 670 605
-497.195 687.366 717.296
-538.898 619.4 624.88
-604.717 678.07 650.665
-432.521 633.567 695.907
-608.877 598.682 644.365
-480.832 583.201 585.853
-495.633 608.677 519.054
-414.92 587.65 475.512
-487.132 640.855 689.189
-411.609 594.31 559.613
-638.138 646.176 716.096
-504 629 687
-510.645 592.488 651.368
-596.542 642.356 681.25
-481.106 683.13 674.305
-557 627 622
-657.487 647.755 710.496
-494 606 552
-556.003 618.702 665.183
-641.921 655.236 657.056
-514 631 689
-687.981 654.604 706.904
-579.549 584.992 601.44
-481 576 554
-668.496 629.08 703.986
-647.558 613.766 661.203
-410.622 621.699 594.307
-675.596 664.064 700.081
-432.505 632.378 703.401
-458.595 602.449 556.661
-494.029 634.697 583.767
-448.918 584.348 577.704
-660.582 665.352 724.057
-587.312 655.522 659.13
-561.126 590.931 571.399
-389.012 589.458 510.086
-476.831 597.651 563.925
-458.968 602.031 536.383
-454.882 603.342 595.511
-451.121 583.548 545.823
-499.447 612.757 564.269
-507.219 622.614 540.794
-537.031 611.964 669.003
-674.739 624.785 678.839
-561 610 610
-541.927 607.725 595.78
-414.54 616.264 594.832
-524 643 534
-453.489 661.554 682.669
-606.978 636.507 692.28
-691.66 656.304 705.479
-521.804 682.741 639.382
-395 619 535
-488.534 633.161 654.85
-465.319 667.227 639.398
-571.125 632.357 589.903
-430 620 583
-445.301 653.169 597.009
-654.275 665.674 720.872
-541.586 604.674 606.381
-497.902 668.948 742.103
-416.024 583.831 525.302
-443.541 633.479 672.62
-572 677 637
-491.619 612.126 520.044
-391.878 617.794 561.023
-539 647 686
-505.526 614.497 594.08
-501.979 674.981 636.555
-436.475 596.105 584.415
-511 664 590
-540.231 582.301 564.95
-611 626 693
-544.506 624.281 587.694
-485.158 683.755 696.666
-544.011 597.397 602.22
-496.078 633.105 555.278
-505 639 511
-644.545 666.301 721.899
-492.204 639.761 560.111
-536.439 628.196 593.701
-604.63 628.898 686.062
-492.598 662.027 584.564
-461 672 670
-442.051 574.413 482.078
-608.458 593.357 630.882
-478.531 620.852 602.814
-643.404 611.668 672.524
-659.597 648.202 712.438
-622.025 652.492 635.355
-559.788 582.258 583.977
-405.646 616.898 528.302
-409 627 552
-476.61 649.598 530.255
-560.011 670.421 626.057
-511.206 583.428 622.765
-459.922 576.86 552.368
-667.28 674.876 696.117
-598.774 642.504 680.779
-551.929 667.247 634.417
-459.747 650.599 652.342
-484 581 541
-469 573 558
-432.999 583.336 505.607
-555 668 646
-536.709 601.827 565.129
-416.517 624.091 491.494
-630.893 605.08 645.393
-590 606 587
-563.131 635.805 626.558
-516.395 636.832 581.256
-671.177 640.755 696.861
-402.317 582.339 499.69
-429.48 596.282 517.176
-467 596 552
-464.404 666.93 700.116
-494 590 533
-495.801 630.876 528.685
-480.491 609.879 651.995
-539.489 583.884 623.348
-450.373 661.989 695.899
-576.025 627.799 608.665
-644.879 674.303 708.917
-414.401 642.289 594.858
-561.14 583.966 584.034
-589.569 642.032 598.434
-636.322 678.383 728.841
-524.326 665.564 650.998
-427.161 599.113 539.821
-481.642 675.45 648.386
-532.019 645.944 562.833
-593.257 630.321 671.499
-410.642 574.297 504.322
-419.568 582.346 500.365
-493.562 578.112 589.304
-534.786 587.273 553.064
-537.311 657.352 681.259
-538 636 641
-559 659 595
-664.407 663.25 732.358
-475.914 641.345 626.566
-518.961 611.27 616.337
-485.911 653.317 591.445
-519.047 639.689 531.983
-467.657 648.939 725.936
-475.868 659.413 710.461
-512 613 585
-433.158 602.264 459.285
-416 624 496
-521 678 641
-596 651 606
-413.486 617.974 518.129
-413.338 632.35 537.205
-465.653 631.801 667.394
-443.507 577.195 533.15
-527.584 673.209 616.279
-643.113 629.765 702.483
-474.328 632.463 587.72
-487 602 590
-653.273 642.576 685.88
-595 635 599
-482.753 652.815 594.695
-483 639 542
-439 613 605
-424.613 594.885 562.412
-482.814 670.125 728.332
-466 599 593
-454.079 587.688 576.896
-529.077 581.566 560.52
-655 678 700
-434.432 602.691 471.112
-573.6 611.978 667.18
-480.101 575.635 575.258
-504.994 683.305 706.223
-480.086 618.142 684.206
-649.929 636.793 702.504
-540.813 648.621 598.941
-458.456 615 685.028
-502.415 681.579 700.703
-527.717 596.493 654.756
-438.239 627.212 594.756
-442.56 589.723 594.853
-463.922 650.898 606.21
-540.194 639.081 630.272
-684.429 638.173 704.081
-485.598 599.968 588.523
-407.983 580.65 560.603
-592.6 607.377 671.143
-562 661 659
-491 622 520
-688.6 661.4 704.965
-548.573 597.608 652.467
-402.253 635.64 533.528
-438.739 603.615 535.365
-479.374 653.887 711.622
-545.729 605.126 595.432
-542 653 620
-582.863 605.035 666.156
-558.926 616.277 633.588
-411.441 569.778 489.645
-470.315 623.77 636.259
-553.493 653.882 586.302
-455.025 641.591 647.955
-548.706 654.769 655.132
-596 600 593
-405.914 642.342 560.497
-493.708 601.817 516.915
-682.207 626.444 689.623
-677.766 625.875 682.162
-554.657 650.385 670.731
-396.664 635.745 550.794
-472.31 626.882 630.785
-479.488 641.764 700.192
-505.023 683.688 719.255
-540.479 585.231 559.419
-647.448 666.783 722.455
-604 596 640
-440.87 581.223 508.383
-547.148 649.609 679.599
-436.966 635.279 676.981
-485.113 578.455 502.523
-574.854 592.14 639.923
-467.283 600.686 599.415
-508.156 669.439 611.685
-614.472 678.852 674.606
-526 647 553
-580 668 624
-520 590 648
-475.055 656.37 714.832
-466.127 585.159 530.012
-603 599 602
-566.525 586.916 637.548
-473.756 654.351 593.3
-488.865 688.289 667.015
-407 575 541
-403.939 599.882 535.039
-531.566 620.773 610.224
-443.961 590.492 514.233
-514.706 672.399 650.043
-440 579 505
-615.17 601.463 646.331
-497.422 649.18 580.555
-560.287 669.019 623.73
-388.756 588.702 510.058
-598.706 627.253 675.758
-513.526 611.024 612.157
-460.071 582.697 600.748
-442.386 625.037 587.655
-405.648 594.054 541.068
-469.548 590.885 630.705
-482.4 645.121 534.223
-627.713 645.589 707.108
-425.477 647.092 597.007
-471 626 655
-466.792 595.735 557.344
-465.478 651.537 681.596
-539.367 648.738 684.38
-460.423 577.984 499.96
-585.471 668.475 628.494
-538 610 615
-421 590 475
-449.762 585.699 544.728
-453.5 598.407 561.656
-540 613 576
-474.757 630.995 639.999
-567.204 678.357 644.131
-392.564 589.976 514.598
-465.92 655.041 636.62
-610.517 632.725 692.482
-484 619.196 687.424
-528.989 611.844 591.749
-630.628 681.805 707.355
-502.134 671.697 691.443
-406 582 558
-560 589 632
-398.996 630.24 541.262
-490.448 608.667 522.188
-490 674 740
-477.245 652.166 601.295
-500.409 599.686 552.729
-481.498 636.108 579.748
-475 651 623
-553.421 610.361 563.463
-394 601 525
-449.553 637.481 652.761
-501.004 648.618 572.297
-504.67 582.492 595.874
-547.001 609.114 572.236
-558.015 657.36 649.03
-550.094 635.26 629.789
-400.422 631.509 561.103
-439.016 578.224 513.559
-538.992 616.749 576.369
-493.971 689.357 672.362
-487 648 554
-558.557 621.55 572.491
-412 601 498
-480 576 555
-513.5 613.224 616.903
-547.458 601.599 585.488
-472.17 578.768 519.557
-561 637 653
-572.084 630.868 618.325
-549.381 598.974 592.918
-489.627 631.713 655.67
-536.871 606.512 612.633
-577.166 682.981 650.167
-425 570 503
-504 604 587
-590.17 629.352 621.165
-490.655 600.368 654.983
-658.455 673.187 686.19
-525 612 598
-545 598 600
-544.53 651.582 683.908
-418 613 490
-596.672 585.613 613.814
-449.049 659.247 595.278
-576.202 584.735 593.203
-401.203 600.491 532.119
-500.389 602.563 545.001
-438.597 599.971 549.648
-486.093 578.135 516.496
-540.652 577.452 573.069
-648.493 649.877 729.531
-627.56 679.374 717.723
-402.06 576.855 534.613
-469.858 650.167 695.068
-407.923 631.931 522.932
-550.469 604.442 610.04
-513.731 672.129 607.495
-483.875 656.293 599.593
-542.235 666.224 654.863
-493.118 629.264 530.16
-409.741 586.385 485.401
-414 619 517
-410.098 629.561 536.385
-445.981 575.991 527.375
-505.508 668.87 648.486
-398.748 588.413 562.444
-556 636 618
-524.277 658.079 577.134
-516.82 580.707 575.835
-497 616 506
-680 627 685
-466 599 551
-434.903 649.952 601.6
-451.611 579.729 558.947
-554 618 583
-436.292 578.286 543.826
-559.716 627.648 649.842
-566.215 653.405 639.052
-598.981 595.896 642.352
-510 628 588
-681.641 634.563 702.519
-503.233 624.979 530.037
-571.876 678.233 645.162
-494.549 624.591 658.182
-478 646 695
-638.494 676.385 727.861
-436.443 629.365 699.327
-517 626 534
-563.791 617.628 666.704
-539.535 608.652 620.687
-522.261 605.242 587.89
-433.788 604.548 606.534
-443.027 608.66 604.487
-544 625 607
-441 577 490
-551 640 654
-649.483 673.736 706.612
-544 658 637
-495.519 606.1 597.192
-552.368 656.442 668.762
-546.627 633.93 568.881
-416.104 580.477 528.822
-396 587 511
-471 576 585
-554.398 614.783 564.569
-566.682 640.187 630.876
-552.451 615.032 586.481
-502.956 619.022 554.987
-652.537 633.227 689.819
-550.181 600.815 582.483
-507.762 665.57 601.217
-491.274 648.127 547.973
-462.164 610.554 679.959
-641.731 627.326 652.992
-524.049 658.967 656.686
-679.629 654.586 702.698
-556.88 665.373 629.709
-452.816 625.963 663.85
-480.118 590.654 549.926
-542.073 612.207 621.748
-488.543 585.03 601.277
-582.748 635.049 590.534
-482.93 638.886 546.085
-472.855 574.358 506.935
-603.482 663.005 675.386
-580.86 595.281 647.4
-483 584 601
-474.629 627.692 642.181
-518.949 635.54 558.148
-503.614 580.66 586.602
-493 653 593
-586.811 655.283 603.395
-637 612 673
-478.854 635.449 605.573
-492.176 658.404 602.002
-521.488 601.644 542.873
-507.321 674.775 673.185
-504.096 676.1 685.952
-453 654 663
-664.768 655.583 720.682
-548.162 609.93 578.301
-498 648 580
-498.326 687.806 680.002
-597.371 642.245 680.926
-420.529 599.29 595.658
-541.409 605.061 597.917
-465.674 653.913 588.244
-490 599 514
-687.416 656.179 697.972
-418.672 597.998 489.301
-552 653 660
-655.054 674.32 689.061
-614.229 626.271 615.988
-448.453 584.043 539.314
-416.136 615.106 585.539
-456.128 603.261 530.08
-526.29 674.859 597.95
-541 653 685
-428.208 586.281 549.728
-535.556 628.776 591.129
-499.97 621.659 669.301
-506.891 676.703 673.211
-539.879 623.073 589.728
-475 645 711
-688.238 645.07 694.669
-460 618 673
-412.386 627.691 493.826
-524.334 669.427 599.831
-523.04 644.209 538.93
-452 589 514
-409.166 581.523 480.629
-392.042 593.348 553.816
-582 590 634
-494.277 683.287 726.024
-689.551 643.824 708.544
-494.866 666.734 746.834
-558 612 591
-490.586 642.498 564.671
-514.943 669.332 656.545
-555.214 632.811 650.299
-485.74 641.782 527.198
-481.36 640.297 687.094
-588.626 634.131 628.87
-552.656 579.441 594.809
-589.894 660.2 656.94
-458.78 599.554 587.414
-427.802 573.307 503.56
-425.739 602.765 473.724
-477.878 651.975 713.038
-631 660 724
-474.734 651.495 601.553
-604.672 628.767 683.411
-491.265 605.621 523.104
-462.339 591.128 535.038
-479.95 671.921 704.28
-523.58 582.289 578.018
-468.53 630.025 667.829
-511.651 659.478 687.423
-391.397 581.072 522.332
-520.013 657.421 657.882
-645.334 641.151 689.589
-461 653 725
-572.56 654.922 596.909
-420.427 618.126 495.261
-541 596 554
-465 652 587
-453.454 661.551 711.888
-644.759 627.739 699.697
-577.268 596.247 651.193
-421.559 608.565 589.536
-482.856 602.668 584.378
-396 624 581
-661.661 661.942 675.941
-474.692 658.032 717.53
-522 600 542
-422.889 570.331 492.924
-586.934 633.269 639.211
-402 577 538
-535.398 655.735 679.524
-505 627 580
-490 597 523
-534.216 632.948 590.201
-496.804 628.601 555.267
-470.773 621.152 603.967
-585.808 625.683 673.336
-630.894 659.262 648.937
-432.612 578.318 478.001
-432 575 513
-462.992 660.811 648.41
-583.067 586.134 597.018
-550.236 668.788 647.126
-549.517 580.631 584.605
-559.966 655.772 631.371
-602.275 620.607 605.921
-486.42 583.311 538.287
-616.515 653.249 701.276
-540.508 604.474 567.732
-502.893 625.672 677.377
-457.44 618.809 666.358
-491 671 746
-478.792 641.364 664.864
-641 675 662
-456 654 710
-495.056 660.651 608.46
-583 621 584
-578 604 667
-626.645 674.979 713.48
-417 601 591
-562 656 650
-606.546 600.657 662.755
-411.175 640.047 514.918
-621.9 644.935 634.3
-424.446 592.225 521.016
-479 609 656
-435.131 633.164 698.41
-500 694 691
-533.536 598.855 656.414
-620 679 670
-401.128 590.048 567.564
-551 636 647
-541.158 606.768 551.473
-583.554 584.175 599.439
-525.874 616.996 604.102
-494.128 650.201 581.582
-644.736 637.338 654.247
-546.184 653.676 642.001
-467.527 576.71 554.958
-477 636 674
-466 653 635
-558.664 653.084 625.664
-414.328 580.455 492.73
-631 676 750
-433 576 523
-437 655 689
-480 676 717
-446.27 580.84 485.727
-533.697 630.03 598.498
-486.981 669.746 645.413
-476.471 657.378 601.507
-539.961 645.119 568.953
-409.39 633.083 549.051
-548.781 582.819 611.847
-388 591 537
-450.288 606.123 626.707
-557.325 588.892 631.464
-554.355 604.766 562.522
-431.364 632.819 709.024
-509.631 627.354 577.292
-501.604 671.321 692.409
-412.098 649.198 510.305
-586.636 588.313 590.788
-568.445 596.964 651.494
-552.477 642.298 668.884
-471.846 611.436 645.637
-502.281 625.421 511.548
-506.471 582.041 613.164
-523.696 626.706 579.4
-624.202 624.411 696.184
-569.764 628.759 659.555
-415.883 588.643 528.484
-606.242 598.861 607.615
-470.521 591.373 581.766
-627.217 677.892 715.019
-539.114 621.258 650.891
-468.527 635.302 597.633
-549.876 625.478 595.294
-429.351 581.854 571.28
-457.772 657.82 692.244
-559.435 670.56 618.815
-636.279 662.702 651.335
-623 689 693
-536 674 641
-510.806 616.478 556.258
-485.717 664.99 704.029
-414.606 619.298 515.487
-420.779 609.803 587.108
-658 664 737
-401.458 598.446 528.833
-438.628 655.451 685.679
-579.177 670.974 638.506
-410.565 638.938 516.082
-676.537 628.721 678.584
-669.654 631.386 706.074
-510.409 602.266 580.161
-572.622 639.91 647.98
-465.378 665.426 701.841
-662 674 686
-485.773 664.989 721.147
-426.571 583.639 556.512
-460.18 597.027 599.512
-489.154 622.895 680.799
-420.492 583.558 467.157
-407 572 522
-570.769 585.717 581.721
-628.472 683.105 713.378
-669.054 621.255 669.129
-581.954 630.365 639.192
-495.424 599.186 584.354
-455.74 579.518 493.202
-400.185 636.474 555.952
-521.412 591.978 547.626
-459.584 600.882 600.471
-590.085 624.19 594.967
-461.846 585.306 514.717
-559.826 653.785 632.08
-575.256 600.399 576.945
-503.406 655.176 583.43
-405.963 588.328 489.631
-468.774 577.614 596.334
-475 604 583
-468.98 637.063 631.939
-504.611 582.273 614.287
-510 624 507
-582 597 661
-645.852 681.152 697.736
-404.892 634.635 551.777
-555.901 608.207 591.552
-477.129 602.948 582.161
-616 648 699
-494.796 588.597 538.178
-473.611 632.919 640.551
-518 619 543
-590.606 642.496 667.584
-420.812 595.839 553.308
-457 573 478
-544 620 555
-429.808 575.087 527.803
-479.628 580.297 503.877
-515.522 657.828 560.409
-503 616 556
-479.754 659.834 630.901
-422.835 579.74 470.307
-558 655 633
-571.445 629.387 583.615
-503.742 624.733 670.125
-461.528 603.748 556.026
-436 585 501
-401.478 600.907 567.61
-473.552 621.021 684.427
-506 620 539
-496 689 713
-481.463 635.195 652.34
-564.995 626.764 649.825
-496.031 579.333 587.972
-544 670 635
-597 597 657
-621.336 689.437 683.691
-496.063 579.902 563.779
-570 590 642
-577.348 607.207 577.266
-464.592 665.277 703.876
-479.335 634.806 675.69
-506.17 669.948 631.782
-544.093 632.622 639.088
-425.336 589.989 533.845
-468 574 539
-498.963 649.706 582.02
-559.149 586.388 625.124
-445 605 533
-463.872 652.936 699.147
-495.871 647.134 554.459
-513.006 671.741 649.524
-502.347 635.857 511.761
-485.482 647.586 614.026
-445.083 589.263 590.773
-557.763 658.55 640.685
-455.998 663.447 715.445
-522.765 662.358 657.216
-524.912 605.803 583.001
-517.519 607.265 583.16
-551.276 586.247 624.603
-578.531 587.925 627.662
-450.162 661.243 696.649
-437 613 604
-408 609 505
-493 611 553
-547.823 612.77 574.938
-602 606 667
-515 634 539
-425 627 587
-588.347 674.163 653.041
-587 618 617
-464.957 601.082 557.9
-544 595 655
-461 613 633
-437.891 622.394 679.851
-491.976 607.961 541.131
-553.41 611.751 576.299
-661.163 629.718 661.679
-469 681 661
-492.102 576.341 559.755
-435.444 582.391 533.117
-508.273 602.09 558.395
-536.842 621.629 590.559
-447 594 563
-650.686 679.306 689.446
-484.721 637.547 661.871
-541.356 628.078 626.611
-638.128 674.364 720.212
-496 576 558
-573.618 623.022 601.031
-521.577 628.394 596.407
-461.479 666.188 699.689
-602 647 408
-489.956 580.886 607.9
-444.714 581.407 526.087
-449.01 590.034 522.43
-521.586 666.068 650.516
-611.511 678.399 675.454
-533.185 607.362 572.199
-423.272 585 465.897
-485.583 582.367 595.269
-604.619 634.066 688.705
-546.887 626.06 621.594
-650.278 638.928 686.43
-458.473 606.181 552.841
-453.435 573.951 525.107
-413.908 577.993 475.294
-685.326 664.047 710.996
-488.045 642.233 565.019
-512 636 506
-419.113 644.51 593.799
-513.422 584.913 629.224
-518 586 635
-436.923 620.686 593.619
-477 579 524
-587.847 631.284 622.756
-630.415 649.449 712.273
-500 686 685
-462.644 586.003 517.569
-599.007 634.307 639.559
-400.466 588.975 556.5
-465.121 668.987 646.897
-640 618 652
-690.674 637.47 696.507
-444.973 581.048 532.339
-440.849 650.426 605.107
-390.189 600.744 531.768
-432 636 700
-483.588 683.534 664.251
-483 665 734
-690 641 715
-417 637 517
-568.295 629.535 608.786
-520.701 620.917 676.27
-392.081 626.435 553.754
-503 647 689
-408 601 513
-399.462 612.484 534.25
-443.798 594.668 611.42
-400.355 640.232 549.126
-541 669 629
-423.383 616.431 491.303
-694.418 647.396 710.857
-556 603 580
-481.653 623.064 674.272
-422.783 590.775 576.696
-502.239 633.133 578.279
-455.452 581.556 601.682
-399.908 595.568 534.379
-523.53 682.872 630.945
-551.947 666.723 630.462
-500.232 668.847 691.38
-437.682 592.27 545.871
-627.889 629.762 698.279
-428 600 459
-421 586 538
-672.218 660.892 712.92
-492.656 647.925 554.207
-623 677 660
-614.573 665.033 650.922
-691.694 649.247 698.96
-520.38 641.272 547.67
-407 602 530
-470.884 649.249 592.557
-655.533 674.302 704.261
-414.43 638.763 543.563
-451.855 657.792 598.599
-555.845 646.146 613.938
-540 645 684
-479.514 655.462 716.75
-636 632 707
-421.58 630.387 611.88
-441 593 517
-474.053 574.348 563.025
-521.042 669.103 620.277
-432.113 630.54 702.58
-575 628 633
-510.339 672.606 649.813
-416 650 551
-551.468 655.393 623.505
-635.985 647.888 715.127
-459.149 624.728 626.616
-478.965 586.613 600.711
-543.249 608.218 575.308
-546.1 645.224 670.673
-489 654 569
-566.847 606.547 592.239
-502 687 662
-532.211 619.869 606.859
-545.718 624.665 596.571
-415.216 586.491 519.71
-462.602 609.621 552.831
-508.621 628.763 524.503
-501 605 590
-400.937 599.286 510.545
-531.546 596.168 598.225
-416.569 616.321 477.672
-599 590 630
-424.521 586.549 528.796
-461.423 588.317 626.055
-606.3 598.165 654.534
-521.603 638.949 557.68
-432.666 622.306 694.6
-441.451 579.715 492.025
-631 626 702
-477.603 647.542 711.483
-642.186 662.236 729.764
-489.745 641.28 693.088
-496.824 645.51 692.26
-466.761 606.402 603.73
-465.106 622.169 678.301
-461.209 605.521 551.674
-437.908 579.657 545.076
-561 630 644
-476.278 666.802 701.431
-543 591 651
-522.201 660.884 671.462
-500 658 571
-610.736 681.68 651.418
-452 665 694
-449 661 693
-510 595 654
-490.825 667.938 736.497
-608.725 656.215 695.879
-586.444 593.098 641.422
-669.448 661.166 709.684
-642.485 668.96 661.025
-537 664 600
-460 655 728
-459.016 660.589 663.202
-462 666 656
-488.668 689.213 699.091
-478 669 702
-527 657 674
-493.288 588.049 519.689
-512 623 508
-589.985 584.141 602.474
-493.905 576.428 586.497
-612.916 593.814 626.529
-447.892 645.603 606.746
-533.191 639.475 561.229
-558.768 657.962 660.053
-611.11 651.899 621.54
-584 625 585
-510.327 586.614 634.388
-445 623 586
-419 579 491
-527.777 591.073 645.834
-535.643 617.185 682.395
-456.238 602.805 595.446
-420.387 603.689 591.303
-579.482 649.552 664.015
-583.745 655.136 659.835
-502 652 541
-433.293 604.174 550.638
-685.427 628.162 697.692
-487.946 597.152 513.569
-438.031 634.961 694.833
-590.014 586.799 620.06
-414.029 635.379 590.842
-536.458 659.861 599.712
-477.938 663.676 704.056
-464.862 658.226 655.156
-534.315 620.431 684.639
-504.212 594.569 645.007
-669.466 661.992 685.414
-412.687 630.104 497.268
-555.774 629.992 567.396
-511.006 582.183 602.508
-667.481 622.35 663.873
-556.834 605.398 605.102
-469 677 673
-486.98 593.772 568.83
-446.891 619.039 691.331
-672.254 631.693 672.575
-558.581 616.899 584.094
-525.279 648.134 559.65
-649.819 612.645 655.141
-601.805 659.384 666.163
-548.33 623.607 618.73
-409 629 519
-463.534 661.374 710.813
-489 660 607
-646.742 609.987 655.591
-473.462 574.186 506.849
-431 648 698
-602.163 610.534 602.727
-536.179 622.598 555.939
-433 585 542
-610.732 619.093 613.188
-392.968 582.976 527.716
-429.184 605.2 580.965
-462.758 592.405 542.701
-410.105 626.225 500.324
-492.966 686.114 711.63
-588.601 634.755 591.459
-433.41 584.306 565.817
-584.492 587.201 601.581
-530.658 623.171 554.571
-612.528 660.81 633.818
-564.978 580.752 609.944
-461 629 680
-547 589 559
-481.167 579.314 580.794
-657.118 624.85 658.331
-538.47 670.68 626.639
-434.033 578.394 477.896
-589.715 635.57 673.965
-512.423 632.633 577.149
-477 577 527
-459.758 581.934 571.545
-535 605 597
-631 685 723
-460.606 655.283 733.657
-503.415 681.86 695.445
-494.118 656.104 591.826
-547 657 630
-429.472 600.985 458.241
-441.984 572.505 480.904
-477.374 579.325 509.027
-427 609 470
-511 634 585
-634.414 670.936 651.301
-512.078 629.995 575.392
-551.726 649.423 575.545
-559.997 585.722 628.628
-622.762 608.2 662.786
-563.448 632.976 664.406
-583 643 667
-555.748 623.48 570.419
-473 619 659
-473.824 626.795 647.543
-418.142 644.084 597.761
-541 588 635
-692.874 635.832 705.161
-495 675 643
-450.828 614.241 683.513
-608.359 634.632 690.844
-566.461 665.698 650.438
-467.551 671.757 685.736
-506.588 652.75 546.512
-477.877 579.722 501.965
-567.253 585.634 638.566
-647 683 707
-393.115 614.12 557.341
-538 642 562
-464 624 690
-405.112 615.72 545.86
-489.926 675.401 738.192
-551.997 656.886 622.035
-517.473 580.822 572.186
-537.377 600.285 659.768
-593.587 619.371 627.425
-500.268 681.073 676.14
-593.669 588.77 597.803
-661.494 630.521 663.621
-466 586 518
-544 641 651
-434.487 601.608 610.739
-662.357 669.329 713.009
-525.304 583.21 615.328
-413.783 645.96 515.773
-647.272 637.813 657.041
-625.768 672.463 654.53
-416 633 514
-498 582 615
-485.504 588.53 547.147
-416.4 572.933 517.893
-518.688 645.299 687.294
-462.55 578.673 501.118
-629.276 624.815 699.01
-495 629 537
-485.714 604.387 591.558
-436.044 573.977 471.885
-391 584 505
-422 573 480
-390.127 597.9 555.131
-473.662 576.442 531.066
-446.643 597.818 553.238
-416.743 607.835 583.42
-412.835 583.549 568.401
-664.168 652.916 714.075
-468.704 620.688 681.293
-413.708 616.244 590.829
-595.142 622.02 624.548
-400.798 584.099 562.097
-529.61 662.79 595.912
-666.707 661.499 725.412
-477 652 571
-573.427 648.568 645.929
-443.16 618.762 677.156
-620.023 622.938 622.483
-551 665 611
-463.299 596.036 589.59
-466.306 635.163 659.1
-624 623 691
-399.414 581.503 525.021
-520 613 573
-447.694 580.432 553.334
-465.472 573.865 519.345
-416 610 494
-615.457 598.96 645.223
-506.868 653.121 687.894
-642.159 645.748 654.308
-567.099 629.819 651.157
-589 595 648
-465 641 639
-522.548 628.457 686.972
-542.977 626.159 562.22
-540.372 654.104 683.983
-387.136 607.623 550.307
-411 584 478
-405 643 531
-526 675 647
-631.321 626.889 636.317
-542.438 633.59 660.166
-425.626 649.937 596.712
-426.731 572.047 505.004
-507.685 656.113 557.34
-438.769 594.617 568.665
-521.55 668.198 622.261
-465.642 611.552 666.919
-500.828 667.966 694.011
-517 614 615
-543.649 625.082 586.7
-423.364 576.658 464.044
-673.919 623.343 681.429
-495.51 596.417 527.796
-557.603 605.321 579.934
-531.586 580.541 562.455
-635.739 676.944 716.558
-546 649 653
-587.251 590.21 589.027
-644.226 679.274 706.671
-583.881 616.728 613.182
-667.749 619.787 674.057
-527.022 618.997 601.012
-532 663 593
-511.224 648.925 540.83
-534.45 595.939 553.15
-544.623 654.108 622.497
-461.64 667.14 643.002
-613.212 675.873 665.98
-431 598 456
-496 680 734
-427.464 570.071 491.503
-547.368 630.095 564.105
-436.988 585.31 578.184
-497 632 558
-624.962 651.637 712.12
-496.765 648.943 603.619
-466 578 492
-634.431 616.014 677.203
-444.332 595.176 609.081
-462.545 587.443 574.352
-594.476 633.048 626.09
-565.556 630.015 665.435
-563.771 613.502 590.23
-664.516 626.17 694.041
-446 647 690
-484.83 641.728 576.559
-591.368 618.511 623.415
-389.027 618.448 542.137
-549.375 667.082 633.012
-476.685 581.008 582.847
-667.393 630.504 707.979
-556.507 659.765 641.721
-417.64 630.525 606.737
-507.443 633.259 511.882
-495.039 647.141 579.769
-424 573 470
-568.152 587.331 578.7
-523.355 673.341 645.639
-476.557 587.926 557.718
-520.884 639.627 535.191
-536.005 614.721 587.947
-594 589 630
-482 660 616
-419.011 576.918 478.92
-414 642 598
-538.935 601.691 565.04
-447.871 643.813 607.713
-490.894 614.461 526.211
-643.516 674.64 712.63
-415.294 633.328 596.505
-484 652 710
-485.549 637.409 544.892
-413.82 644.374 532.034
-487.676 639.654 689.188
-608.302 598.559 612.571
-615.77 661.76 649.741
-530 583 618
-412 612 526
-643 621 654
-598.383 671.797 653.144
-389.903 592.399 548.357
-430.248 584.365 564.488
-523.965 672.614 634.447
-633 664 730
-407.009 589.495 550.333
-643.211 626.544 655.466
-439.348 593.431 564.773
-482.875 664.658 717.684
-531 588 633
-540.079 578.857 583.099
-483.433 577.652 511.54
-449.011 631.72 688.966
-637.332 649.51 722.391
-679.459 637.44 701.413
-417.918 588.052 577.327
-454.517 589.327 519.758
-412 581 472
-515 630 584
-668.48 661.03 707.508
-412.905 622.949 597.771
-428.475 570.573 474.134
-562 648 587
-492.785 598.464 552.997
-558 634 645
-569.783 594.256 644.885
-532 670 649
-438 596 554
-528.805 636.107 637.443
-405.946 613.233 529.301
-449.069 620.374 671.294
-490 668 751
-566.546 603.481 571.045
-459.658 601.359 556.829
-473.4 639.444 652.311
-602.992 661.067 669.034
-489.344 586.369 525.861
-554.124 602.909 582.034
-502.865 598.686 556.843
-491 625 537
-548 659 672
-437.762 629.125 701.631
-502.338 677.171 660.274
-653.053 635.1 660.925
-571.734 670.927 629.428
-453.553 574.809 532.456
-534.15 662.403 658.87
-493.298 604.044 516.553
-559.587 630.252 631.049
-473.635 577.461 535.568
-638 674 751
-479 580 599
-646.247 619.579 655.135
-493 597 642
-500.963 677.378 721.458
-533.127 607.369 616.975
-511.14 604.792 536.259
-647 674 716
-622.829 658.322 639.972
-630.079 651.347 644.302
-589.047 611.215 669.894
-525.899 600.688 544.205
-522.22 658.623 574.131
-635.685 673.706 748.616
-490.625 649.759 593.648
-486 593 542
-511 648 681
-527.963 654.679 570.379
-475 588 544
-655.828 671.122 708.3
-474.013 596.941 588.365
-640.199 672.01 721.084
-652.978 618.776 654.239
-423 614 589
-629 634 704
-560.945 657.63 656.186
-508.695 618.373 607.762
-531.107 616.919 608.353
-649.132 641.962 696.943
-480.991 639.003 621.995
-654.704 619.125 658.732
-523.157 605.485 595.61
-488.963 638.385 668.667
-444 589 588
-492.871 621.291 515.531
-540.501 587.765 556.472
-421.972 635.573 488.157
-652 635 705
-522.07 626.561 688.389
-530 582 592
-494.749 611.437 676.128
-518.482 580.65 577.95
-619.461 617.944 676.662
-519.206 578.989 573.464
-408.089 636.748 521.415
-591.113 661.879 658.232
-598.76 633.881 631.972
-487 687 681
-625.254 648.986 638.248
-432.315 623.248 612.466
-462.042 637.689 615.078
-563.85 654.115 590.719
-578.807 628.084 586.107
-519.168 628.689 550.971
-501.915 605.52 546.983
-440.941 581.209 522.359
-610.818 600.578 663.314
-456.367 600.928 569.236
-471.673 586.089 588.895
-563.004 648.335 628.098
-500 691 707
-643.614 646.408 723.914
-470 625 674
-596.975 598.065 657.541
-666 656 721
-568.854 650.127 639.889
-403.579 637.894 530.221
-634.281 669.637 742.731
-512.253 620.193 587.325
-400.753 634.336 588.69
-631 671 729
-487 583 525
-496.43 688.397 708.946
-463.327 601.873 555.591
-541.748 624.166 593.5
-500.91 613.325 568.436
-619.516 656.85 705.134
-610 665 648
-409.185 604.844 504.224
-450 626 583
-483.721 681.125 691.813
-463.151 671.566 689.401
-561.354 659.526 600.37
-400 600 503
-405.526 618.446 528.19
-516 638 553
-509.267 583.252 605.029
-583 622 583
-484.948 660.908 710.935
-544 603 583
-480.65 670.468 712.975
-491.81 613.542 675.925
-394.189 589.379 547.999
-615.255 650.156 698.822
-489 652 566
-458.689 641.825 645.922
-643.967 669.755 663.762
-509.889 607.098 534.12
-522.144 605.032 606.452
-524 676 636
-465.253 645.192 612.918
-684.855 633.022 711.415
-581.058 621.742 640.733
-476.908 625.638 643.968
-478.258 649.936 533.539
-630.322 668.039 730.433
-394.556 597.754 565.638
-611.598 594.962 630.405
-607.935 667.64 648.94
-497.733 589.793 535.567
-464.368 661.044 638.769
-450.398 622.864 670.839
-495 614 514
-484.377 644.441 534.524
-551.264 631.529 677.952
-511.114 577.658 566.536
-422.552 573.023 482.106
-611.864 632.098 694.208
-474.454 578.887 586.936
-585.821 632.519 622.887
-403.586 596.929 496.646
-605.749 627.86 685.946
-437.981 638.144 615.379
-399.617 614.951 528.571
-514.233 601.734 539.981
-634.668 666.171 738.357
-410.594 645.646 557.945
-669 620 679
-476.331 649.523 576.742
-571.018 635.727 651.947
-436.879 589.541 538.807
-529.726 645.082 647.203
-484.613 580.8 591.564
-444.825 607.204 591.228
-495.913 668.502 610.139
-457.9 598.025 546.389
-509.961 672.397 677.811
-419.88 571.544 502.306
-505 672 692
-409 581 569
-468.382 671.197 640.378
-468.999 628.755 639.705
-595.604 589.204 601.291
-508 664 580
-461.585 654.516 699.271
-601.965 609.862 600.866
-631 644 707
-623.058 697.114 706.401
-415.129 642.378 515.37
-429 593 459
-482.927 661.28 590.471
-400.143 614.885 527.385
-470.292 602.132 569.991
-609.157 632.017 690.269
-618 654 705
-463.84 655.176 687.041
-563.055 615.715 634.997
-450.05 660.059 689.011
-393.652 626.392 557.306
-500.419 685.747 665.352
-483.836 575.166 565.024
-490.919 590.841 567.879
-463.374 630.018 611.78
-556.492 648.501 582.581
-396.154 590.46 559.968
-542.202 595.618 648.208
-410 580 542
-539.603 668.063 625.567
-498.139 649.351 553.553
-581.124 593.483 636.928
-407.876 636.659 532.637
-465 627 675
-505.362 627.391 677.916
-672.099 641.417 696.751
-398.808 631.835 559.213
-504.388 648.889 675.248
-605 651 612
-402.348 582.913 497.272
-451.352 592.902 618.156
-551 610 615
-444.184 606.299 589.217
-414.899 647.551 514.353
-487.031 659.785 710.041
-470.2 631.547 595.939
-475.507 585.394 594.257
-480.746 575.847 505.793
-568.198 646.863 637.859
-520.598 669.319 662.284
-500 654 695
-544.396 605.91 553.269
-548.327 661.419 594.913
-496.798 594.48 642.088
-575 582 598
-490.476 645.292 546.998
-529.768 626.97 556.086
-504.655 669.36 610.733
-449.12 621.501 667.079
-410.038 626.591 503.426
-650.952 665.686 732.862
-593 635 676
-440.799 603.048 539.446
-662 650 715
-388.83 603.4 553.376
-436.4 575.692 512.46
-583.375 673.999 640.874
-593.645 622.115 635.604
-481.136 654.233 601.563
-589.216 635.405 636.256
-458.894 621.665 630.052
-510.31 636.286 687.159
-398 634 562
-411.568 578.767 536.621
-516.448 662.47 652.053
-420.555 582.087 496.512
-486.833 620.599 665.603
-507.173 619.722 503.598
-401.275 599.29 520.608
-523 657 686
-488 607 513
-417 589 550
-465.376 652.007 737.929
-590.75 655.455 607.496
-498 673 699
-694.949 651.497 706.518
-530.942 586.182 552.156
-539.079 611.014 616.05
-525.013 647.753 555.393
-506.328 675.263 685.787
-445.775 587.616 496.618
-658.382 675.07 697.628
-511.337 629.333 541.452
-659.388 661.378 740.387
-432 576 516
-450.139 581.47 552.734
-446.22 581.142 536.697
-546.98 630.867 650.095
-496.735 690.32 714.406
-485.012 652.773 575.402
-533.837 592.309 644.875
-505 678 722
-513.42 620.151 587.095
-570 637 653
-454 664 581
-602.094 658.152 686.022
-446 587 492
-462.583 603.028 556.157
-553.034 653.364 670.819
-570.44 650.645 641.153
-487.688 671.856 735.239
-515.038 634.77 548.89
-398.318 594.864 527.823
-444.142 649.949 694.244
-468.005 679.85 671.406
-469.632 607.187 592.128
-652.341 650.172 730.847
-461.838 645.336 600.216
-518 632 692
-453.026 601.131 570.461
-672.317 670.38 701.398
-528.429 645.302 636.877
-504.818 677.052 737.931
-434 590 544
-585 612 583
-486.622 640.186 531.07
-457.367 607.471 608.968
-473.522 634.892 588.533
-418.063 621.802 595.831
-548.03 624.661 615.995
-612.841 617.058 616.708
-662.273 661.445 679.893
-411.291 621.267 495.401
-586.315 597.793 644.871
-480.07 582.352 612.531
-435 584 541
-397.767 620.541 581.367
-462.602 668.312 668.84
-408.967 581.646 531.678
-505 583 609
-437.416 582.627 515.881
-415 624 501
-490.85 591.199 515.243
-459.102 670.278 681.44
-404.895 637.358 592.574
-525.486 669.539 621.068
-634.688 664.034 650.85
-571.94 677.937 643.588
-522.887 646.345 552.61
-523.993 633.439 564.875
-689.419 647.149 695.852
-391.881 604.728 538.039
-505 635 508
-665 631 664
-489.945 619.692 669.255
-440.043 595.329 555.56
-469 575 552
-524.99 598.837 660.19
-533.494 605.07 606.04
-491.565 666.059 714.275
-498.778 684.025 728.14
-474.955 574.056 513.11
-548.106 633.842 632.796
-439 578 554
-469.299 581.225 617.735
-647.291 671.1 717.853
-419.279 604.635 597.331
-534 609 575
-648 640 694
-504 615 537
-398.879 634.484 557.446
-552.18 609.655 574.497
-655.061 646.376 665.209
-410.482 649.857 511.152
-452.411 599.656 589.661
-462.96 592.224 540.345
-585.722 631.509 672.686
-436.253 615.347 610.638
-494 580 595
-403.25 618.628 587.911
-675.975 658.251 709.13
-408.089 624.476 546.221
-414.574 605.08 498.024
-421.978 619.873 597.411
-492.398 619.287 540.014
-498.008 598.401 560.873
-504 689 693
-390.11 622.916 545.907
-544 578 592
-409.47 641.288 544.689
-691.888 639.338 705.128
-607.852 661.21 693.693
-417.844 633.335 598.885
-503.268 582.123 614.327
-450.173 640.286 649.06
-416.097 611.031 585.105
-498 674 726
-596.757 614.349 599.773
-431.402 626.776 617.564
-647.367 644.933 687.568
-544 654 618
-657.695 613.143 669.554
-640.89 614.741 654.033
-571.496 630.535 613.508
-448.065 619.975 593.549
-486.864 658.402 608.833
-421.584 585.96 533.092
-503.921 662.13 587.215
-463.065 633.758 619.567
-464.644 618.017 641.171
-460.163 575.854 532.583
-613.708 678.015 688.971
-444.479 589.981 534.17
-572.455 581.989 596.714
-628.201 674.602 657.942
-442.735 587.809 587.665
-631.372 669.943 650.625
-399.879 605.589 525.917
-589.012 591.636 590.044
-444.905 599.669 582.571
-506.41 626.628 589.969
-469 649 684
-523.208 582.454 576.31
-587.89 659.8 611.218
-629.793 675.663 733.32
-466.114 587.996 578.152
-425.949 572.721 520.112
-606.418 670.261 656.509
-562.986 631.285 582.166
-467.686 577.114 553.819
-452.48 659.209 679.696
-637.604 676.093 733.696
-468 654 608
-548.9 632.523 629.303
-540 623 591
-599 624 686
-445 612 605
-555.589 619.25 635.552
-430.046 589.313 568.209
-455.425 596.61 624.942
-429.509 594.914 462.864
-658.899 663.043 737.078
-617.471 674.803 699.762
-482.28 580.866 502.259
-404.789 643.208 533.359
-405.399 588.927 562.085
-541.048 651.282 623.438
-428 600 596
-445.933 631.902 662.753
-519 618 546
-481.611 671.844 728.503
-472.758 651.139 593.507
-580 614 628
-505 665 575
-432.056 596.229 536.756
-391.339 613.055 557.459
-606.733 632.22 679.254
-461.672 623.462 661.397
-404.005 578.776 488.921
-513.282 633.092 534.664
-532.646 605.635 607.036
-598.633 632.06 630.583
-490.965 679.069 733.161
-582.244 682.063 650.022
-476 661 598
-392.9 621.694 541.968
-516.01 647.847 535.552
-622.059 646.148 701.962
-508.574 647.286 530.927
-524.513 607.236 610.235
-458.721 602.055 535.702
-589.187 631.509 624.856
-601.687 600.791 654.744
-535.802 667.764 642.344
-458.482 602.157 555.167
-446.771 575.705 479.243
-505 687 706
-629.828 678.967 701.47
-539.582 603.29 612.919
-436 583 537
-476.099 595.92 560.811
-414.548 603.619 491.5
-545.067 666.492 631.7
-616 601 658
-439.631 595.677 546.484
-470.864 607.682 666.398
-516.356 625.492 569.357
-435.127 653.226 599.789
-505.601 606.368 548.781
-481 665 721
-445.033 628.05 661.657
-497.993 632.651 522.958
-570 655 590
-552.979 609.28 561.951
-490.132 666.017 626.681
-614.343 615.685 676.894
-429 587 582
-525 621 598
-650.048 652.551 731.117
-548.405 654.826 619.07
-600.706 611.771 600.337
-512.468 637.738 577.758
-474.182 583.61 596.335
-395.744 633.948 548.639
-473 578 614
-419.313 641.991 504.31
-611.167 646.22 694.895
-400 633 586
-540 652 677
-501 631 673
-391.99 579.922 506.706
-620.906 675.29 705.652
-429.107 600.18 548.723
-565.337 655.528 643.238
-657.875 619.952 681.36
-398 595 522
-558.67 603.644 580.256
-621.387 643.153 630.254
-407.01 600.537 503.609
-469.08 624.93 659.952
-433.232 582.519 567.555
-563.991 615.404 572.252
-568.447 599.152 653.872
-508 661 576
-518.36 642.556 528.918
-480 655 716
-473 660 725
-568.721 602.821 664.152
-462 657 729
-624.905 658.197 712.231
-514.113 583.768 623.492
-558.918 663.588 607.023
-414 610 508
-397.456 576.586 507.072
-541.321 656.842 625.856
-626 609 665
-454.594 578.789 494.982
-537.24 579.193 583.601
-443.561 599.304 521.902
-542.434 630.843 601.084
-428 599 529
-401.006 616.257 561.57
-648.78 643.167 717.182
-527.003 646.866 640.117
-465.23 633.251 636.187
-478.087 606.731 658.332
-510.452 646.93 680.962
-472 585 598
-504.218 638.819 567.363
-441.268 602.939 542.878
-505 634 566
-675.518 631.76 706.316
-449 619 671
-589.044 612.844 668.094
-410.559 648.716 518.462
-474 649 545
-475.548 614.614 658.954
-576.825 638.06 591.002
-565.645 628.636 603.027
-403.171 622.236 557.996
-413.138 615.293 587.335
-520.482 670.088 614.738
-407.613 647.478 529.894
-571.734 672.111 643.123
-504.739 604.916 588.693
-658.624 643.848 687.094
-408 617 518
-581 675 654
-596 646 672
-556.877 653.501 666.143
-551.187 643.386 667.683
-473.845 575.006 524.507
-514 624 584
-436.405 619.649 687.946
-674 641 674
-544 623 608
-493.977 589.728 537.255
-396.488 603.942 570.56
-489.419 691.496 697.472
-533.096 656.009 682.714
-599.365 608.461 597.84
-481 650 708
-519.822 674.95 645.642
-449 608 598
-618 642 698
-456.172 632.364 679.352
-523.563 589.789 644.664
-409.802 632.738 585.683
-459 582 590
-418 597 471
-476.847 626.54 652.805
-453.518 658.851 720.772
-447.967 585.712 571.382
-388 597 552
-510.506 624.931 565.815
-446.545 579.162 516.556
-484.718 641.213 619.485
-530.024 605.806 664.476
-626 684 693
-507.566 615.099 615.439
-547 663 608
-415 572 511
-583.631 618.396 676.043
-670.02 668.844 711.689
-639 667 741
-447.983 617.672 693.324
-511.468 605.032 533.642
-494.329 669.722 744.741
-491.715 625.007 588.89
-608.157 601.972 609.39
-435.317 604.186 586.483
-468.787 619.727 683.013
-603.469 639.909 686.636
-476.22 603.61 581.694
-401.873 593.194 565.208
-572.773 626.69 602.781
-409.505 573.814 500.177
-467 672 657
-633.078 680.819 728.78
-415.532 586.287 483.508
-515.162 670.171 628.181
-616 609 668
-655.926 647.81 728.776
-425.094 576.064 520.315
-398.746 625.468 584.507
-578.943 677.359 647.082
-550.655 603.086 581.644
-549 652 642
-610 598 655
-520.532 613.382 571.99
-439.407 643.704 610.447
-404.478 623.751 582.444
-417.028 625.849 508.139
-468.407 628.032 673.546
-390.905 598.008 551.299
-482.923 587.008 596.709
-429.071 598.546 556.676
-431.89 623.315 704.634
-424.189 613.574 608.653
-440.344 603.64 618.217
-472.257 578.385 511.786
-429.76 597.989 470.729
-518.743 623.647 575.52
-617.24 623.29 688.237
-489.432 576.979 561.796
-460.611 662.599 709.44
-483.225 642.143 570.815
-490.627 611.768 535.027
-547 579 575
-483.126 678.929 703.393
-567.546 603.804 664.874
-466.292 655.875 605.568
-601.467 629.588 604.076
-475.354 602.199 574.723
-577.563 593.033 580.265
-512.24 596.147 656.574
-421.964 612.8 477.067
-496.799 693.118 684.504
-490.939 675.353 737.601
-561.105 632.701 651.708
-481.441 689.789 683.342
-497 659 583
-450.402 576.633 486.155
-655.692 644.551 663.223
-565.345 590.203 644.17
-528.921 649.493 566.325
-394.066 592.506 523.314
-488 669 751
-484.577 593.756 570.508
-530.53 583.578 624.557
-530.857 624.445 577.556
-402 580 526
-510 618 567
-572.324 612.873 624.982
-600 652 687
-515 652 549
-644.053 625.598 698.737
-506 586 641
-598 647 684
-471.074 606.022 588.357
-424.138 581.187 498.807
-436.101 588.215 509.5
-495.171 574.583 579.059
-514 633 540
-502.957 600.391 580.01
-498.472 610.186 520.909
-560.763 594.214 645.842
-633.197 680.506 718.367
-441.463 597.174 537.087
-477 642 559
-446.203 615.119 600.065
-551.928 603.513 598.792
-537.405 615.863 579.598
-541.745 646.264 633.005
-427 600 553
-441.371 583.114 541.893
-663.98 640.464 689.11
-484.497 604.376 593.111
-480.513 605.537 648.224
-523 660 577
-518.287 634.362 689.132
-492 603 589
-563.352 621.843 596.889
-508 657 552
-621.381 616.678 624.822
-565.205 669.609 637.29
-558.18 665.951 615.61
-501.855 623.867 679.13
-557 630 568
-488.654 658.108 713.72
-397 611 547
-528.367 667.172 591.792
-500.123 673.535 722.675
-682 661 712
-477.994 612.656 658.574
-631 669 740
-398.484 600.17 504.128
-418.261 595.312 480.816
-544 595 651
-398.342 582.797 500.335
-514.425 585.838 547.028
-489.697 584.243 539.349
-485.881 618.018 681.435
-579.949 622.752 674.172
-409 633 532
-456.142 577.148 480.504
-497 639 518
-472.053 681.382 668.829
-461.957 651.718 709.871
-568.159 582.798 580.669
-565.301 669.144 625.608
-508.428 635.782 506.446
-545.793 626.639 680.363
-516.115 628.981 515.383
-518.341 631.795 543.945
-422.978 604.393 591.986
-594.092 588.175 624.7
-422.786 607.281 603.175
-583.613 656.448 659.896
-519.444 612.976 540.583
-396.125 585.019 514.875
-560 655 642
-513.451 637.943 544.313
-670.326 644.123 673.155
-620 685 688
-494.09 655.055 591.203
-464.756 619.402 635.574
-548 669 654
-440 638 617
-495 668 716
-466.514 607.113 591.769
-481.348 588.55 635.479
-421 588 560
-577.682 684.817 650.307
-644.281 664.934 664.606
-651.39 623.968 655.422
-588 658 659
-485.883 592.247 541.372
-469 578 497
-629.923 672.453 652.976
-458 650 604
-539.852 658.111 591.367
-634.586 677.281 711.876
-426.751 627.594 609.662
-570.423 624.092 583.4
-424.66 604.341 600.689
-495 585 634
-623 663 713
-449 600 523
-435.675 584.255 504.749
-510 664 572
-632.633 675.343 749.527
-457 603 556
-491.764 599.036 521.336
-622.865 678.019 668.298
-442.759 595.333 521.559
-638.589 626.965 647.273
-676.219 627.92 677.656
-489.043 577.792 564.445
-454.658 581.015 495.82
-456.804 638.801 647.073
-409.208 617.565 503.861
-473.439 587.286 549.515
-445.822 646.74 654.305
-566.349 629.638 609.45
-442.333 608.225 622.973
-603.185 590.703 622.759
-508 677 727
-414.74 590.783 493.704
-548 642 681
-572.105 676.347 641.098
-607.041 649.503 693.961
-458 590 629
-479.773 620.172 601.74
-647 639 710
-422.923 573.082 511.753
-461 576 511
-491 605 521
-463 605 590
-502.14 620.038 595.429
-548 625 564
-498.413 590.261 525.412
-508.048 600.562 558.102
-519.344 652.716 558.601
-401.477 633.661 533.198
-468 643 674
-641.471 671.576 728.1
-465.343 589.631 587.252
-553 616 669
-499 642 531
-461.069 670.826 643.489
-455.462 632.841 656.954
-401.562 616.206 585.097
-453.732 602.318 527.368
-442 626 589
-539.22 599.838 604.163
-627 683 664
-411.877 589.234 554.54
-516.068 646.76 681.352
-405.295 631.963 530.345
-448.715 648.438 686.378
-498.268 630.149 556.717
-497.64 649.227 585.496
-667.457 660.718 681.051
-675.916 663.426 690.27
-563.105 664.016 615.776
-482.746 648.662 618.125
-478.566 655.033 632.988
-416.394 616.766 490.049
-471.84 612.392 598.102
-543.627 624.044 560.517
-483.695 677.4 712.828
-425.993 645.538 601.81
-438.816 575.418 547.427
-481.567 574.902 562.397
-470.997 627.184 632.748
-400 603 561
-492.439 578.926 568.623
-403.827 617.324 522.279
-423.21 585.693 465.448
-510.914 669.945 624.5
-638.665 677.572 746.216
-511.528 663.83 651.266
-426 602 466
-458.901 617.007 689.532
-553.604 657.35 656.097
-459.71 653.933 718.076
-475.942 593.65 586.47
-471 620 660
-436.942 586.547 535.589
-438.497 592.697 545.144
-469 593 551
-692.064 636.742 707.685
-455.108 637.718 677.449
-495 650 541
-440.244 581.67 506.374
-589.449 641.56 596.55
-627.874 684.958 704.271
-457.713 664.699 665.51
-454.901 661.099 711.81
-505.651 685.147 646.391
-501.613 678.077 702.024
-548.304 597.647 653.503
-484 596 538
-442.614 614.767 595.562
-632 689 635
-466 604 552
-612.919 627.897 692.839
-504 686 700
-410.314 573.471 483.168
-513.342 578.982 559.634
-666.989 662.119 679.424
-497.633 679.894 735.374
-619 657 631
-510.947 673.279 672.248
-538.412 635.125 629.15
-469.866 673.482 686.13
-435 576 519
-422.327 618.007 611.103
-468 618 683
-524.432 660.992 662.399
-487.461 581.708 507.078
-677.405 625.493 686.87
-625.295 682.787 688.756
-427 589 576
-670.02 660.126 681.003
-553 666 603
-550.967 612.466 576.549
-635.467 628.299 642.059
-546.405 628.866 618.937
-484.18 575.315 558.24
-439.432 628.236 701.408
-565.74 609.057 592.998
-531.3 580.185 561.311
-537.105 619.205 586.287
-498.858 645.926 535.315
-554.083 607.98 561.821
-461.284 598.959 534.004
-542 652 630
-480.304 648.137 703.089
-446.339 629.038 667.807
-524.33 642.609 641.976
-397.115 600.966 546.876
-470.573 678.857 665.016
-514.52 663.19 591.511
-448.804 589.856 558.376
-585.358 636.344 592.939
-408.792 575.191 502.473
-525.672 581.484 578.383
-472.359 620.504 677.559
-541.227 598.301 585.295
-459.514 654.568 707.59
-461.984 632.972 599.033
-491.303 670.131 640.882
-432.806 624.157 692.7
-656.74 659.182 738.195
-434.463 582.33 499.766
-496.748 637.098 563.608
-414 644 590
-465.554 633.563 619.988
-585.836 632.757 632.839
-521.502 617.31 612.773
-501.445 596.216 577.443
-520 611 591
-541.691 627.686 644.49
-633.046 673.44 752.264
-473.764 574.927 499.858
-410.85 635.555 521.797
-572.675 656.773 661.834
-586.637 611.76 586.627
-524 582 613
-581.27 629.049 611.059
-540.457 670.341 625.621
-530.345 598.609 584.982
-484.293 580.531 520.935
-414.293 635.414 514.669
-568.518 582.299 588.791
-603 597 658
-455.652 602.144 542.154
-547.571 611.648 570.515
-497.134 611.105 524.647
-481.472 588.525 629.303
-505.02 580.954 589.33
-473.349 659.869 712.308
-452.342 661.521 705.084
-409.322 582.995 565.07
-498.403 634.528 669.349
-516.71 632.764 691.529
-464 654 738
-551.24 665.97 623.942
-409.056 610.067 504.698
-523 582 555
-549.928 602.515 580.585
-553.013 656.519 666.328
-504.27 586.181 638.568
-437.399 580.027 552.936
-601.884 652.273 610.986
-578 618 635
-506.671 680.019 642.767
-437 650 699
-495.686 659.792 595.603
-531.279 658.488 677.37
-530.904 614.996 589.406
-554.539 665.474 614.81
-625 689 690
-440 603 546
-494 609 565
-604.462 636.725 686.487
-419.793 643.417 508.689
-484.891 578.072 582.327
-485.501 682.787 669.77
-545 608 606
-424.487 583.41 463.396
-535 644 686
-432.761 579.29 519.187
-496.026 602.147 663.46
-464.161 614.93 680.028
-529 606 610
-612.997 607.21 665.768
-508 662 573
-419.019 588.744 568.004
-648 671 665
-573.405 631.594 653.196
-399.527 583.338 500.186
-522 648 536
-405.061 625.305 555.227
-550.298 647.809 678.45
-477.459 575.721 517.676
-489.09 634.773 681.894
-525.15 579.298 560.29
-397.384 604.741 577.625
-630.171 644.083 642.814
-544.111 624.897 626.06
-485.368 637.69 663.967
-534.719 625.263 606.524
-464.236 635.396 610.868
-547.585 580.503 589.692
-500.953 657.19 581.325
-625 622 693
-559.621 652.955 623.55
-426.736 589.325 564.861
-491.596 680.001 660.289
-499.419 658.868 694.112
-546.372 622.707 678.661
-648 687 684
-679.841 657.441 690.53
-557.577 597.683 660.497
-502.656 586.152 639.039
-536 611 604
-494.289 660.884 586.748
-430 592 579
-538.163 666.954 627.432
-470.351 651.706 593.704
-509.902 668.182 604.851
-487.195 581.555 614.074
-453.165 656.916 673.649
-441 577 469
-509.202 623.768 601.418
-649.475 616.388 673.501
-497.775 647.453 542.927
-461.565 616.526 674.765
-502 682 733
-565.389 628.967 660.623
-601.174 656.994 662.817
-552.876 637.875 608.827
-650 629 697
-453.057 605.85 542.652
-411.897 627.688 504.543
-443.978 588.622 581.197
-666.457 614.96 664.897
-418.841 605.106 483.176
-596.171 636.089 643.55
-625.034 678.044 712.612
-496.409 656.99 696.741
-479.392 574.905 512.483
-497.194 616.445 593.51
-464 612 677
-419.483 595.981 478.95
-640.297 672.123 730.367
-498.201 617.364 672.074
-447.809 642.756 612.46
-545.374 620.126 676.572
-462.202 583.683 509.921
-452.383 573.751 480.22
-456.125 604.842 537.168
-543.877 624.924 652.423
-462.15 661.984 713.342
-530.856 613.199 588.529
-514.518 613.087 571.256
-417.262 642.425 543.933
-667.425 657.365 711.426
-548.458 645.083 667.7
-449 614 680
-600.364 600.992 597.14
-609.415 610.693 610.75
-435.655 580.446 531.585
-422 609 583
-413.987 585.432 477.538
-467 575 522
-582.677 644.646 666.33
-510 580 581
-402.675 583.787 559.141
-583.33 615.543 609.089
-409.458 642.329 552.851
-392.376 608.382 557.651
-614.546 673.925 662.74
-596.743 626.409 625.282
-480.888 668.523 712.905
-536.137 664.529 657.493
-412 602 516
-415.056 588.023 480.016
-490.368 614.639 510.241
-504.801 609.786 548.632
-407.163 604.669 529.488
-545.278 660.241 613.74
-454.633 600.859 570.207
-487 644 521
-571.348 672.664 641.567
-437.421 653.236 695.911
-520.512 668.509 597.851
-474.652 631.203 583.691
-528.693 657.686 585.656
-403.458 595.148 500.89
-463.775 655.369 644.262
-399.96 603.823 544.29
-461.028 586.468 520.427
-626.033 637.973 633.559
-543 618 621
-498.786 583.743 611.939
-519.429 676.102 640.655
-401.424 635.354 562.577
-497.816 673.502 721.23
-511.761 577.082 565.807
-459.282 668.932 694.973
-476 647 556
-625.388 618.492 680.918
-437 582 486
-546.087 603.752 595.128
-508.25 656.973 683.396
-479.431 602.062 649.31
-471.214 650.751 604.304
-476.146 651.644 567.506
-445 655 677
-472 629 649
-487 664 726
-604.143 600.07 662.986
-684 629 690
-428.933 618.123 591.452
-544.767 625.512 593.223
-499 607 546
-564.953 622.326 652.927
-467 574 481
-533 611 674
-503.384 654.058 685.979
-444.622 650.439 696.25
-432 572 497
-654.899 644.398 715.298
-574.448 582.966 613.676
-478 673 693
-482 666 729
-577.947 654.106 660.49
-444.757 595.483 615.339
-527 624 583
-429.288 590.801 565.516
-498.132 668.267 739.85
-477.88 584.211 598.406
-591.775 625.265 641.208
-534.314 670.928 642.075
-439 571 477
-469.465 601.354 568.478
-414 581 570
-577.603 608.93 577.825
-450.615 624.901 624.871
-397.94 588.211 553.216
-454.374 626.207 693.66
-626.732 617.897 677.378
-612.918 659.287 631.428
-598.991 616.573 667.095
-542.827 657.701 602.419
-501.927 680.557 714.031
-479.416 675.267 650.719
-461.251 598.622 631.453
-458.944 584.718 572.346
-496.49 628.486 541.119
-503.301 625.338 675.419
-546 612 606
-595.549 591.424 631.792
-448.179 597.213 524.832
-395.553 633.741 539.772
-483 673 728
-642.545 639.878 705.124
-463.998 619.185 663.501
-530.175 602.907 605.09
-490 661 613
-445 601 567
-492.477 591.941 544.7
-479 604 639
-469.935 581.704 595.619
-422.786 608.354 478.481
-496.796 633.015 583.87
-512.277 624.597 543.543
-587.454 597.511 657.471
-399.59 581.495 519.638
-589.066 627.083 617.072
-488.825 638.922 671.444
-637.432 672.843 661.681
-646.047 667.735 720.439
-504.752 593.645 535.835
-572.774 614.828 669.188
-663.639 642.83 698.673
-514.773 615.344 673.278
-399.014 582.168 547.311
-623.883 619.797 689.466
-516.351 585.316 630.633
-657.988 642.302 663.8
-525 585 628
-629 650 641
-427.993 596.637 523.929
-440 602 557
-427 590 548
-637.981 678.014 725.602
-579 583 613
-541.048 637.622 632.771
-538 617 577
-608.221 596.659 637.76
-404 638 533
-427.855 571.899 494.185
-559 622 596
-544.908 601.159 584.685
-505.862 633.495 578.785
-491.886 579.096 591.942
-495 616 512
-436 578 475
-538.464 668.799 635.054
-542.875 590.981 635.124
-584.927 592.997 584.998
-539 608 619
-509 684 645
-486.966 597.64 576.719
-560 675 624
-502.025 599.916 661.715
-413.862 594.403 490.697
-422.345 585.524 467.294
-485 591 535
-596.125 637.268 632.402
-689.628 638.012 705.635
-514.002 661.228 571.147
-494.015 668.78 644.901
-609.806 619.607 612.845
-487.817 595.931 550.276
-584 617 676
-638 685 681
-522.001 634.721 563.832
-453.985 578.257 483.4
-514.488 625.939 580.185
-422.379 579.954 521.442
-466 595 584
-629.808 682.961 672.845
-488.187 645.149 538.582
-404.513 640.483 522.769
-516.467 629.504 574.638
-550.134 580.422 574.698
-471.558 648.028 591.679
-403.357 619.812 530.299
-576.645 589.883 632.606
-529 645 639
-633.249 658.278 648.11
-466.16 599.413 599.093
-451.787 584.485 544.418
-396 628 573
-636 655 725
-507 667 570
-485.163 583.569 536.594
-403 604 541
-569.806 634.348 647.626
-540 651 574
-473.443 607.035 646.532
-460.339 595.674 539.423
-485.302 597.23 586.468
-618.021 619.155 684.456
-403.103 613.762 569.257
-410.395 602.032 507.323
-467 673 667
-487 581 599
-491.302 671.577 741.67
-447.951 579.864 527.751
-443.019 597.153 523.613
-479.448 647.928 554.596
-497.165 596.741 577.8
-605.401 667.48 682.876
-465.155 613.589 680.753
-652.184 677.489 689.445
-413.692 584.088 557.925
-489.816 680.305 715.557
-492 622 679
-591.588 637.579 674.72
-532.651 582.882 577.506
-510.884 600.059 562.387
-482.309 658.139 633.128
-429.694 595.893 543.037
-522.06 582.679 608.849
-624 681 678
-530.725 611.786 549.08
-542 604 583
-420 581 476
-434.6 586.934 567.834
-529.922 642.977 647.779
-419.723 632.676 487.529
-465.074 572.578 500.447
-538.973 637.414 624.687
-611.804 675.117 685.428
-489 622 592
-447 602 554
-487.056 637.31 665.168
-427 581 570
-406 574 502
-502.386 664.294 589.864
-529.838 646.311 636.315
-460.805 663.955 667.361
-527.805 666.256 668.075
-505 672 605
-523 646 690
-420.068 613.383 482.437
-546.296 652.404 580.139
-555.174 592.965 637.12
-486.462 593.187 510.832
-600 659 617
-613.865 595.473 631.782
-578.435 651.665 596.429
-609.615 650.806 616.557
-589.431 602.176 588.924
-555 618 668
-410.399 650.095 519.794
-504.328 605.162 532.849
-558.874 657.352 647.301
-526 652 564
-405.459 622.372 528.75
-521.315 581.019 582.648
-427.624 595.183 459.163
-636 611 650
-576.307 668.907 621.877
-442.214 587.168 566.688
-442.69 617.657 605.057
-501 583 622
-591.203 583.854 600.528
-558.203 581.735 580.919
-592.28 614.754 594.359
-466.063 588.167 627.627
-451.56 652.633 655.579
-495.561 620.961 537.392
-675.51 652.352 684.58
-625 661 649
-415.375 590.011 493.138
-443.917 589.741 564.032
-642.549 652.435 651.902
-511.306 631.65 537.884
-454.613 637.319 650.619
-501.022 624.069 513.418
-598.464 588.881 623.337
-561 594 644
-510.419 672.006 659.691
-400.474 581.742 523.245
-532.806 601.29 581.826
-506.692 656.977 587.477
-477.838 676.345 686.157
-553.997 581.601 614.291
-467.592 622.884 680.513
-600 599 663
-632.073 682.016 681.809
-454 601 567
-665.143 653.002 674.003
-490 632 583
-483.806 653.086 586.262
-401 582 522
-567 633 634
-507.831 674.096 682.846
-473.959 617.641 648.046
-441.584 639.15 668.157
-442.368 617.632 679.828
-540.398 662.543 614.699
-565.764 592.225 638.585
-440.114 580.247 512.747
-443.567 604.203 624.146
-497.311 690.548 702.815
-490.165 582.525 512.503
-484.179 582.093 602.569
-458 593 593
-506.258 598.153 651.261
-476.822 641.082 633.602
-493.047 606.237 552.737
-451.862 604.042 551.21
-553.519 665.317 659.163
-501.687 622.534 680.607
-431.568 611.278 468.237
-460 667 698
-495.457 682.658 720.275
-561 652 630
-496 637 568
-523.619 633.776 689.987
-544.216 602.256 608.97
-482 657 617
-461.766 658.309 636.168
-474.331 676.001 648.746
-412.089 624.704 499.777
-454.52 610.434 604.471
-610.655 656.548 627.782
-454 598 626
-404.58 641.533 554.764
-508.327 600.012 551.793
-504.674 613.5 561.979
-390 584 540
-462 595 591
-477 601 568
-525 582 599
-429.633 585.634 578.977
-464.331 653.938 641.381
-549.855 580.364 606.254
-404 627 560
-489.266 616.747 677.063
-688.058 637.333 702.98
-479 683 662
-445.516 592.221 522.265
-499.353 615.667 525.068
-638 679 661
-431.233 595.032 550.134
-499 607 554
-473.617 647.787 633.869
-452.482 648.607 675.767
-585.603 652.124 600.986
-529.945 642.594 648.918
-492.068 620.649 525.028
-494.464 661.51 579.185
-629 681 732
-529 615 581
-514.681 663.096 676.776
-547.327 654.218 648.636
-415.85 571.769 495.555
-529.132 643.15 646.765
-482.537 664.102 723.433
-648.097 680.598 695.688
-648 673 667
-531.913 611.96 669.917
-547.573 655.705 620.25
-559.498 593.191 640.463
-575.18 580.346 612.443
-639.471 650.89 721.048
-636.808 662.046 728.792
-493.404 577.906 550.914
-449.239 591.376 568.044
-412.615 620.196 499.43
-513.294 673.082 663.545
-480 606 656
-484 656 583
-502.134 612.785 568.632
-411.958 585.779 479.429
-543 629 558
-439.347 608.38 589.223
-432.837 620.744 620.991
-578 659 602
-411.099 579.044 494.176
-645.293 676.342 702.936
-423 579 569
-478.26 642.02 622.44
-413 631 605
-509.057 633.145 581.272
-542 635 650
-503.349 598.536 654.935
-544.441 659.506 661.187
-540.249 612.75 621.005
-527.453 628.368 682.959
-676.22 638.315 707.684
-541.139 635.917 605.818
-457.922 613.925 680.519
-535.28 667.618 644.856
-512.315 660.366 577.682
-490 591 527
-472.253 649.939 591.305
-485.274 572.865 566.597
-472 630 582
-456 574 526
-588.378 657.326 657.067
-497.46 649.722 577.589
-620.391 682.043 690.847
-547.208 623.954 560.914
-549.35 624.33 674.543
-678.168 662.31 697.678
-420.467 590.932 517.502
-460 667 648
-429.249 582.386 528.381
-556.762 631.282 646.946
-583.892 635.15 588.375
-459.146 574.487 529.765
-499.333 674.315 724.34
-591.044 606.89 591.2
-576 589 639
-436.919 596.563 585.003
-593.657 592.577 637.659
-529 612 606
-494.829 616.581 594.883
-482.555 641.934 695.754
-466.765 573.811 551.716
-548.48 635.297 649.395
-403.039 639.326 557.073
-584.726 589.66 586.31
-490.206 667.313 646.373
-482.183 664.807 703.391
-395.197 604.647 567.373
-528.772 628.845 679.502
-550.996 608.316 608.827
-554.543 595.416 562.152
-400.823 602.093 568.404
-430.734 633.595 616.367
-552.86 615.067 626.532
-502 661 573
-535.288 649.97 661.783
-434.178 630.616 709.315
-441 647 674
-488.23 623.851 594.531
-548.352 655.11 644.124
-448.291 599.877 562.164
-498.962 620.513 680.782
-491.769 577.949 554.205
-642.391 679.726 706.4
-535.336 606.357 609.118
-552.433 602.175 579.249
-491.095 619.861 666.196
-655 621 685
-523.871 582.174 584.322
-689.4 639.118 690.867
-479 613 603
-573.581 695.016 649.101
-548.284 630.895 617.648
-445.996 606.263 587.267
-492.221 636.354 553.736
-503.945 610.458 589.253
-537 614 549
-566.861 594.489 642.161
-541.203 629.587 682.394
-579.532 582.989 607.803
-493.386 674.309 744.211
-657.623 648.985 702.365
-518.196 660.227 657.072
-471.799 623.581 632.058
-414.877 583.463 545.817
-612.969 663.49 702.47
-428.23 622.236 588.096
-471.968 610.453 664.529
-600.392 653.109 609.556
-602.622 634.901 676.254
-480.574 609.581 603.478
-472.127 636.758 592.185
-630 668 729
-399 631 536
-413.31 607.361 584.3
-508.43 605.801 533.125
-510.672 622.382 674.062
-422.052 579.537 521.325
-397.645 615.089 549.506
-578.284 584.982 593.778
-446.224 624.626 585.455
-426.369 611.286 480.473
-436.074 580.691 517.363
-517 630 515
-562.921 650.009 586.889
-643 610 655
-642.118 679.228 707.755
-425 592 576
-643.993 646.092 719.702
-453 664 686
-417.286 616.05 600.665
-500 630 687
-644.907 659.177 662.968
-493.639 621.746 538.057
-506 580 549
-590.653 637.883 670.37
-460.476 583.971 496.943
-516.74 591.856 581.054
-565.464 631.944 650.169
-519.425 613.446 538.51
-613 601 654
-488.036 583.418 538.141
-542.067 640.848 652.724
-542.887 658.312 603.803
-548.409 579.424 597.637
-623 694 690
-602 672 649
-453.982 664.11 702.248
-427.11 599.336 533.939
-468.046 619.328 640.846
-608.693 630.433 691.72
-680.724 644.944 702.044
-513.944 579.888 594.286
-436.064 643.225 607.253
-476.468 640.878 663.619
-618.594 609.793 666.448
-489 581 599
-481.689 683.394 662.804
-408.178 591.132 560.277
-483.236 602.241 584.678
-556.148 595.015 644.128
-484 576 551
-574.776 634.309 666.276
-496 613 558
-472 638 586
-610.083 676.826 679.214
-648.278 614.983 669.307
-454.411 603.77 528.385
-613.098 595.41 627.213
-542 645 618
-469.442 586.293 601.564
-474.622 687.653 635.359
-444.284 591.728 561.746
-678.637 663.21 699.595
-499.467 653.495 590.884
-597.276 624.183 631.006
-497.311 635.931 531.674
-474.764 577.857 535.674
-666.265 629.856 666.41
-485.395 640.214 687.609
-539.991 616.222 671.7
-451.853 575.174 521.822
-569.215 593.53 645.015
-498.118 672.323 737.408
-478.119 618.047 683.339
-529.07 632.603 559.864
-454 618 693
-510.007 670.669 649.276
-590.79 666.92 623.801
-470.092 627.791 640.263
-446.411 602.216 554.392
-445.628 628.835 670.616
-521.233 642.284 542.458
-463.647 651.658 721.261
-408.456 580.766 522.243
-540.881 664.027 623.822
-571 635 659
-539 643 600
-395.625 624.833 561.755
-455.979 635.452 615.224
-478.329 587.539 630.365
-529.382 628.07 584.529
-579.923 589.471 632.819
-482.252 674.01 718.184
-588 658 609
-486.478 575.059 559.178
-543.404 584.861 627.369
-507.152 617.561 592.858
-399.717 632.625 583.886
-541.955 648.494 666.467
-411.225 581.729 497.604
-504.16 598.427 646.283
-485.692 662.444 630.5
-487.343 583.833 524.853
-497 694 666
-459.635 600.906 563.273
-602.985 604.478 600.289
-478.045 655.632 631.098
-463.705 653.698 585.94
-644.219 683.315 694.565
-403 595 577
-544 581 613
-465 645 613
-645.218 664.584 722.502
-541 620 619
-408.079 581.983 557.552
-523.746 659.25 664.341
-465 653 592
-482.705 583.518 507.604
-509 621 504
-645.578 682.448 695.42
-539.172 667.012 633.98
-493.424 606.997 670.425
-412.093 587.299 573.117
-579 620 582
-579 640 594
-602.423 670.678 650.71
-549.833 603.833 574.974
-460.021 595.397 539.977
-546 619 557
-592.098 667.859 632.937
-697.932 642.221 707.703
-613.532 631.174 616.062
-632.63 623.339 642.198
-536.115 622.552 580.578
-502.734 669.834 602.128
-447 646 613
-571.429 586.955 582.236
-637.214 677.933 724.046
-558 656 649
-523.909 612.061 547.014
-420.612 595.613 527.834
-620.375 602.392 654.39
-534.837 655.98 575.305
-514.535 665.577 589.025
-511 623 570
-528.208 615.779 604.175
-491.178 651.029 615.621
-485.567 671.492 734.173
-411.255 644.553 512.882
-613.888 601.164 646.784
-461 619 692
-656.158 667.554 714.714
-485.909 665.958 704.965
-436.426 620.95 704.512
-431.746 614.185 605.408
-614.664 656.755 627.196
-584.745 640.27 666.992
-454.905 645.464 604.952
-482.293 587.804 630.589
-449.326 590.993 589.912
-510 619 577
-485 605 508
-558 604 595
-492 597 520
-498.907 671.798 711.828
-485.971 584.484 527.027
-510 667 587
-533.828 647.86 644.574
-387.711 596.887 544.033
-598 638 680
-656 678 699
-514.409 627.992 516.945
-537 634 549
-494.733 592.841 526.018
-455 585 501
-545.889 648.075 649.191
-594.648 608.634 668.709
-437.382 588.872 531.95
-653.149 666.763 675.551
-541.659 642.427 685.141
-597 668 641
-438.93 583.232 573.434
-418 650 531
-500.677 644.888 690.128
-528.996 629.959 590.653
-666 650 705
-399.371 579.73 496.377
-546.097 603.356 575.526
-468 585 521
-556 621 594
-478.143 653.967 618.548
-488.665 608.499 603.959
-695 647 707
-476.956 650.059 535.162
-621.712 623.621 623.466
-429.046 621.695 611.731
-492.59 591.701 521.865
-405.302 599.231 504.09
-437.432 579.823 477.385
-547.94 655.475 622.362
-609.078 671.002 691.969
-461.295 601.03 575.501
-607.386 657.83 623.69
-668.845 672.979 703.992
-534.312 657.271 586.3
-411.399 632.179 500.451
-499.744 640.541 511.778
-651.811 643.887 693.113
-535.018 672.968 642.159
-568.132 654.092 591.798
-568 640 651
-495 610 548
-453.023 617.119 676.846
-469.992 625.513 626.144
-586.468 627.485 587.059
-604.005 636.537 683.703
-447.49 581.908 534.273
-631.701 616.294 644.228
-409 637 584
-442 580 577
-583.785 649.848 662.181
-477 599 564
-494.943 622.922 548.502
-610.293 674.295 684.312
-535.097 623.718 552.169
-641.897 671.538 725.524
-442 595 566
-458.773 582.951 614.934
-452.135 597.004 524.062
-562.552 626.1 658.14
-501.889 673.429 744.358
-654.274 673.563 707.748
-627.1 610.283 642.964
-430.871 646.55 602.32
-529.354 580.5 563.44
-555.002 654.009 622.224
-501 594 647
-571.358 632.477 633.466
-471 650 590
-397 615 546
-453.572 577.215 526.823
-634.054 607.003 636.615
-574.012 613.127 607.482
-519.78 666.133 651.045
-644 655 731
-434.831 622.765 619.72
-460.07 605.813 553.029
-594.36 595.409 591.433
-683.143 643.368 702.938
-424.771 610.288 474.35
-671 647 699
-533 676 643
-647.167 683.873 683.744
-567.849 662.068 608.205
-491.361 685.061 670.569
-412.723 585.452 493.113
-583.436 628.048 615.276
-488.145 619.442 681.214
-606.068 624.442 688.548
-486 587 634
-575.172 672.481 646.828
-673.608 623.813 674.48
-437.349 645.115 678.7
-501.095 596.986 577.231
-465.337 615.022 642.309
-440.164 578.697 489.37
-643 672 736
-399.776 600.144 519.778
-410.576 606.953 518.067
-518.888 616.598 596.772
-471.522 602.416 564.546
-666.781 655.989 716.387
-571 630 582
-410.732 628.614 499.902
-496.074 650.347 582.404
-557 604 582
-586.704 630.096 621.096
-603.737 619.307 605.361
-640.813 658.856 726.076
-526.69 669.771 611.081
-503.462 682.909 672.965
-508.555 608.034 533.969
-492.605 669.582 633.666
-517.418 613.147 603.724
-530.956 649.66 667.459
-680.033 661.806 693.405
-540.075 640.315 622.56
-657.15 611.617 667.602
-531 674 626
-580.201 583.917 612.78
-501.122 657.208 581.596
-596.098 646.346 670.014
-656.482 656.774 670.184
-493 664 702
-488 597 654
-409.215 622.072 524.249
-609.804 625.208 689.978
-505.651 648.313 535.606
-587.705 588.09 614.266
-448.902 650.635 600.948
-656.126 669.074 674.761
-624.482 681.671 686.985
-495 660 571
-538 659 602
-491.334 619.488 674.82
-549 623 563
-506.835 610.426 674.782
-438.058 591.514 577.969
-622.314 679.816 682.472
-533.122 609.201 573.43
-505.632 635.732 682.039
-678.128 639.952 704.721
-647.577 638.164 696.11
-403.619 608.344 524.142
-497.189 599.402 555.511
-491.457 662.441 583.157
-519 644 691
-513.591 617.004 673.308
-656.923 645.869 723.065
-444.132 653.794 597.993
-584.118 633.901 591.715
-548.619 617.747 559.22
-640.001 683.491 700.202
-449.638 594.105 617.553
-563.501 630.453 618.398
-434.541 584.987 551.831
-536.263 603.961 569.549
-593.551 659.181 617.919
-598.395 626.77 674.64
-428.007 584.619 579.303
-520.757 628.82 576.929
-424 588 542
-658.156 647.744 724.547
-460.559 600.642 563.709
-486.543 651.175 569.661
-506 679 732
-464.043 620.649 691.981
-583.57 672.12 634.845
-540 595 553
-601.097 667.246 655.394
-530 615 602
-413 610 501
-524 671 665
-650 628 699
-493.717 636.59 671.438
-494.115 653.563 573.241
-481.067 598.124 571.603
-433 605 556
-543 607 573
-477 648 704
-618.883 596.328 640.647
-474 606 564
-523.048 681.459 635.467
-388.835 594.661 540.823
-514 674 632
-441.581 647.307 674.367
-458.569 622.341 627.517
-490.757 590.023 522.866
-549.761 665.97 651.416
-459.182 590.359 622.484
-398.286 576.328 524.043
-468.92 574.095 531.095
-498.739 632.935 577.534
-547.029 606.534 666.596
-484.813 605.6 667.825
-452 662 562
-542.404 595.719 652.112
-548.2 632.93 614.909
-441.059 642.516 672.799
-503 688 695
-417.624 634.953 514.956
-537.327 596.12 599.753
-474 656 622
-435 583 532
-456.693 654.191 708.567
-655.992 649.156 730.402
-665 619 663
-506.129 657.993 589.442
-502.048 675.463 746.175
-450.596 598.796 526.823
-681.961 635.743 709.71
-466.463 575.656 534.806
-443.484 608.125 593.192
-453 576 564
-421.717 602.59 580.56
-476.158 668.803 640.388
-655 661 735
-627 618 632
-467 678 680
-514.253 621.045 565.117
-659.116 663.646 740.148
-672.731 642.407 696.872
-430.906 637.736 613.18
-472 589 545
-499.222 654.754 560.678
-491.926 616.625 514.85
-675.447 643.505 699.176
-409.032 644.171 558.981
-410.443 582.969 504.555
-541.709 630.366 625.399
-497.203 612.478 566.787
-541.339 619.056 629.635
-400.223 630.926 563.143
-407.527 575.752 499.98
-483.607 641.108 619.398
-472.498 587.081 536.369
-663 635 702
-428.864 573.848 517.52
-412.843 611.638 502.626
-419.329 627.386 597.831
-540 607 596
-558.277 597.09 647.59
-412 628 536
-418 610 599
-487.302 603.419 546.41
-655.349 611.43 666.819
-659 617 660
-497.364 621.999 666.069
-479.929 643.191 578.899
-540 609 604
-496.171 681.93 724.933
-635.797 628.375 646.87
-462.433 654.403 639.038
-604.263 619.85 680.795
-424 603 470
-501.706 648.003 576.215
-660 673 704
-480.141 639.387 574.237
-475.948 599.816 637.747
-504.984 634.349 575.626
-549.477 660.907 672.868
-486.128 594.355 572.935
-461.24 648.41 646.478
-441.457 653.19 677.774
-505.567 683.637 707.703
-635.98 668.595 656.785
-492.155 637.771 530.231
-594.445 619.467 627.45
-493.38 665.205 722.286
-405 619 560
-544.306 632.795 650.116
-409.331 587.045 549.722
-441.795 596.781 551.288
-543 649 668
-654.38 625.241 691.203
-663.197 623.851 688.258
-486.298 681.309 715.842
-515.688 667.144 677.104
-450.15 574.982 478.876
-414.271 588.816 480.818
-492.639 667.847 635.237
-469.521 647.562 720.976
-493 588 638
-472.484 605.388 587.25
-642 654 727
-560.13 628.733 627.271
-401.377 590.612 496.89
-485 594 556
-450 575 536
-449.922 587.105 573.6
-560.013 628.041 651.233
-583.785 594.846 636.426
-509.038 654.878 555.825
-514 603 667
-508.077 669.872 625.814
-582.509 618.226 636.096
-492.557 667.878 631.81
-656.183 668.332 708.579
-615.246 668.16 704.143
-462.34 579.482 603.659
-563.802 664.55 653.362
-521 665 674
-555.508 662.907 605.599
-482.635 642.255 697.173
-449 601 566
-506.213 592.438 536.713
-504.759 659.059 572.887
-630.294 673.247 660.979
-496.382 650.54 696.807
-553.853 655.607 617.061
-542.633 670.275 643.686
-397.92 626.793 579.703
-404.392 615.043 542.156
-495 588 640
-514 613 582
-416.149 574.773 512.393
-476 658 593
-484 606 497
-502.601 628.7 587.803
-553.989 608.249 574.298
-628 614 681
-553.366 669.124 639.957
-481.263 610.644 603.516
-479.29 629.809 656.449
-600 589 614
-487.603 687.738 695.32
-664 648 707
-506.845 655.157 544.635
-421.208 619.225 594.961
-427.462 597.68 462.235
-480.764 661.087 592.61
-476.472 639.45 606.687
-560.255 608.078 666.177
-683.078 662.654 711.455
-482.036 651.91 596.783
-653.638 642.913 683.244
-468.084 671.511 660.766
-648.69 629.238 656.771
-466.883 606.544 596.865
-655.516 628.429 659.065
-538.154 630.414 627.472
-462.077 581.914 610.902
-536.485 628.98 609.211
-518.213 667.764 674.06
-507.507 605.382 667.978
-400.602 638.004 552.358
-519.114 582.754 583.669
-517.083 589.422 585.224
-416.544 593.581 485.663
-417.002 634.813 596.438
-422.353 574.866 464.598
-574.118 673.988 626.239
-401.536 611.261 570.408
-576 630 587
-561.193 594.039 655.92
-560.407 591.122 635.564
-525 681 635
-513.013 667.988 594.925
-547 633 612
-520.351 672.744 625.221
-497.342 665.154 591.974
-515 606 539
-526.375 670.25 667.387
-500 673 594
-413.226 617.516 510.666
-500.938 633.906 517.725
-411 605 520
-486.038 666.434 649.367
-465.851 574.536 482.847
-515.692 617.96 573.116
-470.899 592.018 591.785
-498 670 701
-547.533 636.513 651.752
-437 607 587
-452.111 657.604 596.543
-532.93 595.24 598.462
-484 598 582
-492.909 574.038 573.923
-628.603 618.754 678.871
-599.922 665.051 656.624
-426.823 611.004 583.907
-510.757 592.605 578.337
-514 682 664
-421.187 599.942 483.365
-450 592 618
-594.943 631.511 671.812
-491.751 593.375 531.929
-570.022 672.61 637.432
-511.106 599.602 536.415
-403 584 498
-427.665 659.082 541.736
-507 656 688
-410.183 583.445 526.246
-651.78 607.217 664.335
-464.019 637.636 664.504
-424.383 584.82 554.962
-484 595 503
-664 656 730
-487.073 669.668 739.06
-492.856 666.564 714.412
-603.943 665.711 676.445
-502.316 582.661 613.887
-505.067 627.246 510.646
-458 601 564
-479.724 642.399 601.71
-595.823 648.314 676.217
-466 652 734
-502.927 653.376 560.829
-502.884 621.58 514.902
-490 639 680
-469.224 668.255 645.395
-488.732 606.297 535.746
-446.958 589.591 506.453
-404.965 575.922 506.281
-415.968 645.174 531.421
-432 614 605
-422.133 591.539 581.339
-545.486 579.636 592.475
-490.235 598.469 528.499
-628.738 664.448 720.03
-545.32 607.767 579.364
-482 620 600
-473.912 611.639 601.323
-441 597 569
-685.294 655.368 693.895
-464.064 611.967 668.802
-500.274 675.096 707.588
-486.679 647.021 558.28
-445 627 587
-433 577 472
-495.724 694.143 695.02
-427.133 599.28 553.64
-533.752 617.871 587.776
-620 674 708
-488.318 657.443 588.204
-409.809 607.749 523.486
-420.95 654.346 541.37
-446 653 605
-550.017 642.969 675.08
-549.859 660.035 591.945
-562.258 668.535 625.798
-440 579 511
-429.524 601.589 550.803
-493.808 615.866 537.346
-392.349 616.926 542.427
-420.896 576.878 492.414
-559 657 643
-453.099 628.762 661.747
-558.325 599.021 567.423
-588.778 670.88 632.757
-482 636 551
-552.965 637.913 610.942
-568 634 582
-477.79 638.971 605.943
-411.373 631.845 596.222
-389.733 627.133 549.782
-389.561 584.701 532.432
-457.534 578.221 514.443
-533.128 668.264 605.407
-458.829 579.349 521.584
-497.212 579.66 588.993
-522.762 666.489 618.613
-590.073 626.552 618.648
-389.796 596.613 553.334
-423.048 572.463 520.028
-512.543 617.534 561.551
-506.399 581.224 603.03
-603.835 600.817 601.687
-469.064 583.502 525.361
-461 573 533
-388.144 590.053 529.555
-449.447 647.973 610.974
-607.896 680.177 654.941
-531.267 583.385 619.159
-550 616 581
-418.035 592.112 480.014
-411 646 563
-391.535 609.95 575.761
-474.738 648.976 706.33
-465.582 605.628 556.896
-504.065 656.159 690.047
-476 589 542
-549.593 665.682 654.247
-505.168 583.664 612.489
-516 583 616
-508.992 598.48 534.547
-544.124 598.684 555.946
-588.318 670.547 638.696
-486.571 638.642 674.841
-567.161 673.061 635.794
-491 606 549
-544.921 616.485 579.527
-546.689 658.029 592.061
-420.664 628.087 604.769
-521 668 586
-439 621 679
-424.044 581.856 461.87
-580.021 652.341 597.744
-562.725 588.972 640.056
-634.147 623.018 689.379
-460.253 599.41 531.137
-465.753 590.26 549.672
-583.719 603.165 582.093
-465 576 572
-537.311 630.249 646.889
-452 626 625
-639 686 691
-434 631 596
-499.205 576.867 575.242
-680.923 662.936 712.631
-471 631 579
-520.24 677.828 664.968
-491 666 726
-579.074 627.355 639.681
-643.701 643.062 713.544
-679.177 637.911 708.126
-424.515 598.918 534.293
-543 600 601
-578.299 680.075 648.172
-484.923 636.549 581.629
-602 643 605
-621.396 620.338 624.787
-394 620 536
-427.168 581.629 531.328
-448.2 657.968 594.559
-491.007 610.771 543.704
-416.207 585.765 558.165
-406.113 590.196 490.683
-649.358 667.814 725.711
-508 663 582
-453.535 588.489 609.642
-544 635 641
-508.85 583.383 621.987
-453 665 698
-510.646 666.16 594.789
-516.544 668.76 673.941
-424.102 642.123 602.795
-485.187 638.941 667.739
-445 661 593
-638 620 688
-473.676 618.594 647.453
-499.018 668.882 645.162
-411.132 589.239 482.765
-406.758 600.063 513.232
-401.387 593.645 498.096
-403.137 630.089 581.651
-644.245 679.846 708.304
-390.18 585.525 505.485
-577.433 589.376 585.104
-509.402 630.087 535.016
-423.52 600.364 589.114
-482.55 618.962 680.857
-485.708 639.92 579.902
-508.49 679.41 645.391
-462.904 600.748 569.905
-398.324 606.621 545.324
-486.463 643.917 696.314
-611.623 632.88 614.908
-551.099 650.662 613.414
-415.384 581.842 512.084
-650.235 616.871 675.828
-400.725 593.746 563.692
-438.662 612.622 613.753
-491 578 589
-550 635 635
-539.063 655.272 630.026
-451 630 695
-482.622 636.945 549.68
-436.64 604.553 616.465
-490.898 668.761 636.887
-482.143 672.417 710.262
-658.904 659.661 672.257
-472 599 562
-462.142 594.298 552.124
-496.731 668.09 606.779
-584.798 603.838 665.2
-434.906 621.667 696.85
-537.612 629.308 606.608
-516.916 671.472 667.963
-439 626 596
-499.956 675.244 741.028
-411.54 646.036 526.08
-426.395 584.599 560.932
-395.732 633.569 545.622
-647.517 639.383 657.543
-523.217 597.843 659.266
-652.119 614.979 668.804
-397.714 601.086 571.352
-603.232 626.312 683.274
-507.761 627.774 579.075
-587.07 634.187 641.552
-411.75 631.854 592.456
-457.112 663.55 704.227
-460.547 663.238 704.469
-509.466 660.978 587.243
-481 612 675
-388 586 515
-547.064 578.587 581.925
-478.802 629.278 641.033
-590.568 625.824 592.865
-549.587 625.124 676.68
-654.638 672.853 705.425
-474.062 645.813 634.977
-634.217 674.98 656.945
-500.882 688.678 718.229
-511 631 512
-499.535 649.374 582.402
-463.709 648.323 603.889
-445.653 580.744 511.994
-449.467 658.411 678.836
-451 646 647
-440.173 598.774 612.98
-416.388 580.862 489.775
-489.124 652.273 579.611
-486.139 595.086 568.495
-509 633 509
-639.084 656.196 655.263
-503.74 688.32 721.148
-537.765 621.595 679.138
-419.76 597.169 588.792
-390.93 586.204 503.671
-535.359 582.188 559.165
-427.032 633.19 614.74
-417 605 592
-658.781 638.158 687.779
-458.626 638.53 601
-463.368 577.73 490.03
-459.98 591.221 534.636
-446.726 631.687 658.512
-463.391 583.6 511.235
-512.35 597.589 659.669
-405.839 579.337 484.475
-550.543 580.93 576.895
-590.17 662.134 617.483
-429.756 630.875 705.958
-475.284 581.261 580.328
-458.733 669.047 680.867
-545 636 643
-422.858 581.487 464.579
-436.937 623.689 612.521
-564 609 666
-574.864 671.845 630.956
-456.334 600.199 539.394
-497 627 517
-461.396 598.433 530.984
-661.648 623.296 660.281
-487.634 669.352 740.125
-617.145 594.748 639.827
-488.784 620.463 676.837
-548.501 652.904 664.58
-498.725 678.575 642.422
-415.642 647.152 545.632
-591.278 607.027 590.552
-439.107 618.256 679.367
-480.802 667.082 717.969
-608.072 664.242 640.491
-664 664 730
-543.441 616.786 557.72
-398.729 579.145 499.186
-637.368 610.803 639.137
-518.552 610.672 601.17
-390.541 630.137 550.214
-549 634 629
-667.931 666.985 719.134
-631.643 675.749 744.93
-513.238 629.836 578.921
-418.658 592.801 526.783
-468.283 670.485 642.328
-446.817 658.146 687.378
-427.235 618.116 609.704
-503 615 530
-664 664 726
-540.663 621.505 650.627
-537.929 635.991 688.245
-426.719 601.587 469.869
-499.341 644.131 576.753
-431.602 576.633 482.983
-447.761 578.794 522.481
-442.008 583.236 542.982
-646.405 662.589 728.818
-473.402 613.644 675.155
-606.202 673.284 663.592
-462 603 560
-406.436 637.593 549.499
-392.808 583.704 532.328
-438.4 572.398 478.024
-448.358 579.945 515.774
-644 615 677
-466 584 513
-511.603 669.737 658.192
-594.488 633.68 627.086
-536.261 660.637 601.714
-429.068 593.391 459.994
-462.843 667.187 699.993
-653.616 645.56 723.738
-634.989 607.796 659.145
-598 688 665
-523.726 624.318 546.923
-522.764 607.94 584.627
-495 683 722
-620.334 643.451 631.067
-528 616 598
-422.494 621.277 603.751
-608.064 649.287 692.655
-500.993 587.548 540.433
-538.965 615.354 577.341
-555 639 615
-495.862 625.124 550.113
-494.507 600.705 543.33
-570.936 634.637 586.541
-443.276 588.095 557.27
-555.72 622.587 634.748
-512.592 661.455 579.055
-398 579 497
-630.431 638.261 638.873
-440.09 607.897 621.415
-474.593 606.725 585.715
-521 614 577
-541.574 657.696 636.278
-436.823 590.034 548.127
-438 576 470
-443.94 639.698 670.305
-403.661 608.621 523.855
-500.388 586.133 629.313
-530 670 612
-473.662 677.228 677.144
-482.088 580.996 596.103
-444.02 578.371 526.974
-392.035 591.484 519.067
-462.661 574.488 532.021
-528.528 581.386 575.426
-516.839 617.29 588.617
-461.087 599.819 531.731
-427.956 618.576 615.174
-424 581 502
-533.473 617.773 683.414
-482 644 564
-501.473 621.911 517.08
-521 614 579
-539.501 631.162 626.062
-421 588 574
-515.348 581.548 596.071
-555 612 624
-626.081 646.535 638.596
-396.113 586.245 530.266
-454.219 600.804 570.824
-625.387 639.69 633.863
-602 666 659
-541.727 648.81 623.307
-489 676 645
-488.715 587.515 635.957
-557 616 591
-422 571 513
-509.219 658.464 571.501
-496 690 666
-642 665 661
-413 644 525
-489.004 637.769 571.873
-456 608 544
-462.64 649.914 641.859
-406.61 618.289 542.121
-404.776 585.768 568.904
-545.056 653.434 619.596
-604.576 661.963 689.383
-572.071 594.451 579.362
-457.335 646.656 672.597
-486 623 671
-401.88 621.056 565.438
-482.053 637.932 658.074
-467 575 482
-506.03 624.628 591.881
-497 632 537
-445.863 618.792 700.382
-430 586 459
-644.588 648.425 656.933
-561 583 582
-410.298 605.18 583.732
-449.873 587.113 506.182
-458 573 531
-528.449 659.351 595.508
-489.878 582.302 616.717
-524.752 621.002 599.998
-435.493 604.209 614.429
-507.218 668.933 652.404
-489.417 649.776 568.882
-666.924 663.256 682.977
-433.971 578.092 477.529
-453.957 661.109 680.329
-559.008 594.288 640.883
-502.077 598.79 557.083
-591 643 667
-460.505 597.277 530.964
-510.053 657.786 678.364
-617.662 659.453 703.237
-496.489 643.366 515.697
-427.582 603.498 470.149
-534.254 616.843 585.689
-423.972 597.403 467.193
-614 672 650
-547.445 595.933 558.817
-433.039 574.923 499.681
-538.438 665.641 649.395
-510.435 629.689 539.389
-598.123 595.996 603.356
-594.571 618.251 595.666
-641.845 664.785 736.055
-443.721 641.708 653.956
-498.716 689.752 704.834
-471.656 612.819 600.041
-488.487 678.752 658.957
-542.321 601.79 552.128
-529.624 646.003 685.349
-549.018 654.788 672.859
-637.675 667.898 738.406
-425.01 613.265 472.532
-527.719 674.251 644.32
-605.616 667.851 669.165
-394.859 609.082 536.466
-483.015 589.454 546.563
-446.585 582.058 511.306
-430.026 632.177 711.799
-538.054 633.791 604.783
-630.643 674.131 657.746
-470.783 644.255 660.483
-662.218 650.391 710.683
-524.248 608.567 545.476
-550.904 663.518 659.041
-513 631 512
-585.257 632.891 628.271
-398.976 576.093 520.771
-677.617 624.805 681.84
-535.219 591.227 553.173
-624 663 642
-554.491 597.22 563.251
-484.533 581.37 514.861
-653.532 668.455 720.166
-414.436 613.282 586.886
-389.191 586.172 526.073
-479.115 606.571 592.022
-450.865 593.304 525.505
-633.087 677.782 704.031
-638.213 614.569 678.574
-489.541 605.47 532.721
-450 586 603
-501.034 678.356 745.106
-394.892 592.697 561.044
-629.951 640.82 639.268
-640.791 681.057 700.258
-493.312 605.638 542.137
-647.499 683.061 691.967
-501.347 678.87 705.342
-522.858 670.56 639.139
-456.775 577.562 604.691
-521 658 572
-566.091 670.787 627.361
-481.082 575.553 563.994
-393.709 578.324 528.152
-414.498 629.111 500.561
-395.933 622.935 562.352
-403.26 617.08 560.255
-517.952 634.201 574.401
-534.324 618.136 586.874
-591 651 604
-647.463 629.758 699.417
-627.292 678.198 665.54
-592.935 635.028 630.157
-573.529 626.539 637.302
-511.633 619.677 559.245
-509 682 665
-418.413 590.563 519.652
-486 668 733
-531.396 645.918 635.119
-449 635 654
-580.019 620.06 606.271
-557 610 606
-500.763 584.078 620.902
-487.985 639.195 576.7
-650.96 624.935 656.249
-390.359 588.083 532.552
-449.606 588.551 516.389
-484.423 644.192 531.159
-513.735 615.147 584.711
-625.903 631.829 699.517
-663.214 669.469 688.932
-491.768 652.749 573.296
-666.073 618.866 679.672
-497.966 617.889 677.762
-516.983 636.867 536.945
-502.499 593.039 529.311
-402.572 599.925 496.663
-571.373 678.556 638.686
-615.587 671.507 698.115
-434.814 585.522 532.476
-637 607 637
-592.109 630.64 644.486
-418.15 650.627 531.64
-513.923 638.107 543.918
-415 616 478
-505.602 686.885 712.173
-516 617 597
-682 642 705
-533.405 668.829 626.981
-455 601 526
-448.484 591.57 565.271
-570.595 672.518 641.701
-520.047 670.241 607.404
-450.027 657.288 597.498
-590 608 672
-449.855 619.928 669.613
-585.713 640.301 666.978
-525 580 603
-573.317 630.089 613.124
-504.029 624.296 526.91
-654 676 679
-488.668 579.114 587.433
-521.654 610.519 545.106
-558.381 631.881 644.643
-550.484 583.009 615.627
-442.989 621.806 586.863
-565.238 636.42 625.763
-487.831 638.461 662.477
-577.208 615.495 579.212
-399.293 609.095 542.854
-397.293 634.203 551.595
-553.246 644.022 612.44
-478.395 589.061 544.192
-593.2 667.323 636.129
-398 602 524
-589.932 596.943 660.496
-540.392 633.315 598.9
-616.789 678.313 691.716
-455.393 660.817 714.716
-607.518 629.66 688.895
-515.622 671.375 652.593
-515.66 627.595 578.079
-497 702 676
-478.54 584.734 605.37
-489.637 589.398 525.663
-496 585 637
-405.962 594.43 551.315
-427.098 597.999 580.519
-462.444 577.869 513.711
-585.246 654.982 659.875
-502.473 611.451 591.464
-573 584 585
-439.605 619.025 705.987
-585.872 596.828 649.458
-444.379 624.66 699.816
-403 581 528
-659.531 640.073 664.511
-643.196 672.4 720.134
-638.191 676.516 732.151
-567.956 636.63 631.907
-442.061 610.307 595.253
-473.574 626.366 657.232
-638.189 615.287 652.948
-402.381 619.944 566.673
-562.66 588.715 641.661
-611.041 668.454 696.856
-486.074 637.315 681.485
-418 614 598
-593.892 635.389 597.998
-481.463 578.404 512.717
-599.288 639.189 604.625
-478 654 719
-478.083 649.73 631.03
-494 669 599
-462.222 605.468 531.208
-521 630 583
-541.728 656.76 660.776
-441.714 596.67 570.612
-550.57 590.605 639.474
-428.396 573.335 527.277
-435.133 643.689 694.895
-540.53 649.666 637.102
-442.562 633.473 667.37
-481.942 610.149 605.005
-686.502 637.611 702.498
-444.377 594.159 587.732
-618.067 675.402 664.339
-496.699 623.016 586.775
-391.787 619.243 559.864
-442 626 596
-499.445 595.874 568.729
-554.397 609.891 577.006
-577.54 597.21 646.674
-674.6 645.248 678.652
-524 656 660
-601.765 640.011 608.845
-539 611 576
-642.2 677.073 667.31
-520.538 593.355 546.978
-422.935 598.435 469.949
-443.765 574.571 471.673
-426.686 579.668 498.371
-543 633 631
-542.94 645.649 656.334
-632.337 677.461 697.624
-497.674 618.312 674.644
-658.156 620.265 686.726
-540.458 632.542 621.068
-509 677 643
-576.409 624.06 670.673
-529.385 645.88 635.715
-509 586 638
-456.225 643.706 611.752
-456.546 646.559 611.427
-542.009 661.589 602.361
-552 629 673
-569.115 664.011 654.2
-476.84 681.081 677.914
-521.97 647.685 556.358
-498.047 646.119 545.468
-608 653 614
-396.674 604.217 574.55
-533.307 649.291 562.939
-598.278 643 682.311
-478.478 652.567 569.497
-624 684 686
-491.806 651.394 698.399
-512 658 681
-571 613 629
-493.124 649.084 585.583
-481.799 645.702 549.464
-604 687 652
-528.21 583.715 554.183
-631.244 605.38 632.328
-549.107 644.71 576.422
-488.372 585.674 525.03
-620 688 680
-494.459 619.832 591.643
-629 623 634
-417.612 615.812 494.612
-484 591 536
-542.907 659.05 635.796
-413.162 627.208 599.746
-515.674 586.687 580.011
-561 633 574
-556 627 603
-420.344 632.975 491.069
-519.345 610.739 602.432
-510.995 671.042 677.894
-455.846 580.345 498.64
-415.631 570.981 524.399
-627.044 624.917 694.814
-396.386 625.782 564.586
-390.356 588.213 504.578
-511 602 579
-439 577 533
-458.715 643.741 643.767
-643.4 634.855 653.41
-453.938 586.236 564.903
-539.681 638.147 621.352
-538 607 573
-449 575 560
-536 622 596
-656 678 701
-437.76 581.838 543.887
-471.582 672.072 685.725
-483.678 674.748 727.957
-513.298 604.97 572.229
-553.293 639.613 659.594
-499.194 681.399 735.562
-482.937 678.545 687.548
-599.603 602.794 660.797
-542 624 603
-391.876 591.217 553.476
-430.566 590.517 565.06
-546.581 660.787 596.72
-420.027 583.026 509.864
-397.983 583.513 518.594
-625.374 675.424 711.053
-550.173 629.586 640.271
-438 589 552
-430 592 564
-477 660 715
-419.789 589.257 560.915
-544.966 624.528 655.259
-553.769 655.56 662.423
-490.639 604.336 515.482
-500.666 681.73 674.725
-591.714 621.153 619.166
-609.509 600.835 655.343
-666.105 641.249 701.213
-574 632 588
-545.066 623.744 584.42
-495 686 720
-499.819 658.574 696.141
-423.715 619.188 598.085
-590.591 614.847 668.992
-418.187 604.962 478.916
-562 631 640
-442.565 654.946 700.441
-471.848 634.747 641.66
-502.008 605.436 590.238
-427.097 579.941 521.923
-510.818 615.995 561.918
-687.591 630.399 697.43
-650 614.769 671.622
-484.939 669.748 644.692
-669.368 622.364 669.272
-554 607 585
-494.613 610.695 600.321
-398.672 600.959 568.983
-639.494 677.371 738.029
-393.363 586.435 510.613
-479.609 655.046 597.116
-499.812 688.955 674.493
-498.222 690.301 687.362
-495.069 643.247 526.402
-477.333 644.293 682.193
-630.671 625.212 638.61
-615.042 602.434 618.227
-419 573 504
-394.669 618.361 563.81
-534.318 609.425 607.351
-395.419 613.181 579.213
-420.729 624.66 611.353
-510 636 508
-415.739 593.144 559.716
-584.374 623.582 587.589
-453.958 656.406 713.107
-422.041 612.867 474.411
-653.08 652.436 730.544
-389.466 586.096 521.356
-527.456 606.308 597.536
-650.905 626.022 694.527
-442.564 656.501 686.403
-489 618 511
-664.122 662.979 679.318
-578.687 600.181 577.85
-431 594 539
-507.835 638.307 506.65
-420 596 588
-498.351 660.33 586.101
-611.515 655.709 621.845
-519.401 620.3 607.57
-415.857 633.492 607.647
-418.75 641.395 512.94
-460.878 647.341 600.15
-560 641 664
-548 645 682
-582.21 597.245 650.035
-532.236 597.729 592.062
-541.193 636.735 635.441
-499.568 603.302 550.025
-541.742 630.395 601.205
-451 588 613
-433.198 571.304 493.732
-484 633 653
-600.614 641.704 606.923
-525.205 602.2 603.478
-542 627 561
-549.724 585.834 562.161
-664.748 643.504 668.689
-460 623 693
-477 580 503
-640.765 619.281 680.162
-485.142 638.157 577.285
-562.496 657.056 641.017
-678.257 646.048 682.145
-493.634 639.526 560.256
-596.767 648.954 675.993
-500.981 581.415 607.245
-557 669 634
-473.456 579.122 510.304
-393 609 575
-490.74 610.596 541.148
-501.789 622.743 516.689
-484.904 603.097 510.38
-417 597 491
-498.371 686.12 675.758
-487 582 539
-551.735 669.875 646.057
-442 633 607
-507.002 610.657 674.796
-557.06 581.573 580.637
-620.552 670.286 652.597
-491 660 590
-503.174 589.395 539.74
-592.554 603.692 590.332
-489.527 580.014 605.667
-410.003 645.134 545.189
-650.812 641.447 708.844
-416 641 504
-560.791 663.691 612.321
-542.068 651.44 625.076
-601.238 663.27 627.766
-502 589 645
-479.712 580.931 543.993
-510.592 581.298 583.094
-495.345 658.745 585.543
-493.181 616.823 540.918
-471.31 586.999 624.119
-606.488 590.535 623.829
-581.13 672.144 635.716
-392.364 617.667 552.75
-664.113 642.952 692.583
-620.452 681.373 686.596
-469.703 622.061 690.334
-415.861 636.434 509.93
-490.044 685.147 664.327
-567.304 597.166 648.403
-408.78 638.673 548.467
-476.607 613.651 652.326
-563.15 602.012 570.445
-546.816 651.927 677.648
-439 657 597
-486.918 582.457 541.622
-635 685 670
-567.874 620.848 668.527
-496.83 676.826 743.547
-589 590 632
-424.147 608.659 477.306
-475.064 574.305 509.158
-566 588 634
-574.229 652.97 597.977
-402.748 628.388 556.365
-652.042 608.389 662.035
-601.455 671.965 655.489
-392.998 601.015 535.913
-463.287 641.307 666.474
-478.407 572.021 509.493
-421.746 607.806 588.614
-671.339 668.506 708.173
-478 624 677
-411.794 572.926 524.016
-440.836 579.511 477.646
-464.351 579.399 574.011
-486 612 501
-448 607 595
-390.781 617.731 541.386
-575.952 666.002 619.155
-645.456 647.57 656.9
-446.415 635.318 615.551
-492 617 538
-488.923 640.698 678.897
-409 613 529
-500.895 660.762 696.352
-402.449 628.537 578.615
-469.571 614.252 601.707
-527.678 645.043 688.931
-610.085 681.224 651.39
-563.871 652.261 632.557
-571.907 670.178 633.454
-410.795 627.68 539.071
-650.457 668.097 724.394
-438 590 582
-527 609 580
-449 654 607
-508.168 665.561 654.428
-455.598 616.436 631.847
-495.15 584.566 541.443
-584.37 622.382 640.848
-509.438 627.01 541.995
-575 650 665
-515 584 614
-451.623 613.445 629.534
-478.597 654.096 598.418
-410 586 482
-667.92 669.402 692.776
-404.916 625.41 582.976
-462.114 640.643 668.06
-652.131 636.68 660.452
-542 635 605
-485.604 683.08 706.8
-473.076 667.011 639.72
-675 639 677
-477.871 598.511 636.244
-428.351 589.04 530.513
-407.872 579.277 525.101
-443.599 599.799 566.062
-541.416 608.144 575.022
-510.894 663.428 654.821
-609.832 664.338 646.668
-656.219 655.572 732.879
-492 599 557
-463.968 639.054 599.761
-635.453 646.218 714.206
-496 596 657
-554.479 620.023 586.672
-607.314 621.184 611.77
-473 633 645
-437 595 544
-524.215 602.431 586.071
-549.53 604.434 612.094
-471.67 575.668 561.834
-608.319 603.911 664.788
-492.599 674.514 655.739
-440.819 591.076 516.794
-410.237 580.735 491.411
-533 630 545
-644.117 672.326 665.839
-662.242 632.834 708.803
-552.966 626.205 596.417
-519.512 634.57 556.537
-410.006 616.973 507.493
-476.261 633.834 590.223
-484.244 646.272 618.453
-517 655 558
-476.205 647.096 708.779
-474.51 577.612 596.685
-461 653 677
-500.012 668.518 612.142
-429 580 460
-455.082 601.176 574.202
-649 685 688
-495 660 598
-500 669 595
-545.336 639.303 602.249
-455.716 574.499 485.846
-526.867 610.407 571.888
-584.593 667.327 656.228
-617.165 627.021 620.075
-463.147 628.988 656.224
-529.05 648.165 562.979
-447.827 589.938 516.553
-424 612 493
-637.578 650.861 721.265
-540.88 650.626 615.267
-475.519 579.971 595.632
-448 607 627
-489.296 619.718 671.651
-619.921 658.021 637.598
-453.099 660.108 682.843
-445.168 614.943 685.884
-545 623 629
-517.656 639.685 533.877
-501.491 631.715 558.684
-442.48 595.455 598.407
-482.777 646.579 531.18
-412.158 581.472 506.946
-431.124 581.52 527.987
-444.417 607.184 591.614
-489.03 584.971 523.374
-657.602 649.153 666.243
-506.489 575.727 563.302
-423.609 587.368 570.829
-442.618 603.934 539.201
-525 622 602
-489 665 721
-500.91 639.326 682.188
-404.948 587.557 534.66
-509.279 682.101 643.718
-634.557 662.958 649.603
-416.68 573.743 526.72
-613.657 678.626 672.496
-563.788 587.147 631.432
-451.945 646.85 678.502
-596.435 646.275 667.812
-507.687 669.44 618.958
-648.572 613.85 667.938
-544.688 651.809 574.283
-512.205 624.179 542.866
-609.704 616.517 612.056
-566.278 611.019 599.674
-508.042 580.809 576.183
-395.322 612.031 578.257
-481.977 658.044 618.558
-474 588 630
-479.269 606.461 660.74
-582.509 601.379 580.92
-567 597 661
-470.56 647.55 592.667
-548.858 626.509 622.952
-547.446 653.463 661.092
-512.452 667.47 679.327
-476 577 499
-425.124 610.396 480.107
-495.612 683.332 726.636
-398.107 583.743 529.713
-499 617 594
-551.244 610.646 580.72
-394.714 608.164 574.92
-415.815 637.476 488.603
-396 596 501
-506.45 595.742 533.294
-411.33 635.147 536.428
-555.005 621.641 644.313
-504.063 684.408 709.272
-405.439 582.727 553.518
-645.121 636.019 653.208
-410.172 626.04 535.268
-554 608 587
-453.192 649.977 679.337
-680.532 626.721 695.566
-468 636 585
-465.858 573.981 559.653
-513.324 583.934 619.218
-396.759 612.819 544.378
-502.219 599.929 555.586
-447.542 603.353 624.49
-493.146 593.313 524.661
-580.726 641.469 593.28
-409.591 612.468 513.497
-419 594 582
-396.958 628.595 547.131
-558 667 632
-549.073 623.602 584.733
-453.958 576.842 521.756
-441.29 584.029 537.286
-423.839 612.68 590.815
-480.599 621.851 667.242
-504.604 672.882 633.925
-495.797 582.441 617.74
-589 621 680
-537.55 593.194 647.786
-549.669 607.012 596.517
-533.319 646.28 635.093
-462.953 667.692 667.929
-650.622 670.481 711.129
-488.55 609.764 535.327
-451.532 617.247 693.091
-662.807 649.897 695.044
-473.102 578.838 612.951
-487.842 596.544 540.652
-406.022 644.43 521.313
-483.427 584.124 535.723
-642.518 681.292 704.832
-445.48 595.458 614.921
-528.428 659.339 596.518
-513.111 628.268 583.59
-526 642 550
-520.939 594.259 654.57
-535.664 666.216 651.976
-396.41 585.478 508.562
-491 595 549
-413.884 609.955 518.273
-514 616 573
-537.525 621.829 677.544
-566.745 615.568 634.516
-571.356 627.771 632.801
-680 650 687
-514.942 672.777 638.457
-543 646 668
-470.461 621.167 602.995
-581.985 681.362 650.17
-492 636 577
-453.913 617.934 692.097
-398 629 582
-536.254 601.032 566.841
-483 631 583
-519 637 531
-430 623 602
-535.926 661.711 657.219
-435.387 599.131 597.707
-599.431 626.313 635.812
-458.703 577.29 483.338
-440.186 581.299 508.482
-636.992 640.332 709.795
-549 597 660
-505 583 624
-404.918 587.306 565.72
-552.29 600.837 591.624
-505.679 631.781 673.996
-454.404 586.785 608.617
-464.96 573.522 533.283
-614.956 679.262 668.307
-636.201 680.071 727.835
-498.379 672.447 706.831
-469.127 682.483 643.711
-456.887 583.315 569.538
-546.382 628.232 564.166
-581.705 662.385 614.324
-416.703 583.809 478.299
-547.302 622.549 618.408
-416.783 584.576 546.854
-547.325 661.58 614.089
-465.845 646.616 596.903
-635.627 648.974 716.754
-527.28 671.256 640.379
-400.02 610.673 571.948
-537 603 606
-423.155 588.146 557.981
-472.731 628.252 639.746
-491.56 600.975 641.197
-484.325 638.655 581.889
-493.428 610.25 545.836
-415.741 637.236 605.522
-498.075 641.081 518.586
-446.97 596.981 561.898
-412.995 648.416 531.06
-602.764 595.202 648.854
-425.852 601.996 476.56
-491 680 659
-437.167 602.78 551.143
-645.3 677.04 674.022
-581.804 655.227 660.497
-586 674 636
-654 620 654
-572.943 618.636 638.763
-408 585 483
-398.287 615.528 555.568
-583.329 589.23 586.95
-536.739 661.86 642.496
-487.918 646.04 524.877
-506 600 559
-427.489 595.475 544.731
-479.26 579.547 539.827
-618.489 596.127 640.439
-556.721 657.449 647.004
-509 657 556
-466.814 651.939 694.549
-508 682 670
-473.978 621.34 604.768
-411.391 610.119 526.053
-538 615 619
-516 637 520
-400.855 625.549 528.955
-610.776 593.664 637.639
-560.538 676.315 629.373
-619.502 604.39 659.458
-675.654 642.494 699.689
-551.391 578.711 585.897
-425.295 573.204 480.921
-437 643 678
-525.756 658.055 676.77
-567.939 606.476 665.997
-661.481 652.953 727.897
-511.783 632.038 522.081
-518.685 669.797 604.501
-624 688 707
-494.059 586.063 538.92
-449 581 537
-418.091 570.63 489.369
-631.139 674.944 748.487
-613 619 614
-420 642 590
-490 593.239 560.941
-447.807 630.654 618.18
-481.732 644.747 574.793
-557.621 602.743 598.721
-511.567 617.006 582.99
-398.563 576.986 521.736
-571.259 610.86 605.735
-512 641 690
-493.941 667.347 714.858
-555 601 561
-683.371 652.865 690.524
-443.538 624.058 592.993
-528.09 637.395 634.417
-477.693 654.083 629.121
-492.622 662.13 613.026
-486.129 664.649 722.175
-505.239 637.029 574.835
-469 683 659
-623.301 685.125 699.125
-467.269 647.816 719.647
-473.17 629.013 628.654
-474.44 680.01 675.351
-464.018 632.771 663.599
-582.531 615.121 611.714
-504.418 580.596 550.675
-470 594 591
-529 614 588
-488.934 640.745 563.062
-419 586 466
-484.817 686.955 680.107
-497.795 669.635 727.583
-493.473 683.026 720.244
-573 663 608
-434 581 483
-522 670 663
-422.799 587.784 578.876
-472.994 612.123 661.761
-543.172 608.51 553.464
-465.686 637.587 643.292
-520.089 605.348 541.448
-555.992 641.462 662.865
-521.395 639.559 541.415
-498.194 670.201 733.12
-462.533 674.86 681.996
-574.07 603.697 663.294
-589.239 663.927 615.641
-639.183 626.981 650.831
-519.401 631.801 594.757
-542.061 647.995 628.124
-503.424 608.971 558.282
-425.039 614.936 488.469
-501.8 683.126 674.369
-476.76 615.08 655.788
-413.594 622.513 513.886
-467.585 587.752 627.83
-426 572 526
-572.363 629.277 585.377
-508 610 672
-640.033 634.172 703.55
-422.03 583.416 469.527
-520 641 530
-481.583 642.052 580.387
-640 650 726
-398.094 614.442 544.485
-442 656 703
-408.643 640.534 549.077
-475 626 662
-462.895 644.921 639.587
-448.069 595.958 557.503
-477.515 645.987 708.981
-503 672 656
-478 635 587
-594.784 621.326 625.156
-435.239 618.743 592.241
-586.82 628.4 589.236
-659.358 635.71 662.786
-541.93 641.913 626.306
-670.969 625.797 669.332
-450.398 590.477 519.912
-493.966 667.921 719.356
-538.592 635.779 572.462
-469.697 613.073 640.839
-423.555 614.462 478.329
-431.326 603.03 540.812
-616.481 595.426 637.53
-654.553 647.719 727.268
-649.197 644.606 684.134
-515 616 567
-416.838 573.726 515.767
-564 614 593
-568.026 583.119 616.673
-478 580 498
-429 572 476
-504 639 688
-555.444 604.449 596.121
-483.94 660.614 621.755
-483.349 621.047 660.327
-522 607 541
-477.985 640.896 552.295
-521.714 664.171 583.081
-467 642 617
-477.547 622.74 662.577
-588.323 592.873 587.079
-466.836 645.569 610.217
-484.767 644.207 544.133
-428.413 630.31 706.921
-648.801 614.227 654.772
-493.336 636.587 578.036
-401.478 615.768 535.959
-448 590 508
-480.378 585.638 536.756
-521.259 633.246 567.407
-495.842 692.986 695.818
-592.23 630.917 644.266
-418.675 637.577 598.919
-532.365 667.017 627.04
-626.541 603.64 649.514
-520.075 616.336 540.983
-499 614 563
-498.376 669.11 645.425
-466 624 676
-615 640 696
-667.373 666.392 722.169
-521.682 606.637 588.598
-457.001 643.278 670.414
-472.453 574.991 487.793
-514.216 671.436 631.401
-484.28 641.597 692.7
-533.445 653.498 673.603
-496.395 647.068 574.755
-539.104 629.267 607.735
-623.369 666.486 712.851
-501.558 674.833 728.982
-391.556 589.39 537.164
-522.552 671.768 610.074
-637.097 655.31 649.387
-489.346 635.86 546.034
-509.579 632.114 581.893
-529 620 598
-448.623 650.823 658.005
-535.185 631.499 593.385
-421.302 594.917 554.696
-523.789 597.179 545.349
-500.016 671.899 734.381
-592 646 600
-432.79 627.481 693.192
-521.548 667.586 587.094
-432.726 591.758 550.767
-650.638 619.926 676.445
-608.122 645.125 612.716
-531.884 618.308 681.674
-431.668 629.047 700.214
-540.475 665.669 620.027
-616.421 636.823 696.388
-549.094 594.72 653.66
-428 590 512
-592.731 594.486 639.277
-648.734 633.22 703.761
-418 585 547
-471 655 602
-502.878 622.862 522.998
-589.168 622.427 591.918
-483.589 648.316 526.507
-390.169 590.908 548.356
-500.321 678.593 643.745
-583.708 675.128 642.528
-555.903 654.567 665.95
-411.7 615.046 513.972
-597.064 605.961 595.185
-495.637 596.543 571.278
-530 641 553
-588.625 609.432 588.153
-418 583 543
-444.179 574.571 529.577
-488.733 589.132 548.46
-536.411 603.958 566.73
-449.449 585.429 540.928
-493.901 599.75 526.02
-418.028 627.59 512.31
-632.376 659.927 722.334
-628.301 681.448 714.886
-538.749 607.005 615.078
-594 672 647
-479.984 607.959 665.593
-607.142 634.311 609.938
-468.511 662.287 712.875
-570 674 627
-555.112 591.007 568.719
-513.204 658.302 592.882
-395.902 596.252 522.028
-398.628 606.963 530.703
-569.464 647.973 592.582
-516.164 636.488 536.042
-649.08 681.253 694.594
-442.563 645.479 664.069
-489.23 588.295 548.974
-639.296 620.993 648.761
-392.413 616.553 559.844
-462.592 615.387 671.804
-430.633 588.748 454.515
-514.336 618.592 580.988
-467.908 603.145 599.354
-411 592 549
-412.697 608.56 586.363
-496.099 641.881 529.515
-510.809 634.668 689.467
-502.949 596.463 576.97
-517.285 636.346 531.119
-583 603 580
-646.229 675.921 708.202
-506.89 613.551 566.538
-589.351 585.177 596.046
-517.816 614.97 570.699
-461.409 577.615 494.396
-569.057 632.542 641.938
-513.884 673.901 604.815
-422.688 604.57 601.706
-551.32 594.557 644.925
-565 662 607
-522 673 597
-496.952 608.666 522.577
-445.651 602.245 621.987
-486.233 640.276 672.013
-629 678 660
-495.702 637.627 553.29
-400 622 586
-585.991 673.18 642.375
-574.068 626.972 638.848
-481.98 661.194 636.951
-540.01 658.504 647.747
-428.917 600.869 539.122
-645.306 648.717 654.632
-636.312 679.37 667.572
-538 587 632
-489.688 585.385 598.025
-410.327 579.643 491.531
-559.167 603.858 664.737
-654.368 665.766 720.947
-544.316 600.475 556.812
-629.148 631.388 636.987
-548.096 595.234 560.473
-526.679 630.103 564.869
-588.506 663.81 654.795
-409.903 640.521 536.278
-540.8 651.303 623.228
-623.254 642.965 697.591
-516.048 638.455 542.324
-403.209 577.302 495.972
-459.528 581.273 519.611
-434.092 575.48 490.225
-415.586 573.102 499.887
-436.13 577.586 494.993
-410.652 587.883 563.482
-503.84 641.034 685.029
-536.264 595.754 650.328
-659.278 672.668 698.965
-514.67 626.975 550.267
-484.363 678.823 697.237
-532.81 636.129 561.544
-469.301 629.249 654.771
-497.279 609.57 596.487
-544.123 632.762 681.578
-451.673 585.826 559.397
-401.982 581.07 496.502
-611.123 633.947 688.754
-488.829 574.395 573.513
-492.6 633.947 654.935
-652.643 668.219 718.352
-593.303 668.928 641.324
-438.252 653.36 690.293
-471.347 598.105 635.228
-431.075 599.722 552.622
-436.206 577.986 491.678
-503.424 590.279 541.153
-399.454 631.261 544.603
-390.824 608.769 545.087
-425.374 589.079 553.55
-503.276 624.084 555.884
-465.236 663.45 705.341
-615.576 677.486 681.943
-526.84 645.478 644.202
-491.292 590.858 534.476
-521.123 602.319 660.754
-525.694 584.72 591.657
-600.635 625.066 674.267
-512.476 630.704 516.551
-457.225 616.7 682.599
-553.654 630.223 648.213
-656.573 627.995 662.451
-539.166 666.147 636.987
-661.993 661.699 678.87
-529.166 631.702 571.079
-446.976 595.565 580.305
-432.629 597.504 542.897
-501.722 613.641 596.696
-431.238 601.403 552.075
-411.838 613.781 514.343
-452.405 591.401 527.968
-471.567 641.639 594.683
-601.344 642.244 683.525
-442.866 583.201 497.947
-407.204 572.28 492.29
-540.885 656.857 624.674
-555.725 611.667 629.349
-501.83 649.946 540.002
-506.336 598.03 563.396
-471.406 660.629 709.236
-433.684 597.217 550.282
-647.317 636.281 689.499
-571.423 644.672 592.139
-605.866 653.426 618.77
-497.077 584.303 608.528
-421.983 603.322 481.321
-522.11 580.47 566.849
-428.684 589.622 514.595
-478.578 639.858 552.408
-544.962 628.597 659.558
-504.727 659.87 583.384
-495.933 625.392 521.386
-473.895 634.136 630.357
-424.63 591.881 580.263
-534.529 633.272 592.234
-574.06 587.185 622.283
-571.791 632.929 620.342
-436.424 640.685 686.86
-435.98 606.323 613.308
-424.719 626.024 614.076
-559.328 635.783 616.473
-599.021 650.48 610.884
-408.763 606.009 498.5
-437.474 576.172 476.256
-544.339 661.062 618.757
-550.676 660.872 616.567
-503.769 611.765 563.747
-470.274 655.854 635.319
-444.797 606.71 622.906
-496.498 596.759 585.269
-531.444 609.074 551.172
-487.6 604.871 599.374
-517.44 613.633 546.353
-564.475 632.134 583.26
-506.029 625.358 523.707
-396.656 580.658 505.774
-524.62 584.663 590.563
-398.481 610.978 532.195
-598.853 620.552 668.057
-523.086 656.313 679.515
-644.913 625.337 656.165
-431.998 594.249 527.582
-636.204 641.727 649.457
-447.231 607.342 624.207
-522.737 604.077 665.789
-514.669 615.775 596.494
-668.063 672.283 698.054
-491.52 649.021 573.082
-502.693 661.183 690.201
-412.342 589.123 536.643
-476.541 637.226 607.073
-632.64 675.858 709.502
-476.245 623.054 643.933
-390.244 597.087 546.691
-692.179 643.566 701.743
-542.945 596.768 587.051
-626.536 678.936 683.618
-514.423 595.647 586.749
-513.97 647.386 546.586
-532.27 593.541 646.314
-454.362 622.369 670.937
-577.931 653.932 603.132
-465.547 638.8 643.517
-396.906 623.756 569.099
-550.063 604.809 561.1
-452.317 601.237 593.375
-425.017 607.839 603.94
-627.742 646.607 642.942
-640.364 651.754 720.98
-687.966 650.906 698.748
-408.681 609.364 502.924
-499.869 619.92 537.958
-450.867 589.27 599.229
-593.058 626.197 641.059
-436.704 599.802 546.363
-431.347 600.844 531.877
-493.719 591.771 533.909
-680.618 637.006 683.634
-389.636 604.857 551.099
-459.069 589.043 535.737
-444.286 622.392 605.925
-561.497 597.48 571.158
-446.07 583.403 505.051
-485.202 651.987 621.87
-525.902 622.208 552.873
-574.996 591.381 634.572
-569.574 589.488 635.37
-511.878 614.49 592.06
-576.255 648.677 663.379
-586.844 660.341 656.013
-544.984 662.519 625.572
-470.085 674.756 677.813
-606.071 667.081 672.116
-460.238 587.73 530.24
-429.35 593.182 583.072
-489.665 588.123 544.413
-405.616 583.214 493.141
-602.85 658.521 624.323
-414.778 588.856 553.446
-434.365 587.704 528.267
-644.714 644.347 714.748
-532.605 589.156 632.905
-519.548 592.807 647.151
-579.9 586.987 614.757
-490.784 647.986 604.493
-626.788 674.399 656.832
-445.628 588.529 577.706
-445.536 580.728 528.904
-527.183 595.693 649.088
-487.593 681.349 671.684
-429.315 583.048 512.834
-443.354 620.072 676.747
-561.883 656.567 631.674
-488.889 582.228 594.852
-482.541 593.989 568.501
-504.686 628.212 679.149
-472.462 606.312 590.753
-490.804 628.64 655.13
-447.073 596.717 566.188
-531.041 582.904 604.167
-628.593 615.638 643.247
-443.401 603.34 538.853
-558.719 582.06 608.349
-653.413 654.879 729.154
-390.167 588.537 530.432
-401.305 614.179 568.739
-502.458 677.687 732.267
-550.96 633.163 575.023
-466.713 651.475 722.805
-598.108 627.008 604.911
-574.582 666.651 653.688
-595.051 592.283 624.271
-460.816 593.972 586.52
-546.755 625.023 588.37
-607.118 670.625 651.064
-579.928 612.116 606.357
-443.65 602.199 547.518
-505.881 667.304 647.563
-412.25 590.046 555.08
-400.524 629.552 529.012
-463.439 577.11 534.706
-491.131 636.004 658.351
-423.312 576.377 492.719
-448.037 583.893 509.126
-457.576 599.592 539.072
-545.45 616.035 558.51
-625.781 602.207 647.875
-467.517 607.639 632.098
-395.941 599.216 560.794
-441.023 590.911 531.336
-508.555 601.273 567.939
-538.614 636.042 625.641
-466.479 662.542 703.905
-522.977 621.093 568.216
-518.633 648.628 551.215
-465.723 619.433 673.464
-398.078 613.873 559.318
-475.66 585.273 542.57
-465.249 623.737 603.551
-408.849 584.311 541.448
-446.147 653.391 675.493
-484.981 674.749 724.933
-459.143 597.603 587.309
-538.953 638.322 614.748
-679.9 642.472 700.656
-593.714 630.101 645.499
-572.548 652.707 604.473
-534.69 662.955 644.752
-587.47 636.594 640.871
-584.928 622.414 608.167
-443.762 599.826 559.891
-544.921 649.068 599.582
-482.53 640.519 622.147
-554.122 587.288 570.806
-404.728 635.196 582.283
-499.999 680.424 664.156
-433.772 587.566 561.253
-423.895 612.254 485.841
-409.9 572.99 491.068
-670.776 642.185 675.963
-399.326 597.912 532.532
-455.212 643.226 648.828
-465.334 666.335 693.968
-562.063 587.473 620.657
-450.306 581.933 515.858
-546.667 653.428 606.748
-500.48 615.36 532.879
-446.859 590.99 570.884
-506.755 635.842 542.962
-451.251 644.002 650.697
-558.96 600.526 568.638
-496.975 589.157 538.984
-502.218 646.788 536.295
-477.171 620.483 683.343
-469.059 649.325 722.121
-411.869 611.913 511.272
-632.386 663.581 721.536
-573.583 584.031 595.527
-399.141 617.318 571.139
-587.505 588.241 600.562
-513.031 594.512 578.533
-515.196 586.282 579.539
-450.977 583.168 559.356
-523.819 631.513 593.624
-491.313 657.772 613.615
-511.688 613.399 592.207
-468.533 658.175 635.477
-609.144 602.52 617.06
-462.198 600.384 562.799
-424.394 590.772 579.898
-445.461 578.246 482.033
-577.137 623.355 587.884
-559.96 659.226 600.6
-588.611 645.538 601.074
-468.425 588.447 601.536
-475.784 673.469 681.538
-493.939 602.91 661.762
-513.112 601.276 583.382
-504.388 628.423 558.927
-428.013 594.383 519.05
-667.56 634.323 704.796
-434.416 634.786 694.325
-430.955 589.697 514.426
-574.486 631.487 612.265
-436.693 635.657 683.245
-626.935 635.86 636.654
-476.803 638.89 628.266
-514.289 641.34 545.177
-418.9 590.424 556.998
-632.494 679.846 681.027
-410.551 579.916 497.565
-598.916 651.939 679.789
-650.844 651.278 727.418
-503.539 622.2 594.935
-511.641 581.768 551.287
-624.895 651.89 639.561
-582.086 657.075 656.085
-403.957 625.761 526.017
-566.528 660.261 605.355
-547.343 629.16 635.755
-412.38 595.938 577.337
-468.996 644.901 604.808
-428.765 573.296 494.656
-559.25 620.008 574.804
-510.015 596.304 549.292
-408.228 589.487 488.348
-467.826 617.843 641.226
-469.43 615.473 671.818
-442.568 595.616 561.113
-632.098 657.26 716.897
-458.448 617.534 607.083
-467.599 576.581 509.026
-398.284 600.01 544.768
-539.499 656.473 642.497
-516.639 590.861 644.113
-556.086 657.72 657.105
-528.005 582.803 576.908
-470.599 581.142 608.12
-474.578 660.086 636.186
-623.038 623.462 628.433
-396.914 602.314 532.116
-490.754 647.38 599.546
-503.718 598.766 582.676
-424.872 578.221 506.808
-443.04 578.921 531.564
-630.991 627.108 640.179
-469.907 623.218 601.112
-546.211 631.547 633.863
-488.628 585.605 540.513
-582.944 598.661 652.661
-440.241 581.414 504.871
-589.393 620.003 614.765
-399.517 624.701 574.625
-590.085 588.976 609.041
-393.519 580.593 524.955
-575.003 604.64 578.092
-495.81 629.926 545.927
-516.234 582.25 596.223
-562.514 623.396 651.005
-399.949 612.787 535.775
-522.108 585.689 624.799
-555.427 588.539 626.178
-471.927 577.38 546.559
-598.431 637.913 633.871
-416.02 619.809 593.829
-479.919 589.681 599.255
-450.05 605.051 624.997
-485.257 628.022 647.764
-520.514 667.237 590.033
-392.718 593.114 551.617
-417.997 582.146 475.786
-550.686 598.666 559.887
-500.977 645.357 542.853
-421.679 592.047 530.567
-586.109 635.126 632.928
-524.438 650.544 564.717
-476.628 640.897 602.709
-489.892 638.012 547.177
-526.865 628.499 578.304
-497.977 630.268 541.483
-509.946 584.097 612.177
-526.009 581.805 570.745
-468.023 575.592 533.063
-448.872 620.8 691.893
-494.645 643.361 542.323
-541.031 616.639 556.263
-484.673 668.251 712.802
-473.324 575.432 519.11
-586.861 615.919 627.882
-566.964 625.949 599.561
-481.466 585.033 557.515
-507.38 631.807 520.126
-502.131 615.995 538.308
-490.571 641.977 672.724
-553.613 665.803 638.066
-474.297 649.689 686.667
-479.843 611.808 648.579
-552.093 645.365 667.301
-572.573 639.997 592.352
-595.21 647.522 664.117
-510.861 601.306 584.88
-457.196 656.673 717.684
-395.84 582.843 537.789
-423.597 571.904 488.718
-633.907 653.342 649.109
-559.651 618.153 587.216
-621.854 670.845 653.018
-521.034 603.744 662.66
-415.485 583.845 516.239
-399.88 582.663 542.934
-601.171 675.949 651.56
-416.273 623.476 603.161
-549.923 619.748 565.02
-499.253 626.871 662.7
-554.102 661.041 658.805
-499.118 597.152 583.493
-489.148 587.241 602.586
-495.965 619.685 666.588
-510.753 607.897 588.722
-525.89 584.427 615.046
-664.316 615.453 667.33
-586.576 615.709 633.093
-498.655 580.221 571.305
-425.355 583.254 565.235
-627.099 616.281 639.287
-462.099 578.214 517.298
-534.795 589.48 636.387
-537 611.835 573.526
-493.793 584.359 601.346
-415.902 628.692 604.82
-538.763 631.77 607.387
-400.483 590.534 563.562
-502.76 638.361 569.46
-622.652 654.922 644.266
-546.086 658.46 589.408
-528.378 646.545 637.003
-488.34 587.388 555.403
-610.154 644.927 693.175
-525.853 662.49 649.495
-509.857 605.999 565.473
-513.21 603.147 569.899
-437.894 586.421 547.765
-487.266 618.449 676.811
-563.131 659.145 656.934
-533.489 597.566 553.007
-397.605 582.047 519.721
-579.078 606.237 582.336
-541.738 626.938 641.051
-526.817 582.341 583.385
-392.495 584.767 505.846
-630.019 677.82 664.417
-653.642 636.555 663.45
-437.604 643.673 682.846
-606.224 616.874 668.54
-488.548 665.578 645.488
-587.863 586.521 599.006
-450.158 620.64 695.861
-574.814 585.357 591.844
-422.118 589.333 564.979
-626.568 617.418 633.635
-492.483 591.126 548.367
-601.974 618.243 605.58
-418.224 572.985 477.852
-484.236 585.605 553.183
-515.071 607.981 571.68
-476.798 642.293 602.954
-572.779 635.831 645.943
-521.086 636.08 578.932
-546.981 589.795 627.64
-553.671 636.046 610.31
-627.486 641.705 701.696
-550.886 627.176 602.025
-509.371 615.976 602.983
-544.516 581.263 575.829
-420.117 586.651 514.614
-535.338 602.737 658.933
-477.752 635.718 606.583
-546.098 625.601 654.891
-586.382 609.525 668.474
-441.457 637.713 609.152
-574.233 589.402 626.516
-585.605 617.458 589.561
-546.075 628.233 646.639
-630.493 663.775 721.577
-440.903 587.342 532.226
-466.608 623.416 661.727
-422.543 601.752 477.831
-551.318 657.144 626.666
-492.755 590.588 568.627
-395.878 581.089 517.156
-464.739 667.239 695.514
-641.929 676.134 671.295
-395.068 602.107 546.069
-533.807 648.057 640.493
-610.204 612.137 668.866
-502.866 585.805 617.376
-691.371 654.18 707.488
-553.741 628.282 610.413
-464.303 646.924 599.662
-486.369 624.598 593.47
-515.01 602.144 576.242
-558.207 616.839 570.36
-422.984 612.076 486.887
-395.542 585.63 544.472
-516.463 668.51 671.307
-407.181 575.469 494.517
-526.027 623.909 552.4
-606.797 634.671 611.775
-583.225 619.361 588.66
-626.578 672.825 717.926
-522.507 666.554 648.249
-558.628 587.765 628.462
-625.78 654.846 649.538
-533.26 650.089 672.225
-471.381 584.61 531.961
-530.79 621.938 554.246
-482.192 643.923 622.904
-497.891 593.449 545.114
-510.831 598.84 539.273
-416.693 587.205 557.477
-517.993 641.185 553.462
-521.237 658.695 669.135
-473.285 640.736 636.998
-440.285 599.701 555.075
-653.013 674.828 687.254
-419.385 593.777 533.55
-488.88 604.783 603.9
-513.24 615.942 600.729
-511.029 657.072 579.833
-645.5 645.278 659.077
-589.41 668.978 636.706
-610.143 667.699 687.25
-564.32 650.025 629.443
-605.73 613.14 607.317
-436.095 593.698 518.734
-530.666 666.262 624.28
-557.005 600.503 595.912
-420.835 593.429 545.862
-437.942 584.401 570.403
-501.061 659.269 593.782
-570.755 582.321 603.52
-572.382 586.729 587.989
-463.265 631.029 618.347
-495.009 589.922 546.215
-545.948 649.199 676.148
-550.145 654.278 672.369
-559.952 616.993 664.783
-569.431 667.108 644.718
-545.148 600.528 660.064
-534.444 643.98 629.883
-605.173 642.984 611.428
-389.61 594.805 538.81
-593.8 595.703 648.712
-476.242 592.693 631.301
-443.383 595.606 577.446
-452.005 581.231 497.083
-420.881 587.586 515.488
-406.814 579.085 497.934
-478.892 575.474 512.035
-643.942 655.062 660.601
-545.788 583.243 610.849
-421.401 579.259 496.057
-506.081 594.067 540.477
-417.565 582.335 476.587
-482.045 667.948 723.486
-632.422 628.377 644.222
-477.199 640.849 658.796
-399.561 597.121 537.419
-690.049 648.618 701.997
-529.311 583.006 598.759
-490.515 690.427 697.383
-520.8 663.034 583.596
-624.39 673.381 657.709
-493.843 685.144 706.095
-428.017 595.729 550.24
-467.515 650.902 599.386
-423.356 596.546 546.036
-517.317 581.889 572.587
-528.665 596.13 592.391
-390.948 586.47 524.156
-655.695 635.133 684.851
-527.242 638.065 563.619
-492.449 608.2 544.768
-661.475 647.645 695.23
-634.671 634.968 645.347
-495.505 585.347 619.308
-550.393 594.266 641.445
-468.42 672.381 683.075
-550.122 616.243 577.178
-509.383 586.599 546.229
-400.79 605.578 529.745
-395.476 595.438 559.325
-477.181 675.4 652.822
-411.303 577.392 481.005
-547.648 583.957 613.319
-514.161 663.838 584.298
-609.752 629.263 613.564
-623.006 619.178 681.043
-531.348 632.964 568.411
-625.568 623.362 631.92
-471.51 575.511 492.847
-474.327 635.574 645.963
-510.236 658.241 594.473
-641.148 661.623 664.795
-540.269 644.69 623.945
-551.317 637.088 657.386
-405.161 602.016 503.002
-565.877 584.794 583.429
-629.339 679.741 698.503
-424.34 578.752 499.425
-426.179 639.082 609.982
-405.319 625.744 530.243
-489.092 605.361 536.276
-598.284 614.608 601.187
-504.651 622.18 673.48
-496.912 627.025 591.822
-585.512 616.751 634.402
-493.026 658.601 605.517
-502.065 601.743 586.226
-666.695 644.839 672.574
-510.935 583.784 579.061
-438.049 593.418 569.736
-506.68 633.865 536.035
-479.896 650.076 709.412
-542.169 650.107 681.623
-440.647 602.295 542.523
-514.87 623.112 565.914
-510.633 593.585 544.22
-637.435 618.056 650.946
-394.326 586.728 542.442
-471.422 602.65 565.02
-506.973 625.401 512.373
-512.808 596.688 652.234
-512.952 639.497 574.159
-476.731 599.338 589.371
-397.462 592.21 550.978
-559.211 659.89 600.73
-476.005 648.285 603.864
-469.653 607.496 635.296
-399.925 632.494 541.644
-460.562 583.448 572.498
-562.411 615.754 573.381
-424.488 586.475 564.197
-563.747 654.815 595.121
-596.269 588.542 613.318
-392.387 584.81 529.525
-464.151 616.602 679.083
-445.391 641.915 611.602
-438.317 590.595 562.118
-515.077 652.333 552.978
-662.936 625.396 661.627
-484.679 584.547 539.692
-507.297 588.239 576.579
-500.834 640.317 522.411
-568.671 584.485 584.926
-434.466 580.245 505.651
-469.871 587.541 591.741
-395.822 624.786 542.583
-608.339 649.03 616.326
-576.045 627.05 589.147
-415.468 575.562 481.046
-501.715 596.247 588.676
-488.762 596.394 585.586
-599.983 616.047 602.366
-557.901 630.933 651.154
-421.806 596.933 540.363
-510.521 590.119 586.13
-483.718 639.901 661.208
-393.268 589.39 545.331
-457.376 583.356 567.098
-504.359 592.995 538.815
-530.482 654.922 675.338
-672.19 652.671 683.155
-439.872 601.126 547.94
-469.163 674.446 667.886
-402.84 577.29 502.712
-435.266 591.889 515.226
-563.072 618.591 591.446
-519.344 629.452 554.497
-391.404 592.564 547.155
-514.668 579.842 565.603
-466.01 670.833 683.774
-480.981 650.575 630.961
-412.712 572.225 490.287
-420.681 625.618 609.859
-531.311 626.182 557.654
-659.417 623.017 659.152
-534.775 661.503 646.985
-541.607 666.199 649.44
-517.789 624.85 550.921
-539.89 643.299 620.6
-516.962 634.042 577.724
-656.415 664.421 716.179
-468.408 622.422 662.641
-582.641 601.97 582.373
-515.127 619.278 562.563
-507.489 617.285 543.384
-635.447 632.759 648.885
-611.001 598.936 640.37
-624.754 678.177 669.32
-458.362 606.568 628.047
-501.616 645.042 539.159
-507.437 577.2 556.962
-599.43 662.865 631.943
-541.166 623.35 597.853
-488.075 577.849 569.657
-433.699 601.879 550.256
-415.621 641.648 595.836
-450.604 592.85 568.523
-399.001 606.479 565.513
-436.702 577.351 485.293
-531.175 587.707 555.963
-630.217 619.206 646.422
-457.436 594.252 534.972
-505.244 599.499 647.905
-559.038 584.21 613.709
-618.628 623.529 623.717
-516.128 667.521 673.092
-453.667 622.873 695.508
-460.963 579.405 512.97
-488.377 661.811 628.199
-482.188 582.097 541.79
-503.211 676.609 678.612
-500.529 604.978 665.551
-457.255 648.218 607.341
-414.828 635.787 592.238
-464.545 578.388 553.754
-511.372 620.272 671.547
-490.881 682.361 710.883
-448.557 578.043 486.303
-414.401 599.64 493.27
-481.088 584.214 610.3
-414.396 581.951 475.91
-429.632 638.491 610.174
-437.89 599.699 535.913
-675.892 628.791 678.599
-569.021 615.527 668.846
-449.923 632.886 685.747
-653.608 626.143 658.478
-430.882 613.806 614.044
-481.391 584.565 585.629
-654.915 648.128 697.431
-488.351 640.923 675.981
-418.143 590.617 563.293
-461.117 590.201 589.532
-491.172 626.518 655.19
-472.458 646.534 673.482
-400.271 620.952 531.139
-653.266 619.499 678.86
-412.605 584.985 530.698
-505.861 659.439 582.385
-588.865 630.562 593.821
-505.242 600.366 547.409
-574.519 669.072 635.96
-462.198 653.487 716.341
-411.675 594.046 493.73
-582.706 588.793 624.423
-618.691 633.315 621.457
-473.655 664.044 696.004
-483.316 579.688 551.968
-403.737 607.024 530.692
-498.005 650.278 690.002
-577.903 653.838 599.996
-564.914 627.548 583.722
-593.581 617.34 597.009
-527.47 620.251 554.84
-535.15 623.751 557.671
-536.875 583.987 558.732
-669.696 663.729 689.666
-645.328 641.321 657.069
-573.074 631.667 630.244
-610.279 630.535 615.135
-509.606 603.554 569.419
-424.435 578.485 497.998
-538.491 651.84 576.936
-413.052 591.663 554.172
-476.558 586.591 549.189
-418.884 589.205 522.911
-565.471 610.379 616.515
-511.556 625.66 510.818
-468.984 588.808 541.179
-489.829 592.734 555.175
-582.32 627.935 589.569
-549.108 613.651 622.858
-405.574 633.044 584.507
-625.948 654.794 649.17
-509.979 623.215 513.912
-409.928 644.385 554.235
-518.975 661.687 593.04
-424.183 593.902 525.129
-553.192 582.193 579.84
-466.699 588.47 548.71
-614.042 602.929 645.042
-559.159 584.465 617.52
-530.269 585.034 622.478
-494.542 677.618 735.083
-567.889 593.601 577.571
-502.145 624.204 555.054
-565.41 614.038 635.689
-396.391 606.761 569.12
-530.899 653.345 659.07
-656.871 614.923 668.029
-586.331 587.789 619.004
-403.202 580.036 504.636
-549.9 580.764 580.247
-591.038 648.597 661.106
-535.59 627.425 611.882
-536.772 625.061 585.565
-491.836 620.161 664.329
-429.282 594.216 559.521
-457.236 584.295 601.857
-494.452 640.242 525.305
-596.822 659.281 619.752
-445.052 604.031 593.155
-455.331 600.776 538.201
-400.395 599.44 535.405
-456.217 594.496 622.674
-613.085 668.67 695.789
-453.692 594.565 590.675
-435.842 583.072 506.505
-468.706 646.399 608.917
-406.701 588.13 562.204
-530.057 587.39 630.706
-519.761 608.763 667.764
-491.577 615.633 602.46
-440.907 609.062 620.251
-472.545 601.835 574.306
-443.79 654.831 699.861
-589.875 635.61 630.759
-409.33 583.829 490.032
-498.107 593.091 641.777
-484.106 604.154 597.855
-562.774 631.073 611.052
-631.983 667.532 651.105
-498.152 601.107 530.707
-508.019 584.092 608.252
-570.189 654.577 650.257
-438.729 582.852 546.256
-518.764 630.542 552.094
-481.41 643.481 542.359
-614.951 634.56 620.388
-618.461 610.239 661.103
-409.483 574.545 523.81
-502.26 675.76 645.75
-560.336 611.209 571.858
-666.064 617.776 672.764
-440.915 584.793 542.51
-566.627 607.427 662.773
-396.934 602.036 545.763
-596.725 593.22 604.121
-426.843 631.732 613.649
-472.081 576.073 500.65
-534.863 609.874 620.31
-493.477 689.795 702.954
-408.535 578.196 528.393
-441.902 599.176 525.803
-586.175 635.458 669.997
-407.097 640.961 539.535
-584.94 649.99 660.981
-497.624 648.782 692.857
-589.501 672.781 652.122
-572.68 590.596 582.481
-679.602 629.22 687.85
-444.393 659.871 690.122
-532.63 583.927 557.153
-473.843 587.152 602.462
-499.725 595.132 549.192
-507.598 640.225 528.248
-510.869 634.902 563.041
-491.519 663.089 628.051
-517.421 642.421 686.652
-526.643 669.716 644.927
-486.359 664.532 642.193
-495.165 649.639 693.347
-563.748 639.476 624.706
-532.636 658.35 599.831
-459.7 580.587 521.608
-466.58 583.864 525.887
-582.42 651.285 660.2
-678.296 662.625 699.563
-609.486 611.347 611.189
-508.697 629.789 532.712
-445.421 586.983 504.896
-575.739 661.024 605.996
-500.05 682.116 727.991
-643.27 669.937 665.719
-511.221 588.345 632.683
-545.093 594.181 643.496
-647.176 680.927 684.429
-604.667 669.208 655.906
-600.6 647.684 687.966
-637.216 617.32 650.393
-485.892 590.53 636.66
-433.16 604.799 608.62
-666.197 629.583 668.302
-474.649 623.558 644.874
-496.484 582.219 590.047
-400.993 608.789 569.707
-545.831 602.028 661.487
-573.8 626.298 639.16
-596.634 611.624 666.465
-510.893 594.486 649.607
-473.763 630.394 611.47
-638.696 674.002 706.749
-408.091 639.689 521.307
-672.557 625.896 687.446
-614.469 636.739 620.831
-459.591 599.32 557.922
-533.192 622.084 576.626
-559.564 594.007 568.117
-501.209 635.602 674.489
-501.104 649.313 583.556
-410.827 577.298 483.831
-679.589 643.28 682.47
-451.043 587.182 584.577
-447.6 652.412 672.562
-552.59 664.681 657.21
-453.473 657.51 678.544
-445.556 647.936 669.649
-672.827 639.802 675.302
-426.088 606.114 601.5
-642.585 680.706 682.697
-456.104 652.564 676.4
-587.204 586.781 595.536
-532.499 602.887 550.803
-519.96 622.739 675.172
-612.747 666.427 652.67
-488.552 666.896 720.589
-400.582 624.036 577.917
-580.435 652.316 599.68
-403.064 636.747 546.97
-455.735 642.618 670.254
-494.568 586.563 541.637
-487.104 651.248 585.47
-519.577 639.531 560.232
-452.287 582.847 514.378
-598.775 631.281 603.038
-478.895 577.69 557.426
-597.89 599.763 598.896
-437.056 581.136 530.533
-624.064 672.649 659.293
-671.72 634.891 709.595
-662.69 657.357 674.582
-450.426 650.23 662.41
-407.065 581.638 493.311
-438.236 622.982 709.6
-405.458 634.61 592.79
-551.14 641.755 607.072
-470.138 634.407 605.124
-511.13 585.518 548.187
-394.876 611.004 539.726
-570.962 588.396 631.038
-506.28 634.083 534.437
-425.219 598.809 549.524
-519.622 602.594 542.409
-466.49 653.577 684.21
-460.505 601.53 581.659
-397.695 626.963 571.537
-559.629 588.179 629.569
-481.789 608.407 660.805
-493.398 666.308 645.369
-418.657 582.522 570.185
-444.05 589.206 518.576
-653.96 650.057 727.46
-513.776 631.574 686.246
-646.335 674.459 674.19
-405.433 631.161 590.587
-457.496 630.458 675.131
-598.671 592.303 606.989
-673.227 646.103 681.459
-543.462 660.151 660.236
-480.296 585.28 541.6
-482.014 659.003 626.535
-477.514 583.874 610.684
-511.281 589.903 638.965
-400.161 596.63 525.534
-614.478 643.543 622.575
-613.36 614.119 618.066
-498.713 642.156 536.742
-687.87 641.544 700.994
-510.96 661.354 650.095
-400.776 585.34 563.049
-470.132 662.47 638.39
-424.527 614.016 492.008
-660.695 658.781 731.25
-494.037 602.698 658.87
-419.753 614.16 489.366
-421.912 584.895 570.404
-479.221 640.025 545.943
-400.389 621.435 567.082
-558.59 596.95 643.361
-469.61 632.996 636.715
-542.528 649.503 597.437
-448.202 601.707 547.694
-660.026 651.463 709.002
-590.739 591.575 631.696
-441.851 617.654 592.027
-485.375 639.983 540.527
-550.184 629.609 646.381
-475.25 616.427 648.678
-422.749 627.856 606.555
-493.661 594.727 557.391
-481.44 580.307 507.953
-538.197 652.498 634.277
-608.221 660.106 635.224
-571.088 629.441 650.74
-504.564 616.108 539.39
-510.829 602.277 538.117
-561.222 598.96 572.293
-550.957 617.889 666.347
-480.829 577.196 513.058
-401.866 616.764 527.989
-484.103 650.02 701.548
-591.355 673.038 651.529
-495.503 671.231 720.899
-519.776 647.511 555.093
-402.821 638.563 536.183
-543.704 641.06 662.8
-572.545 610.025 619.352
-498.331 655.021 690.122
-482.256 586.199 547.908
-434.336 594.762 527.646
-447.005 597.903 616.426
-507.114 635.71 582.668
-497.614 629.012 538.567
-518.396 644.711 547.761
-524.728 604.337 545.857
-561.055 603.646 569.45
-417.172 584.069 515.338
-530.803 586.605 553.963
-615.235 642.964 694.935
-495.791 645.062 607.876
-549.781 597.704 644.608
-495.722 598.936 555.46
-419.709 616.244 596.39
-503.116 664.748 646.228
-454.355 588.66 521.536
-519.681 658.375 653.628
-556.802 616.592 577.074
-449.188 620.136 605.807
-575.19 655.818 603.732
-519.108 670.069 639.881
-571.826 582.706 602.207
-521.51 645.12 682.132
-429.818 599.019 550.743
-565.917 660.408 605.246
-589.14 604.095 590.698
-639.376 671.328 736.966
-507.107 595.591 546.944
-542.485 613.549 669.507
-469.414 627.281 665.009
-494.477 613.263 544.677
-403.619 622.798 526.852
-523.186 582.446 603.887
-593.944 618.894 627.16
-488.324 590.175 543.546
-458.422 595.452 538.069
-615.522 649.925 696.452
-406.099 578.2 519.767
-626.003 638.75 636.514
-418.241 571.657 493.001
-456.181 580.091 537.34
-452.927 606.825 537.285
-401.011 594.099 498.945
-488.308 608.373 669.792
-402.886 624.336 568.484
-671.156 638.071 702.713
-430.177 592.508 526.623
-454.757 639.791 650.378
-469.434 653.641 694.47
-555.944 585.485 616.353
-567.339 646.665 632.721
-403.452 616.238 543.787
-658.364 644.845 666.899
-578.668 601.175 663.835
-540.717 652.932 633.875
-494.771 607.766 669.533
-435.571 643.758 690.351
-612.241 606.575 618.838
-448.929 637.697 653.94
-627.799 609.592 656.704
-536.286 583.98 563.157
-414.628 628.023 599.069
-445.882 583.453 531.994
-550.959 640.457 579.877
-437.075 600.956 529.055
-404.196 609.883 526.78
-608.28 678.589 651.115
-496.581 692.538 688.832
-570.934 614.425 636.199
-664.898 618.965 676.833
-484.992 620.461 671.307
-495.731 603.154 662.68
-398.335 586.467 546.929
-627.543 655.343 710.919
-678.177 644.834 683.856
-389.027 593.102 537.601
-494.776 620.502 517.485
-450.315 590.576 570.803
-524.599 622.521 674.243
-543.952 588.638 559.065
-537.854 626.184 593.269
-590.619 595.735 651.718
-537.513 629.467 610.244
-601.897 633.621 636.945
-658.461 627.392 662.423
-686.846 655.949 703.488
-465.85 654.112 643.811
-466.405 579.744 574.132
-429.627 624.585 613.006
-452.532 592.936 558.24
-447.643 643.122 682.402
-624.427 611.399 638.799
-580.38 611.396 611.489
-549.003 629.78 638.562
-498.945 583.079 603.076
-448.908 602.758 545.012
-606.131 637.442 683.691
-591.283 667.372 633.538
-440.708 599.276 535.873
-490.567 666.115 699.888
-428.501 607.649 605.247
-536.781 593.819 645.794
-524.442 608.587 613.665
-407.516 618.043 524.599
-579.905 584.408 602.446
-634.128 667.297 737.849
-550.983 591.885 634.086
-509.751 579.962 552.895
-409.38 640.996 528.543
-572.515 587.852 619.665
-585.946 632.498 645.403
-669.693 622.865 671.699
-392.434 582.946 517.378
-428.779 593.62 518.431
-505.591 600.35 647.869
-602.722 620.352 679.732
-429.239 591.043 580.33
-584.303 615.301 610.837
-399.953 628.602 585.055
-451.642 603.86 593.554
-441.06 608.862 602.039
-498.087 678.924 709.275
-586.992 630.772 618.839
-465.705 667.727 650.112
-413.754 585.511 555.732
-426.515 600.92 586.958
-476.624 651.287 694.693
-555.829 606.554 577.769
-458.973 581.626 516.17
-611.105 669.586 687.834
-460.338 655.632 716.429
-466.183 603.849 587.989
-524.583 667.858 623.912
-665.317 621.268 683.193
-520.687 601.418 607.03
-588.495 659.329 655.23
-496.655 651.008 696.136
-536.003 646.703 568.916
-508.851 600.395 655.531
-477.283 643.621 627.246
-583.542 669.73 652.025
-519.377 604.288 606.836
-618.739 646.348 632.045
-522.57 586.51 551.639
-607.303 671.117 680.479
-623.587 685.672 696.612
-520.937 624.588 551.608
-662.598 643.616 691.228
-515.125 593.542 545.856
-408.665 631.932 594.111
-584.596 653.006 600.724
-604.848 660.818 684.676
-601.928 624.912 605.738
-501.006 633.644 667.455
-538.912 596.184 606.273
-438.503 649.85 604.522
-436.601 631.987 617.02
-499.038 671.77 637.808
-673.389 660.1 688.65
-587.543 620.905 670.454
-483.091 640.791 660.545
-467.701 631.441 600.046
-426.1 598.926 533.364
-471.399 613.104 664.635
-472.455 628.346 596.472
-657.609 671.598 702.396
-604.203 613.312 605.588
-438.831 619.09 622.06
-402.12 598.212 502.06
-399.2 615.093 571.155
-493.837 674.693 738.064
-502.778 667.255 654.332
-493.803 582.796 609.934
-484.64 627.005 647.18
-481.506 633.878 650.496
-507.824 601.426 649.38
-642.364 675.609 672.411
-665.167 649.733 675.327
-441.235 588.935 580.08
-661.131 652.802 673.545
-474.381 601.505 575.461
-478.156 676.305 683.013
-525.97 587.632 625.434
-459.002 584.98 516.306
-482.974 670.299 725.105
-637.074 649.828 716.634
-496.137 594.927 544.674
-544.137 637.754 601.57
-499.873 629.516 524.752
-548.729 618.874 561.908
-397.558 629.866 574.167
-685.615 636.678 690.501
-603.883 596.557 612.863
-452.135 611.526 608.065
-435.432 583.931 501.595
-541.134 646.458 616.067
-603.968 676.365 652.735
-512.354 627.157 564.783
-594.269 628.235 644.584
-419.554 625.51 607.919
-530.148 599.411 552.259
-423.399 583.617 569.482
-400.186 576.841 523.231
-468.173 575.904 568.553
-504.152 676.648 727.062
-539.05 590.223 557.51
-516.397 608.047 618.548
-529.186 657.27 596.304
-409.085 633.289 542.284
-625.215 663.957 712.584
-437.12 616.842 620.084
-662.313 658.377 731.004
-556.289 614.643 633.209
-459.737 595.437 588.158
-460.752 577.662 489.017
-676.897 629.306 694.343
-420.881 580.887 520.101
-484.399 675.581 715.771
-437.274 600.922 557.737
-511.434 583.01 550.909
-547.19 605.666 560.246
-653.854 666.609 717.983
-483.611 580.816 509.251
-502.506 665.978 625.917
-562.118 631.179 609.744
-572.252 671.692 633.211
-480.942 576.332 510.472
-497.537 675.482 723.331
-465.776 653.897 652.894
-525.603 633.014 559.357
-606.327 595.204 613.678
-545.094 611.76 559.192
-434.681 580.818 529.095
-488.991 645.913 560.009
-570.87 651.923 594.082
-395.458 580.484 511.609
-549.574 604.629 575.637
-485.192 593.908 569.088
-637.323 644.557 648.977
-435.442 603.005 546.895
-607.434 599.185 612.638
-526.025 583.777 557.814
-437.974 599.297 527.252
-414.473 648.845 548.938
-463.831 609.73 607.616
-527.881 619.611 609.972
-577.331 588.882 586.476
-411.057 583.801 527.055
-478.745 652.243 577.384
-519.899 580.214 566.417
-442.689 646.523 676.891
-502.734 597.857 531.176
-549.345 586.404 566.852
-424.858 609.313 593.133
-619.023 607.743 632.301
-515.883 665.136 620.927
-629.565 644.641 642.561
-530.862 646.558 636.278
-426.76 594.59 526.073
-453.46 600.277 544.963
-426.728 587.253 569.148
-666.037 671.136 694.539
-421.543 588.403 576.272
-562.77 596.025 657.703
-445.856 630.145 690.832
-552.61 611.091 575.175
-574.816 643 665.744
-505.97 593.969 543.733
-399.827 577.023 504.79
-626.271 678.94 707.707
-562.246 631.355 584.113
-475.843 576.89 522.202
-490.553 588.72 538.818
-625.74 605.999 640.591
-627.214 613.428 668.757
-552.689 581.169 603.073
-632.741 639.462 703.968
-657.585 646.713 668.259
-543.067 642.17 598.317
-477.917 580.219 536.959
-566.418 640.609 589.223
-501.453 622.543 518.448
-572.445 680.919 647.15
-464.673 580.524 569.91
-517.783 625.904 566.74
-397.441 591.326 553.454
-516.003 602.422 579.151
-422.471 596.535 533.807
-642.949 636.894 655.225
-606.501 627.679 676.6
-491.765 604.65 665.745
-501.128 594.598 535.97
-574.34 589.221 584.413
-681.407 658.584 702.121
-537.219 638.993 602.688
-578.574 624.02 588.659
-522.444 657.243 671.296
-582.675 590.374 628.528
-434.963 577.674 513.624
-630.707 673.318 736.241
-656.762 655.869 671.542
-504.481 596.525 569.937
-413.635 585.399 542.485
-458.805 627.08 623.853
-412.511 636.385 538.21
-546.478 621.134 671.132
-480.566 578.405 579.094
-590.104 607.242 592.083
-645.655 651.452 658.031
-534.173 667.947 644.084
-481.249 583.056 582.339
-522.576 651.389 661.037
-415.371 579.401 497.783
-559.161 632.089 578.016
-486.898 607.298 667.44
-604.479 650.828 689.532
-517.502 613.006 588.635
-537.816 661.142 641.995
-484.88 586.773 618.079
-446.337 604.277 593.668
-589.931 596.006 641.988
-596.636 656.794 658.545
-483.286 610.235 670.821
-619.489 682.588 688.514
-467.316 637.747 610.071
-665.87 626.227 664.896
-461.782 579.553 516.916
-466.873 631.796 662.228
-404.345 576.783 506.054
-444.594 591.612 520.636
-564.207 645.049 591.701
-472.413 655.949 723.529
-646.808 662.406 718.043
-498.948 681.995 729.371
-451.062 600.474 554.537
-523.58 591.357 645.518
-494.355 677.376 736.245
-673.835 665.256 704.794
-447.355 598.603 563.787
-403.834 608.423 527.314
-436.132 629.835 700.537
-577.06 631.859 619.899
-496.839 595.16 639.062
-500.82 645.47 549.913
-516.667 579.089 557.909
-470.902 586.797 544.538
-431.864 583.762 573.734
-542.303 630.372 599.267
-520.434 637.321 574.877
-478.971 644.801 668.476
-499.484 635.883 556.209
-456.272 600.887 557.121
-572.424 628.524 603.206
-505.648 622.565 555.67
-549.779 630.383 662.134
-403.897 579.137 512.595
-550.747 586.587 568.439
-516.822 602.677 582.519
-662.022 659.217 729.531
-443.478 578.573 552.244
-488.713 578.632 553.732
-507.426 597.252 567.39
-674.269 626.248 688.094
-445.035 585.554 497.329
-468.199 605.028 592.751
-502.487 621.276 676.629
-493.167 605.111 525.939
-446.021 593.412 565.202
-638.997 625.656 650.355
-571.423 634.442 590.441
-500.022 578.35 554.448
-575.955 584.403 601.381
-572.955 610.813 576.656
-540.247 624.893 627.939
-643.459 666.632 725.541
-410.188 575.159 512.462
-669.092 663.704 687.118
-609.968 605.991 610.846
-595.351 632.994 624.818
-630.263 626.112 641.188
-422.144 592.593 524.803
-536.987 644.393 599.231
-609.277 604.805 612.14
-564.422 625.298 597.381
-437.497 600.371 604.857
-428.655 576.813 512.471
-572.236 654.819 597.878
-470.759 647.21 665.768
-551.732 666.135 636.432
-628.28 619.916 642.565
-561.443 637.394 583.784
-554.974 610.009 575.62
-439.657 586.486 550.052
-424.309 573.974 505.631
-486.286 578.159 556.234
-550.857 627.224 570.136
-449.519 587.904 556.929
-582.907 631.424 614.507
-454.5 662.979 691.937
-435.981 629.4 617.743
-556.776 664.481 627.867
-591.677 589.42 612.872
-488.457 601.876 637.328
-426.43 611.179 611.918
-408.413 581.027 485.497
-534.438 596.638 554.35
-396.384 578.267 526.106
-476.613 653.185 594.288
-448.816 588.499 516.976
-410.777 586.577 489.893
-466.291 579.479 573.289
-632.245 609.376 652.55
-538.69 642.964 618.252
-516.573 668.126 659.904
-490.398 578.401 562.477
-402.748 632.84 579.629
-393.674 596.152 551.093
-397.459 579.011 519.344
-556.449 660.621 610.404
-519.107 635.691 569.679
-502.546 674.08 736.598
-524.275 587.962 551.342
-474.618 597.742 585.321
-644.974 670.075 673.284
-434.729 597.458 584.512
-552.18 655.054 589.106
-643.107 647.809 717.615
-531.945 622.092 613.659
-527.233 586.587 627.238
-602.824 662.466 658.462
-430.112 613.929 610.372
-446.029 644.444 653.413
-495.134 616.966 677.482
-463.123 668.328 671.098
-423.366 589.634 552.864
-549.741 635.235 572.793
-485.435 602.378 642.526
-552.85 653.446 671.416
-481.926 600.256 635.063
-418.633 589.689 576.463
-548.511 585.271 617.752
-503.617 584.116 548.752
-462.292 578.181 567.738
-495.066 588.644 633.358
-624.583 635.621 631.749
-553.067 582.347 573.079
-559.927 581.946 603.978
-506.971 648.574 537.51
-439.823 583.86 520.625
-507.022 658.604 593.001
-408.051 577.49 522.91
-500.657 612.995 549.98
-543.098 622.259 633.06
-464.79 665.993 696.459
-415.453 575.061 514.703
-520.366 600.865 543.702
-568.213 641.708 630.468
-487.763 642.898 670.977
-604.229 670.386 652.396
-601.679 655.335 667.804
-461.8 579.595 517.089
-606.203 646.747 689.037
-412.964 613.001 510.412
-503.978 578.05 560.465
-501.613 623.003 533.815
-570.464 616.819 638.042
-666.562 618.453 666.005
-441.19 610.363 620.403
-508.549 598.377 574.139
-581.649 631.098 642.243
-399.719 610.996 535.055
-436.053 650.451 692.859
-609.681 593.221 628.857
-510.119 637.147 539.226
-511.289 621.693 543.818
-609.32 628.857 688.813
-545.439 642.412 599.148
-470.171 673.499 658.74
-559.255 624.453 576.969
-607.852 602.538 609.229
-477.112 616.171 649.977
-551.904 589.729 566.581
-527.557 600.305 612.605
-541.888 604.9 568.824
-479.037 589.685 627.387
-504.237 581.029 599.86
-468.204 608.874 633.673
-471.54 576.908 527.297
-406.545 575.005 525.997
-471.375 593.385 593.958
-666.973 660.758 720.908
-650.061 620.588 678.064
-549.323 589.846 563.359
-507.294 586.857 580.003
-423.545 591.364 556.018
-411.019 635.881 597.166
-499.299 667.741 631.555
-576.159 644.347 645.04
-571.641 644.042 636.447
-412.846 584.68 556.312
-500.659 600.203 586.557
-653.791 625.868 690.631
-579.536 612.482 626.508
-554.681 655.116 614.989
-471.722 620.907 636.742
-465.078 631.295 602.868
-488.955 667.554 652.132
-457.047 596.296 544.901
-428.854 644.273 607.063
-520.655 629.163 554.671
-611.891 628.813 615.944
-587.292 653.641 608.515
-511.408 634.231 566.571
-522.743 617.67 550.368
-426.289 611.135 589.186
-558.525 614.817 569.432
-572.357 634.731 658.279
-548.652 629.881 677.49
-581.902 597.634 582.023
-440.567 598.85 598.286
-558.853 584.544 614.379
-440.454 601.453 612.741
-448.338 606.899 599.625
-539.093 646.843 670.621
-542.579 584.443 621.682
-407.08 625.664 588.607
-600.248 636.312 632.626
-439.923 590.152 516.941
-436.922 590.904 572.775
-538.768 638.313 609.357
-433.657 599.912 586.985
-545.517 597.486 585.857
-499.225 628.159 661.663
-391.138 586.379 520.049
-481.292 616.261 677.961
-468.426 589.927 600.893
-531.849 583.563 607.344
-526.566 629.574 567.478
-594.876 619.341 620.561
-497.355 606.781 668.225
-405.222 616.046 540.232
-446.321 584.277 508.774
-587.266 631.605 621.438
-590.191 596.845 639.026
-484.692 675.518 721.703
-513.889 603.277 586.498
-473.625 616.652 662.397
-485.871 633.277 653.53
-410.021 589.023 557.872
-434.851 604.335 602.086
-505.986 596.631 564.42
-425.629 585.801 511.254
-391.85 592.152 524.782
-665.99 632.403 667.291
-625.755 670.487 711.02
-486.009 668.162 707.045
-544.377 599.532 606.472
-447.808 582.787 556.884
-478.091 631.657 641.143
-418.002 596.611 578.426
-645.958 641.539 686.738
-639.33 643.089 650.889
-490.988 600.317 534.322
-416.236 574.428 520.769
-589.869 587.606 601.315
-510.572 646.948 679.781
-535.742 584.096 616.668
-596.193 642.73 667.642
-584.823 673.284 648.071
-535.654 636.2 576.16
-419.33 592.177 578.465
-408.046 575.358 491.429
-567.64 646.295 630.352
-523.787 646.563 555.489
-653.062 646.808 713.535
-613.286 608.629 616.696
-610.023 674.229 668.569
-435.794 627.696 693.026
-466.177 661.838 707.936
-659.332 622.901 687.814
-500.357 625.307 517.868
-572.011 595.214 642.089
-418.485 617.462 491.847
-669.937 629.055 698.353
-562.726 588.117 629.473
-525.07 636.241 633.821
-424.993 613.074 602.758
-436.554 587.514 546.153
-446.479 591.73 568.66
-481.125 605.344 598.392
-442.104 598.21 525.101
-542.249 581.516 610.738
-400.429 593.65 553.089
-507.545 582.47 604.892
-506.634 576.693 562.383
-525.183 604.474 613.121
-569.612 610.124 576.21
-591.157 643.594 664.102
-461.38 578.96 560.118
-593.706 591.284 600.355
-411.88 626.226 596.431
-509.601 608.999 555.143
-504.519 654.315 684.846
-523.328 582.686 560.886
-645.207 634.162 656.757
-610.465 606.771 610.182
-650.542 626.914 656.336
-479.541 595.348 570.415
-497.594 639.186 531.35
-572.922 629.11 604.323
-496.2 579.671 586.632
-474.206 632.057 640.802
-450.546 580.966 534.152
-638.415 647.334 716.23
-654.506 660.315 672.419
-565.391 609.362 613.641
-432.435 597.26 542.592
-410.32 630.49 596.265
-501.694 674.777 736.126
-515.363 602.617 541.107
-581.007 612 582.901
-505.086 612.438 566.264
-523.313 585.824 624.45
-393.211 613.044 540.974
-508.13 608.552 669.605
-474.552 614.933 661.224
-575.775 631.841 611.005
-526.772 609.243 574.997
-475.162 576.802 505.317
-520.874 584.096 588.413
-424.628 633.408 612.356
-487.58 586.505 537.903
-677.54 627.232 687.614
-505.183 669.951 685.772
-476.728 603.941 586.784
-451.487 597.162 620.383
-490.334 668.192 717.355
-463.91 635.099 651.865
-436.169 599.715 555.122
-515.968 612.528 562.051
-546.869 621.47 635.06
-475.877 634.501 650.768
-436.55 615.465 592.336
-462.045 639.264 664.507
-399.533 614.672 531.023
-424.182 604.87 583.579
-663.154 619.494 664.095
-521.694 669.905 665.835
-620.044 681.272 691.38
-560.248 643.788 587.511
-472.612 610.419 669.484
-485.913 682.308 676.691
-540.514 626.961 585.656
-453.931 585.314 596.453
-435.478 601.069 601.238
-555.918 597.045 645.335
-584.908 603.998 584.998
-441.445 595.922 535.492
-463.493 587.006 621.062
-412.845 641.209 545.877
-594.97 616.014 598.042
-492.879 579.936 550.648
-432.182 596.686 526.87
-636.232 676.753 729.122
-433.248 588.073 514.839
-587.136 599.416 662.133
-427.341 614.015 590.643
-502.229 611.65 556.63
-538.406 657.35 602.546
-634.807 650.951 716.932
-401.163 632.242 570.541
-506.567 624.453 511.619
-620.998 647.375 635.984
-626.475 612.37 638.328
-538.548 647.339 648.999
-529.226 585.134 621.317
-491.158 657.878 610.691
-612.068 619.129 677.127
-477.561 640.371 632.94
-579.668 597.465 582.057
-601.615 666.553 645.973
-559.036 656.018 633.029
-545.405 596.392 651.409
-401.065 619.587 529.497
-580.978 659.433 608.127
-537.188 646.359 606.854
-513.117 630.344 566.368
-650.662 634.534 659.785
-579.28 642.604 663.006
-473.684 597.715 565.512
-583.296 615.085 633.215
-455.111 581.624 497.089
-500.399 647.406 688.348
-480.601 576.572 566.736
-529.795 640.364 649.848
-407.271 631.716 535.704
-539.689 653.399 613.97
-507.357 614.347 556.127
-535.18 640.358 650.763
-495.462 605.206 541.627
-457.732 579.058 553.336
-608.796 596.458 627.498
-465.886 591.061 589.294
-576.346 601.171 654.697
-675.518 625.529 683.74
-507.796 598.271 536.785
-610.35 618.221 677.336
-414.427 640.426 535.768
-549.934 634.241 676.371
-515.858 638.616 539.511
-678.484 630.264 695.472
-418.844 574.152 526.67
-620.858 617.939 676.103
-547.907 642.999 676.882
-558.969 589.921 630.175
-454.242 587.426 571.257
-663.605 615.79 665.285
-511.626 632.628 525.114
-422.096 605.922 478.292
-618.766 657.327 703.11
-545.387 640.893 599.557
-444.924 632.92 607.913
-418.555 581.165 524.375
-548.738 665.171 636.977
-506.002 661.872 654.976
-658.489 648.632 723.638
-495.324 647.233 577.83
-460.29 596.051 600.221
-396.959 596.446 560.269
-460.665 616.426 678.227
-454.033 600.409 554.959
-474.504 587.889 626.225
-477.873 597.075 568.202
-460.413 596.692 536.468
-441.72 617.232 623.609
-481.109 609.869 606.302
-523.415 629.53 599.159
-636.597 681.058 690.385
-579.362 590.627 586.987
-663.932 639.297 668.993
-463.815 662.12 639.357
-541.445 664.166 642.331
-473.83 610.96 668.789
-462.963 585.6 520.149
-567.651 593.641 637.556
-484.563 604.573 648.28
-546.414 630.835 643.002
-400.141 579.227 514.507
-440.944 598.722 602.436
-392.39 617.164 543.331
-638.336 612.608 665.053
-618.88 611.924 629.294
-523.4 664.905 652.303
-596.894 619.693 630.074
-443.934 586.937 534.651
-594.176 623.793 599.937
-428.314 627.199 614.339
-492.267 596.331 638.849
-606.38 642.861 612.387
-502.769 621.313 668.556
-518.158 588.788 633.344
-561.466 584.747 581.747
-550.821 643.66 578.325
-542.271 583.355 569.499
-558.763 601.779 663.737
-530.413 584.965 561.13
-454.957 664.174 695.434
-494.866 619.263 545.718
-569.375 607.843 600.511
-468.068 621.07 661.383
-606.615 612.431 609.423
-397.654 603.118 559.82
-407.23 640.616 521.095
-471.06 584.133 614.058
-600.18 630.926 626.752
-536.25 604.364 660.837
-526.704 595.524 550.673
-485.514 640.342 619.173
-462.954 582.121 510.665
-401.561 621.587 572.683
-595.39 619.735 627.259
-515.424 673.302 644.019
-430.21 601.069 468.828
-658.883 648.331 720.806
-417.718 589.159 564.356
-599.981 638.387 636.982
-475.663 604.903 590.687
-416.159 624.152 509.979
-436.873 580.142 530.427
-513.307 585.888 577.654
-657.741 667.96 711.009
-535.98 583.09 593.994
-646.916 620.904 682.335
-464.057 600.918 581.274
-598.646 631.956 604.546
-621.043 607.126 634.246
-497.078 638.042 555.185
-642.727 643.802 710.998
-419.76 587.006 536.533
-475.386 616.911 659.662
-469.608 580.896 575.248
-518.05 668.314 606.028
-552.464 658.303 623.785
-548.572 636.28 605.14
-564.306 615.054 592.798
-544.281 586.916 621.491
-410.02 589.74 541.736
-473.989 577.872 548.448
-495.864 646.094 594.531
-484.36 678.973 711.713
-460.397 664.213 701.104
-463.738 632.667 654.339
-546.62 604.375 661.831
-518.991 604.603 577.279
-689.23 641.54 701.782
-596.189 635.013 624.494
-469.633 616.998 641.314
-558.124 582.799 588.331
-471.713 588.895 592.021
-625.264 631.035 635.447
-532.939 602.322 614.799
-461.731 639.29 610.327
-501.253 663.37 594.964
-588.114 592.605 627.836
-476.271 620.627 658.755
-581.898 655.523 657.393
-615.044 606.721 625.619
-501.768 628.575 553.115
-403.74 615.653 539.451
-501.713 644.606 568.529
-471.589 644.699 611.464
-487.091 644.523 569.24
-499.514 597.073 583.736
-452.395 585.2 504.619
-511.453 619.866 590.099
-559.359 589.22 572.709
-500.436 598.269 589.647
-424.485 580.197 519.492
-546.695 615.891 667.853
-523.318 661.279 666.061
-437.887 604.337 611.875
-390.508 616.598 542.556
-564.061 625.94 597.126
-409.36 628.915 546.361
-438.209 586.138 548.542
-453.607 625.67 694.274
-544.954 584.999 562.774
-484.279 589.853 561.617
-543.282 637.613 662.287
-556.885 619.39 588.772
-442.101 592.608 592.69
-547.299 626.905 583.712
-589.779 597.806 651.994
-477.5 621.98 674.532
-498.782 672.157 657.484
-662.927 669.605 688.758
-535.057 581.084 602.096
-461.823 593.056 626.386
-506.557 625.999 515.409
-626.221 660.46 649.811
-537.437 640.283 598.93
-536.176 586.1 558.564
-414.048 577.731 531.152
-398.397 585.478 534.112
-468.96 596.996 579.023
-641.853 664.896 665.675
-455.328 606.285 615.393
-493.826 641.296 605.881
-534.268 582.441 587.489
-551.016 630.289 576.202
-518.103 617.972 550.62
-405.277 586.351 546.868
-536.032 648.865 638.477
-628.718 621.734 689.913
-509.428 630.863 514.782
-499.448 623.632 552.401
-469.019 590.397 627.215
-420.416 572.127 511.164
-549.905 599.536 580.209
-532.422 636.612 644.142
-487.921 619.652 666.331
-423.136 623.928 608.677
-465.413 582.505 596.734
-686.458 649.906 694.025
-643.048 665.715 727.221
-462.614 585.643 516.767
-448.141 604.291 540.182
-434.302 616.429 612.554
-603.208 663.558 635.498
-554.949 612.578 625.041
-480.854 589.151 558.729
-410.957 580.273 523.42
-524.258 668.8 627.564
-418.206 582.435 467.549
-536.276 632.37 601.975
-533.889 638.705 649.467
-513.721 622.589 562.851
-665.811 625.296 666.642
-430.824 594.848 529.869
-472.777 590.075 630.851
-419.465 615.52 493.702
-636.227 645.316 712.663
-436.803 587.811 530.966
-496.606 618.85 596.433
-444.626 588.151 532.202
-483.623 604.245 594.097
-455.868 587.963 585.93
-485.474 618.022 601.636
-475.675 586.435 588.761
-585.43 587.148 605.044
-481.539 669.717 726.282
-543.971 656.65 599.596
-498.512 679.286 707.266
-399.595 590.717 558.749
-410.874 631.19 537.643
-429.215 591.623 551.499
-599.588 652.174 669.327
-416.985 630.054 598.436
-489.12 609.589 671.082
-599.486 664.574 654.995
-627.249 619.576 677.661
-569.552 658.288 605.737
-490.975 598.337 532.401
-661.551 633.768 663.288
-608.043 645.035 692.681
-676.183 643.344 682.173
-521.695 588.92 550.178
-457.92 595.333 539.096
-453.902 579.586 519.053
-454.325 610.829 608.673
-510.793 626.578 514.194
-466.967 634.278 651.26
-511.297 612.335 610.551
-401.699 601.342 532.503
-621.405 678.717 697.158
-446.974 600.592 576.833
-538.182 610 622.666
-472.847 613.029 603.69
-445.278 655.694 683.858
-467.617 639.126 640.587
-404.153 590.4 551.249
-497.299 630.085 552.471
-507.673 611.636 551.272
-509.824 670.413 675.05
-550.726 631.661 669.219
-500.772 610.806 530.768
-492.806 578.526 553.41
-530.368 596.348 590.96
-602.911 638.021 636.499
-550.416 600.074 561.92
-689.069 651.897 703.025
-616.663 624.652 620.758
-549.729 624.297 591.429
-466.914 583.167 520.074
-556.35 628.953 605.976
-456.433 664.398 679.369
-415.502 579.649 525.541
-392.317 588.364 522.118
-495.345 609.759 523.056
-439.155 606.414 617.102
-518.763 583.828 586.486
-538.416 597.912 554.232
-609.155 596.237 622.824
-461.713 647 649.598
-453.474 598.14 592.666
-512.54 611.066 610.822
-533.58 648.756 638.336
-434.991 601.324 534.104
-389.907 587.52 523.577
-449.649 584.574 497.875
-400.901 583.456 495.192
-463.404 577.203 547.866
-484.296 626.105 654.331
-605.403 667.048 662.132
-469.438 652.039 684.335
-508.686 624.839 559.753
-499.807 609.52 545.518
-447.58 586.275 557.574
-450.213 588.934 571.03
-476.142 632.042 608.982
-660.431 650.808 671.639
-533.021 583.911 589.812
-507.035 599.99 573.287
-470.801 669.119 646.906
-441.568 585.063 555.649
-466.136 595.045 579.972
-617.277 666.154 704.358
-658.26 647.165 691.358
-639.02 623.964 652.397
-614.667 620.419 619.359
-419.173 615.554 600.926
-519.511 632.269 563.592
-461.673 633.069 665.262
-498.939 666.589 644.923
-435.666 638.06 612.491
-490.088 595.538 572.432
-484.512 639.047 683.955
-566.118 616.419 577.764
-589.758 618.058 616.836
-550.884 627.377 617.998
-447.87 598.584 553.903
-495.989 638.69 529.469
-657.183 651.954 669.347
-529.181 621.002 575.767
-453.224 607.726 616.969
-608.541 648.034 691.044
-495.497 619.803 523.045
-458.376 657.353 720.497
-496.887 581.021 548.742
-450.573 658.379 696.358
-538.77 660.341 641.386
-581.299 602.493 581.387
-438.609 620.048 685.012
-556.05 596.631 657.072
-493.077 592.891 558.734
-514.877 601.281 565.089
-659.988 642.236 667.188
-480.088 651.362 623.272
-428.778 628.697 613.502
-437.806 630.545 613.391
-556.897 640.496 658.041
-433.427 590.45 579.343
-497.901 591.774 641.275
-415.583 621.186 488.096
-505.154 620.217 507.079
-543.969 652.03 601.016
-481.206 607.217 644.585
-520.327 588.618 629.868
-667.113 663.287 715.192
-553.9 584.473 614.979
-413.369 582.338 535.838
-520.367 629.858 677.577
-590.715 640.108 600.879
-526.807 663.197 589.837
-557.504 626.459 642.548
-491.722 652.054 594.267
-557.212 638.545 613.716
-490.968 674.002 734.482
-683.439 638.908 688.994
-492.773 591.407 541.034
-429.446 574.494 483.298
-438.284 591.721 578.279
-664.971 642.404 695.085
-516.626 646.089 540.373
-396.665 579.843 522.847
-589.022 621.25 670.778
-451.99 610.103 607.286
-513.313 630.041 568.735
-407.531 575.968 489.692
-408.878 591.81 545.241
-428.975 587.446 561.439
-582.166 648.233 661.69
-501.056 598.372 644.982
-506.256 630.889 586.827
-433.402 623.77 710.644
-588.638 616.604 593.634
-499.718 630.007 661.986
-615.087 609.596 621.59
-520.259 581.314 565.548
-413.31 591.763 535.614
-504.859 653.416 565.574
-544.4 581.942 579.636
-404.439 575.012 519.281
-389.838 601.039 546.28
-614.438 630.141 620.942
-565.178 588.887 632.074
-599.146 636.833 629.896
-564.38 627.688 644.676
-527.2 629.022 567.29
-455.089 656 679.136
-457.582 594.645 544.534
-479.179 586.276 618.75
-539.05 640.842 631.963
-423.715 630.016 608.562
-620.07 621.709 626.514
-636.669 676.603 737.885
-498.263 616.822 526.148
-438.953 607.812 616.174
-555.356 602.945 575.184
-634.132 645.399 648.318
-686.443 657.463 702.422
-480.691 573.865 569.792
-429.391 585.006 560.075
-510.337 645.108 532.004
-429.954 576.64 493.791
-516.6 611.179 600.056
-492.391 658.087 700.562
-443.33 609.863 621.311
-452.002 658.653 682.593
-519.946 617.994 565.894
-587.2 615.881 614.241
-538.95 599.773 552.276
-634.216 610.187 654.301
-458.02 629.614 622.122
-500.081 636.079 541.279
-444.079 587.945 508.754
-481.464 639.974 603.674
-582.385 612.456 624.588
-401.109 613.243 567.591
-493.05 678.816 732.658
-567.322 670.048 632.366
-447.281 632.742 667.786
-593.903 625.804 596.233
-497.368 601.86 528.627
-588.467 615.518 618.637
-480.634 637.522 616.925
-543.33 659.217 630.759
-654.396 672.02 686.128
-567.248 606.083 661.789
-643.405 649.721 723.216
-620.995 616.754 624.51
-558.725 622.628 638.77
-450.533 612.815 611.169
-492.375 609.91 515.061
-406.802 614.636 524.748
-492.909 589.116 530.108
-461.983 653.516 677.744
-454.09 638.189 605.223
-563.867 606.612 612.759
-656.738 646.684 665.709
-569.063 633.863 640.037
-423.298 641.978 604.996
-497.952 646.921 541.262
-484.132 581.297 544.857
-417.812 591.109 544.046
-504.999 655.743 685.385
-492.927 603.397 597.077
-464.149 653.909 638.473
-579.27 614.87 669.813
-606.239 600.946 650.47
-551.322 589.157 631.642
-519.609 623.663 611.334
-611.848 673.916 684.18
-424.712 594.302 540.987
-533.491 582.715 578.453
-630.78 679.075 722.765
-655.648 632.592 661.72
-444.427 636.549 663.329
-501.311 595.366 577.578
-396.409 619.67 552.614
-519.039 581.533 562.466
-440.328 623.743 701.365
-539.448 599.664 555.161
-550.049 641.555 604.364
-522.531 655.934 670.295
-597.329 637.898 673.923
-423.99 592.585 522.582
-540.769 658.252 658.262
-491.794 688.795 684.134
-516.355 665.31 592.28
-609.227 612.372 613.878
-406.493 640.528 532.515
-575.429 594.153 581.162
-448.961 652.317 689.212
-634.87 679.928 731.319
-620.361 625.364 626.508
-453.505 602.512 549.83
-639.674 621.019 655.757
-481.982 657.789 630.916
-454.995 656.973 677.892
-615.392 673.693 671.565
-491.389 661.666 619.599
-436.848 600.107 593.879
-458.01 596.563 599.568
-502.137 620.259 508.432
-399.708 613.793 529.666
-491.745 610.938 520.434
-651.098 636.583 684.398
-467.905 581.023 595.512
-580.358 602.283 580.842
-494.534 638.386 540.59
-404.74 584.442 559.011
-506.231 635.616 535.283
-526.732 661.4 655.158
-463.67 644.456 658.67
-546.034 593.837 640.933
-434.871 617.665 599.493
-516.498 585.461 625.988
-572.934 629.512 653.858
-472.707 588.459 556.211
-426.53 613.517 587.482
-597.021 593.687 604.533
-435.794 622.17 708.212
-556.41 591.123 569.48
-445.589 594.9 579.708
-537.241 602.826 571.71
-442.17 638.001 672.81
-560.062 608.507 589.364
-441.647 591.346 531.918
-625.817 655.4 642.846
-522.903 669.449 667.21
-437.345 580.762 509.284
-426.003 573.584 494.97
-430.365 617.851 613.625
-668.042 633.878 707.817
-524.615 583.326 605.665
-436.578 633.518 615.523
-396.208 593.666 537.944
-623.567 637.74 631.392
-490.893 601.051 535.673
-589.179 598.734 588.079
-549.395 585.994 621.936
-397.956 584.632 543.274
-628.774 642.1 702.873
-496.978 596.527 555.122
-656.447 646.529 719.378
-477.748 577.646 521.281
-504.866 625.05 517.974
-495.622 608.4 544.964
-450.486 590.336 605.887
-514.748 596.77 579.738
-414.7 584.298 541.882
-637.697 676.319 705.937
-404.938 580.181 510.972
-554.914 629.207 608.059
-533.612 650.432 660.857
-587.163 656.894 608.575
-632.953 671.465 733.148
-490.062 653.126 612.242
-485.961 641.447 668.391
-525.817 583.216 597.139
-527.294 651.985 659.322
-559.497 655.2 626.976
-472.197 576.964 563.261
-428.918 596.903 554.889
-509.711 611.853 591.447
-495.436 592.684 549.016
-594.716 600.001 595.002
-434.435 599.661 587.436
-420.571 640.759 607.175
-465.589 586.814 539.594
-491.065 588.125 631.659
-548.028 627.395 638.751
-456.124 595.077 568.625
-433.405 594.241 528.357
-442.241 656.259 687.146
-464.328 656.845 637.149
-620.986 668.326 705.48
-523.198 590.951 549.149
-533.151 654.102 658.607
-485.083 665.452 702.853
-526.479 644.357 556.174
-470.376 621.059 662.659
-581.576 589.57 626.362
-461.118 593.183 589.525
-526.22 604.059 577.409
-622.947 645.454 637.022
-402.782 619.234 557.928
-569.922 621.96 638.808
-425.049 573.229 511.286
-438.548 601.306 541.392
-408.656 611.508 523.382
-392.988 592.576 528.209
-397.167 619.754 579.214
-464.867 664.606 703.224
-428.432 611.431 604.436
-556.789 620.667 570.075
-538.338 638.958 596.097
-494.576 658.798 576.152
-523.866 583.701 590.711
-597.072 660.98 655.752
-423.356 595.928 531.163
-447.018 623.749 670.985
-500.964 681.493 687.939
-510.898 598.219 651.632
-481.929 644.398 555.496
-616.138 618.406 678.765
-545.412 654.681 604.35
-621.9 616.813 674.915
-685.448 647.586 702.678
-497.51 638.136 562.515
-478.063 650.862 576.428
-512.366 633.305 545.913
-392.339 603.319 555.579
-511.96 629.084 685.4
-436.026 596.444 532.628
-544.061 650.025 575.2
-444.111 624.573 610.274
-495.238 644.238 545.996
-458.389 576.461 526.457
-540.558 581.641 585.493
-673.688 649.189 682.953
-403.475 579.817 496.558
-491.244 638.201 669.36
-412.797 618.897 503.473
-636.292 672.208 717.866
-462.783 601.999 579.701
-494.991 616.486 543.392
-546.15 604.196 557.923
-465.246 647.139 600.689
-577.539 585.592 592.067
-484.447 575.828 576.256
-623.731 653.894 648.614
-467.318 658.982 723.489
-406.69 578.349 503.958
-475.74 668.513 693.576
-453.934 596.866 619.171
-556.224 660.803 638.327
-640.291 682.466 696.734
-623.815 642.591 633.968
-408.096 586.859 487.386
-470.757 605.937 634.112
-460.904 644.211 600.536
-394.636 588.374 543.487
-606.561 647.938 613.827
-503.026 604.494 590.777
-486.344 646.633 617.345
-498.714 626.295 551.418
-402.603 619.525 532.565
-473.687 620.811 661.609
-437.217 636.552 689.271
-590.193 635.442 669.401
-524.463 598.246 550.348
-413.641 581.892 523.688
-421.628 600.032 583.974
-470.65 579.843 604.345
-602.741 661.915 673.447
-598.358 616.34 666.617
-622.075 683.938 692.86
-448.477 591.755 601.634
-435.874 597.33 555.435
-573.935 607.247 577.403
-513.524 600.075 563.859
-538.277 609.463 566.564
-452.002 601.197 624.96
-665.471 660.281 678.771
-420.843 573.379 496.077
-466.176 609.009 605.088
-536.102 587.897 623.106
-579.954 589.296 588.449
-517.22 613.787 545.213
-411.256 639.393 588.829
-486.449 578.818 513.219
-393.6 600.698 553.041
-426.391 612.442 607.647
-429.267 599.714 543.04
-499.013 676.771 736.763
-678.635 649.837 689.897
-542.305 633.229 683.847
-468.618 635.491 647.781
-402.305 575.547 506.222
-502.681 630.22 517.093
-482.493 661.02 702.497
-539.853 625.758 679.95
-651.137 644.541 662.79
-572.014 594.894 638.884
-443.867 616.733 623.952
-446.448 586.979 498.907
-671.2 643.211 676.118
-636.057 678.123 721.678
-434.732 628.694 699.815
-392.784 583.085 516.243
-495.148 637.702 543.024
-417.181 634.311 605.3
-529.86 607.152 665.37
-562.986 637.63 583.101
-431.58 601.731 538.336
-437.785 607.451 589.761
-406.512 631.863 593.177
-496.295 627.426 549.23
-615.887 631.303 618.583
-547.044 653.898 608.227
-639.132 648.111 717.12
-517.619 644.705 543.456
-422.362 593.739 578.588
-494.879 623.621 518.963
-501.839 606.226 534.724
-666.511 664.423 718.208
-507.042 606.682 567.379
-466.839 575.754 514.585
-597.73 666.37 635.707
-492.779 645.162 556.73
-509.582 589.241 643.042
-540.167 636.373 658.535
-577.162 619.202 602.418
-405.115 620.335 544.394
-576.277 677.305 650.094
-405.253 587.781 562.543
-433.899 601.531 533.959
-601.746 633.152 638.951
-412.096 645.697 550.394
-476.058 614.951 606.073
-416.298 583.021 514.26
-504.612 651.465 561.245
-666.878 655.991 678.043
-498.2 611.17 529.772
-490.967 648.744 578.913
-394.974 584.691 525.37
-415.894 580.221 470.674
-396.422 581.597 519.055
-559.976 581.303 609.641
-452.053 593.83 619.697
-519.278 657.372 574.078
-583.055 618.376 638.513
-632.394 674.565 740.954
-443.855 596.048 574.014
-418.869 580.038 471.484
-533.684 612.559 570.974
-513.251 621.885 549.894
-444.268 596.167 609.472
-552.381 596.722 643.286
-606.783 668.438 664.467
-544.943 659.561 631.575
-507.769 579.998 553.343
-661.215 653.904 714.853
-460.978 584.097 516.756
-499.074 676.591 703.558
-578.884 619.092 641.101
-405.232 616.86 543.93
-452.185 587.859 539.53
-574.521 633.281 649.677
-522.822 632.618 576.375
-480.338 611.402 670.716
-452.857 587.249 585.924
-636.333 662.124 730.382
-521.694 593.882 649.187
-465.308 653.381 699.57
-473.289 592.316 595.691
-625.976 646.536 701.083
-499.07 664.825 620.11
-492.902 577.591 583.411
-504.324 626.908 514.937
-644.342 653.491 724.071
-445.499 645.03 686.264
-399.709 583.768 534.688
-404.269 586.79 565.834
-438.069 610.907 612.832
-544.519 591.835 559.815
-414.646 641.554 592.791
-535.784 638.352 687.468
-501.742 592.84 641.739
-605.949 665.093 667.044
-522.904 627.95 553.609
-595.957 616.097 598.508
-404.777 589.939 552.475
-536.787 581.939 603.547
-434.391 648.003 691.769
-413.883 591.193 554.596
-447.594 599.214 572.29
-440.775 632.924 611.764
-485.346 641.733 674.308
-489.743 678.918 719.324
-496.624 626.404 523.986
-540.3 636.043 566.268
-418.825 593.263 534.906
-541.307 647.354 571.048
-556.457 580.354 595.955
-490.176 637.003 655.756
-569.128 605.12 575.892
-418.015 639.125 506.108
-525.994 584.464 619.728
-671.735 624.151 679.548
-571.571 631.522 610.573
-498.006 579.143 563.285
-506.243 639.91 577.923
-649.277 616.25 668.629
-648.044 614.01 663.079
-556.789 626.849 639.46
-597.051 638.014 631.412
-603.809 661.092 660.703
-591.285 659.256 618.218
-482.126 639.194 683.276
-598.047 620.426 602.506
-629.523 678.347 710.423
-498.317 638.576 573.635
-468.278 585.416 532.995
-662.259 614.269 667.646
-625.472 620.329 686.674
-491.248 616.478 600.463
-446.345 583.34 551.283
-516.734 603.171 665.01
-464.085 664.932 656.057
-583.52 592.538 630.585
-436.581 583.258 503.19
-573.257 640.54 594.439
-437.001 603.833 612.032
-416.379 587.497 565.195
-492.002 646.604 571.675
-551.781 618.32 666.17
-426.326 592.388 532.197
-501.726 594.439 590.064
-461.916 587.051 533.979
-508.22 600.371 661.986
-492.501 601.811 526.182
-426.922 574.185 514.758
-478.225 640.697 654.677
-407.936 574.915 514.612
-505.481 617.235 541.653
-447.141 640.726 653.359
-551.332 613.38 630.264
-504.75 638.357 562.086
-481.762 579.728 576.075
-637.168 661.397 658.481
-538.769 636.246 655.569
-447.445 619.21 625.08
-579.877 611.405 614.225
-531.257 605.332 548.479
-643.294 673.967 707.492
-404.445 581.437 508.256
-576.315 588.198 621.603
-659.887 671.304 697.901
-528.478 625.963 676.861
-543.01 647.34 598.058
-557.25 598.572 645.658
-473.598 643.61 636.828
-648.079 620.987 681.45
-511.454 591.709 545.258
-430.589 627.931 711.908
-526.833 646.264 643.233
-477.428 606.666 642.471
-485.029 645.914 553.037
-407.291 588.254 552.559
-476.63 628.28 651.357
-455.885 577.968 486.965
-577.459 631.519 621.031
-479.606 651.249 634.589
-473.983 585.786 539.665
-484.615 606.296 665.15
-576.875 666 653.762
-519.625 581.839 557.05
-505.931 629.411 590.494
-668.478 625.593 687.425
-446.368 598.156 570.102
-502.294 578.143 559.115
-460.744 599.981 627.112
-459.151 599.725 565.817
-480.447 575.884 571.183
-509.215 639.268 572.196
-519.818 606.318 600.726
-612.11 628.988 690.247
-581.801 624.767 670.006
-506.269 599.792 648.671
-642.207 655.954 661.515
-481.779 586.807 622.062
-682.808 642.489 686.687
-637.007 616.798 674.306
-470.927 631.53 607.139
-422.178 610.367 481.009
-674.396 624.61 687.356
-458.662 634.951 670.58
-457.919 583.454 541.959
-497.102 625.186 658.693
-488.453 590.797 540.424
-497.661 624.311 658.44
-521.647 604.019 584.098
-512.798 647.462 543.019
-421.54 588.487 566.633
-400.207 582.873 506.145
-582.312 617.03 607.58
-440.138 601.46 553.676
-491.173 611.831 520.098
-440.123 602.727 545.55
-606.022 616.581 671.462
-549.647 635.566 675.442
-615.653 659.833 701.396
-531.112 606.413 618.799
-498.833 681.214 680.694
-615.245 658.545 642.233
-459.558 626.082 675.19
-443.697 600.741 570.4
-596.562 638.813 639.608
-615.865 597.605 636.029
-403.11 637.426 558.196
-482.51 578.004 557.775
-635.48 643.95 706.984
-671.027 633.416 705.539
-556.903 590.914 571.329
-452.144 601.347 542.834
-530.992 612.282 552.819
-663.903 652.101 707.098
-451.631 595.248 566.259
-527.275 653.015 578.915
-482.782 666.001 643.347
-536.221 646.517 662.595
-667.28 634.157 706.681
-507.958 602.01 652.23
-531.905 594.511 649.632
-504.446 659.844 575.951
-621.009 628.4 629.795
-644.72 679.101 698.456
-550.33 603.175 562.031
-409.974 585.981 566.436
-626.7 674.527 664.683
-531.476 593.586 645.079
-471.971 597.314 594.561
-549.655 597.913 589.36
-451.503 586.068 544.014
-484.894 682.989 694.572
-495.895 668.063 641.934
-581.832 632.759 631.142
-437.4 590.609 561.748
-505.455 640.773 527.336
-593.82 607.737 667.128
-532.132 581.235 584.658
-646.194 668.193 674.754
-513.107 642.506 684.514
-418.151 587.53 542.941
-505.067 632.547 542.532
-523.057 625.263 573.966
-460.855 622.716 689.582
-444.305 594.474 551.093
-538.934 625.856 679.961
-499.257 604.06 529.837
-461.595 628.415 612.837
-549.306 587.277 562.86
-551.383 591.217 567.181
-554.374 624.398 592.093
-425.047 624.63 608.025
-521.771 637.287 575.354
-520.991 582.376 595.669
-565.561 635.026 629.715
-622.422 624.125 627.131
-444.495 586.199 540.104
-388.462 602.663 543.418
-397.776 623.711 576.606
-586.41 610.726 586.156
-618.659 654.052 701.524
-579.419 624.788 588.367
-512.502 662.746 587.194
-486.148 643.584 578.136
-442.964 592.848 552.428
-419.527 589.623 562.674
-509.878 666.102 611.43
-630.905 680.362 712.903
-419.125 595.985 551.456
-587.094 596.07 588.271
-405.82 580.06 531.4
-594.054 593.932 636.931
-469.718 655.388 635.408
-491.301 608.967 516.024
-418.633 579.757 511.232
-425.775 581.997 519.257
-624.492 609.016 660.248
-599.913 620.666 604.644
-419.816 585.582 525.03
-555.004 654.134 592.177
-587.748 599.729 586.599
-435.217 581.846 515.437
-577.667 628.201 607.628
-497.366 646.752 593.217
-456.628 625.748 692.55
-460.413 580.579 516.683
-567.201 616.762 636.285
-413.895 615.116 514.493
-463.696 582.627 517.962
-601.595 644.887 609.535
-411.934 589.009 488.193
-475.521 586.242 622.733
-544.273 613.575 557.533
-402.355 630.425 528.183
-604.963 601.326 604.852
-470.632 640.073 641.92
-580.767 630.458 611.651
-473.63 627.044 636.457
-535.946 648.638 569.275
-675.156 663.687 703.915
-469.362 667.882 655.867
-527.676 629.725 679.652
-451 594.371 614.589
-413.835 623.299 495.926
-454.723 591.891 562.479
-591.968 625.446 617.24
-575.521 664.928 620.164
-550.945 659.309 658.328
-580.318 651.323 597.901
-527.599 645.645 557.035
-438.755 636.999 614.19
-400.208 628.112 581.957
-448.276 599.673 584.865
-422.607 623.561 606.909
-480.274 586.997 552.92
-568.204 581.227 608.988
-514.833 615.616 669.875
-541.923 643.323 570.102
-534.033 633.519 629.517
-410.777 609.978 515.312
-470.335 644.348 595.002
-490.762 614.412 605.804
-525.33 645.373 637.617
-485.709 642.165 536.757
-400.984 598.549 529.281
-436.551 624.262 702.599
-460.518 635.03 603.135
-522.301 634.018 578.304
-439.081 603.001 614.144
-495.446 626.399 524.97
-509.977 643.583 683.118
-394.583 586.242 516.348
-448.614 648.43 659.957
-624.991 627.101 694.382
-553.183 622.465 571.24
-493.709 643.435 524.249
-538.092 616.537 570.631
-397.851 612.661 560.973
-523.111 630.606 564.823
-612.411 629.944 617.969
-476.556 653.552 599.926
-419.828 626.509 601.073
-528.193 670.386 634.53
-457.283 647.796 647.081
-593.441 624.105 620.256
-430.138 595.905 582.872
-520.539 645.223 554.391
-463.467 575.856 523.887
-521.213 599.284 594.343
-410.328 583.901 566.499
-401.292 617.116 526.65
-592.448 627.509 645.283
-413.452 582.574 540.184
-492.646 612.198 542.773
-473.529 593.935 560.983
-574.298 630.062 630.737
-577.974 627.78 604.361
-543.647 629.942 638.211
-471.161 643.058 637.155
-479.217 652.936 626.513
-641.575 637.935 654.062
-504.916 612.082 671.015
-467.672 671.288 671.244
-599.529 594.825 608.012
-587.883 588.683 605.17
-537.118 587.06 624.929
-414.066 641.671 542.39
-518.408 583.15 611.535
-477.588 658.146 713.255
-438.302 630.065 683.439
-484.259 640.013 582.403
-530.082 654.389 582.657
-440.926 582.963 500.937
-534.677 622.033 619.238
-432.31 588.939 560.945
-548.301 605.152 617.705
-487.263 660.089 621.428
-522.46 654.346 576.871
-671.603 631.386 704.197
-613.01 663.247 651.328
-447.255 590.571 596.553
-407.936 603.106 502.47
-631.814 616.234 673.265
-464.389 667.441 691.065
-501.255 596.704 553.019
-470.59 574.08 515.954
-575.085 629.855 606.211
-518.424 615.145 549.999
-513.328 622.527 548.582
-683.728 661.43 704.637
-575.422 598.704 578.849
-464.974 595.881 589.952
-402.664 578.756 537.71
-629.936 652.746 643.504
-642.06 658.482 662.226
-514.454 619.198 547.605
-490.503 583.526 605.434
-560.935 641.323 584.122
-434.401 618.862 619.668
-491.203 639.466 533.165
-394.459 582.914 527.806
-490.158 631.372 588.108
-589.274 629.194 594.149
-502.724 682.992 672.65
-422.853 591.736 581.13
-493.417 620.475 659.7
-428.353 598.494 549.375
-551.757 602.286 564.385
-408.075 601.401 498.615
-593.446 653.936 660.174
-514.218 667.822 622.887
-495.465 673.365 724.526
-451.534 594.71 556.127
-477.712 576.54 504.097
-639.824 657.53 660.386
-504.141 628.649 669.438
-442.219 641.691 674.231
-558.877 661.904 605.877
-475.809 610.907 599.179
-568.656 634.326 587.708
-590.739 634.313 624.674
-619.413 610.758 629.35
-529.268 638.317 568.337
-419.23 624.22 602.351
-484.001 601.085 592.072
-402.11 624.396 587.832
-595.564 647.331 666.648
-462.44 658.015 688.639
-447.272 620.577 623.157
-574.577 649.914 595.172
-463.505 648.703 644.784
-569.624 620.007 579.483
-405.925 586.985 552.229
-554.78 601.151 583.891
-459.853 594.203 536.51
-424.576 573.673 506.809
-469.694 669.695 661.078
-585.617 598.235 655.108
-400.219 618.837 573.606
-519.136 583.988 581.03
-585.676 670.508 643.876
-538.147 653.919 649.364
-510.005 623.199 604.019
-483.724 674.329 655.389
-420.191 610.774 596.989
-536.514 664.88 622.46
-637.203 621.191 649.3
-555.997 665.216 643.716
-570.043 620.828 652.457
-521.856 625.059 676.016
-459.85 588.44 585.209
-526.498 613.531 668.37
-426.855 595.591 551.371
-570.17 610.928 602.078
-599.991 658.85 618.669
-523.567 599.206 604.095
-515.014 624.953 608.347
-658.324 660.105 674.466
-396.08 589.444 546.907
-496.823 588.714 638.022
-422.258 629.08 607.646
-691.831 645.777 705.412
-435.548 599.817 533.383
-404.093 576.932 514.49
-448.29 596.761 566.239
-399.874 633.125 557.245
-552.414 635.809 654.541
-453.374 601.995 546.215
-406.502 622.458 544.48
-641.03 670.874 733.577
-675.652 652.63 700.825
-585.956 669.831 636.544
-552.962 607.598 564.697
-462.497 583.155 601.921
-467.787 584.987 575.558
-416.468 629.706 604.324
-493.272 581.653 547.036
-480.969 576.806 570.534
-522.174 584.111 602.754
-442.967 627.481 676.121
-512.924 601 578.361
-579.829 629.866 607.453
-527.421 584.908 612.801
-398.207 606.964 571.736
-499.026 626.372 552.115
-393.307 623.049 545.277
-408.128 641.487 535.423
-603.959 663.833 668.315
-652.895 646.865 725.025
-489.739 609.614 670.236
-465.274 632.719 618.632
-443.376 583.347 546.087
-627.524 680.709 702.384
-507.134 637.026 541.158
-426.728 604.192 601.716
-652.891 626.391 656.632
-396.303 577.466 528.738
-531.04 639.884 687.635
-585.56 608.375 586.189
-485.113 681.025 706.349
-469.02 580.78 526.927
-535.927 623.493 559.946
-562.161 663.424 613.722
-461.135 599.399 585.141
-593.786 589.265 614.448
-555.806 651.376 587.476
-426.144 604.977 600.441
-539.395 642.542 627.745
-629.806 611.919 645.646
-500.308 591.426 538.173
-644.626 650.702 659.096
-555.686 611.944 627.716
-453.935 606.234 601.283
-512.931 588.904 634.566
-430.281 595.852 528.279
-489.473 639.777 537.241
-443.857 658.123 691.047
-658.02 631.99 699.607
-522.63 634.732 568.039
-404.602 582.165 535.654
-639.955 648.282 720.349
-399.458 609.621 530.674
-638.481 651.935 721.938
-526.428 655.672 657.965
-406.754 626.556 534.394
-397.68 591.578 560.547
-500.695 632.009 522.779
-472.568 626.751 624.663
-496.195 686.248 707.543
-460.232 594.449 551.836
-647.338 640.669 658.821
-584.176 586.115 619.688
-427.095 603.694 469.366
-501.507 655.889 576.417
-448.864 654.672 680.466
-580.271 597.486 647.066
-429.64 595.907 530.065
-422.444 621.001 610.324
-554.419 614.924 565.568
-507.322 628.152 543.551
-689.334 648.209 706.999
-663.759 630.337 703.894
-494.902 616.804 519.484
-617.315 641.766 625.95
-583.456 612.241 627.302
-464.198 657.21 637.018
-484.113 642.097 615.102
-638.532 678.624 670.59
-623.28 613.074 668.433
-497.514 637.519 540.997
-446.761 620.577 673.897
-463.981 583.317 524.802
-432.884 612.82 591.456
-586.545 649.938 661.325
-403.304 585.6 566.318
-509.927 673.002 666.062
-547.101 645.735 677.893
-597.867 596.853 605.135
-590.726 616.941 630.154
-656.13 654.148 669.623
-495.779 647.92 578.18
-608.337 678.331 654.435
-671.463 663.509 712.72
-562.059 583.657 615.025
-564.879 622.32 664.22
-554.079 589.651 569.172
-505.891 636.086 522.383
-525.303 583.948 588.479
-419.833 600.995 480.14
-505.492 625.847 510.878
-492.917 642.655 524.143
-395.292 596.196 557.652
-514.503 583.661 593.584
-464.982 662.488 706.484
-628.602 659.903 717.564
-488.769 605.973 663.129
-439.506 599.84 523.647
-454.687 581.812 562.389
-502.84 598.925 584.084
-589.707 662.238 655.897
-476.318 592.767 598.468
-530.078 595.949 650.657
-399.207 629.229 537.562
-420.37 620.544 600.613
-485.51 645.934 695.587
-544.107 626.056 633.792
-529.577 619.211 609.833
-630.637 632.235 641.238
-508.61 674.199 668.348
-449.241 603.85 544.999
-628.369 676.379 718.561
-492.688 647.163 570.364
-660.237 653.594 713.841
-399.177 624.291 576.867
-575.464 629.356 633.319
-420.913 618.459 492.755
-499.479 640.324 528.347
-608.824 663.788 638.698
-468.11 584.555 616.505
-497.121 631.088 590.715
-417.882 573.573 516.316
-477.432 640.479 590.768
-588.217 635.663 627.92
-545.805 581.23 609.365
-396.89 600.995 558.145
-474.027 610.097 599.271
-566.619 608.417 573.588
-635.23 630.274 648.758
-470.232 649.628 673.578
-449.446 628.781 619.609
-530.353 634.365 639.595
-512.328 586.225 586.753
-474.517 662.104 703.623
-436.476 599.896 534.495
-467.793 594.439 594.396
-456.031 602.862 530.13
-450.939 581.281 561.418
-522.452 629.543 575.648
-433.509 598.778 536.243
-412.455 579.774 561.525
-516.017 606.487 598.631
-401.688 629.125 531.612
-623.929 605.78 654.253
-448.584 644.73 607.984
-493.992 640.767 530.3
-650.13 676.333 683.672
-451.605 617.162 679.628
-457.327 650.259 655.691
-418.018 590.462 575.877
-494.264 625.883 544.417
-504.578 629.884 669.329
-494.119 580.288 549.376
-485.059 672.398 728.172
-542.604 659.629 649.55
-414.013 631.67 502.554
-649.041 653.597 665.765
-658.23 649.537 720.983
-438.748 597.077 545.902
-419.627 587.416 533.155
-496.208 583.731 547.553
-391.141 590.507 519.125
-462.086 583.249 589.119
-518.994 588.432 635.002
-472.73 600.304 566.24
-464.752 595.546 560.475
-592.731 638.538 634.933
-542.701 652.62 600.091
-444.223 597.952 567.351
-436.782 599.691 538.158
-396.852 623.91 571.326
-482.995 620.773 678.122
-476.218 586.579 546.332
-568.915 605.487 594.826
-511.322 582.536 573.263
-462.878 653.279 725.003
-400.338 591.28 554.996
-519.249 633.759 573.424
-504.95 585.232 621.604
-535.639 657.46 598.991
-589.01 628.62 614.96
-646.141 647.958 661.008
-437.572 621.433 706.694
-417.951 586.81 519.31
-505.578 646.496 679.882
-400.066 620.322 556.636
-440.21 576.045 484.712
-629.646 661.404 649.873
-575.496 637.236 646.102
-496.203 668.279 652.207
-393.455 582.153 508.803
-535.565 617.399 553.332
-548.146 625.015 581.069
-441.99 581.288 497.856
-397.104 627.732 571.418
-532.814 637.494 561.534
-438.425 606.444 588.129
-512.449 627.816 600.173
-461.134 659.107 717.512
-600.63 674.451 650.62
-676.43 650.229 697.888
-592.914 600.641 591.21
-521.785 592.458 645.58
-423.787 608.529 594.473
-526.583 606.122 548.428
-474.415 661.926 707.983
-634.9 649.126 715.218
-612.42 615.275 617.363
-497.798 657.673 597.324
-388.008 600.772 543.387
-658.736 619.4 678.59
-467.577 582.297 515.074
-441.984 608.417 597.822
-620.184 642.794 697.45
-486.502 576.09 570.276
-471.69 583.441 528.473
-491.086 594.699 581.749
-555.055 629.983 577.318
-440.199 585.841 574.23
-495.083 584.178 611.324
-539.409 599.075 569.269
-566.272 607.711 573.091
-564.752 648.214 589.268
-518.33 643.148 683.453
-490.509 655.584 602.106
-451.307 606.08 539.032
-506.276 581.769 578.97
-531.939 625.447 602.624
-453.971 625.331 665.308
-539.339 593.992 556.177
-494.724 647.025 692.219
-565.142 657.708 595.496
-400.8 591.736 540.639
-434.204 609.844 615.12
-418.949 578.317 471.253
-475.129 593.016 633.353
-415.883 645.186 544.534
-418.289 574.424 509.867
-544.357 656.345 587.086
-490.122 612.714 519.803
-507.662 579.565 569.558
-651.564 642.166 704.747
-398.529 631.094 562.848
-497.83 616.359 526.21
-483.609 640.768 665.992
-525.22 670.795 631.444
-657.125 650.172 714.165
-520.299 613.017 564.341
-482.921 579.899 547.175
-660.436 631.385 699.403
-600.174 663.812 656.907
-509.187 626.897 511.217
-517.98 585.044 580.791
-476.271 607.956 596.64
-444.352 602.822 534.542
-457.066 576.33 486.93
-439.193 597.351 590.233
-455.649 644.779 606.162
-474.054 681.961 672.531
-527.314 667.136 594.161
-512.107 635.519 543.076
-574.026 638.369 644.167
-471.366 586.761 581.228
-668.841 644.324 674.916
-490.673 644.155 545.624
-459.427 638.213 607.112
-641.018 657.542 661.087
-462.959 636.35 612.46
-396.545 613.656 537.177
-494.181 595.424 542.326
-497.307 620.79 529.739
-419.6 583.991 568.126
-477.104 637.279 590.783
-402.637 599.449 500.345
-427.449 614.393 613.729
-685.428 650.571 701.075
-407.559 624.608 535.464
-471.022 582.204 530.565
-552.211 586.812 622.488
-631.38 673.187 721.994
-395.738 595.059 564.027
-432.392 594.031 519.299
-412.514 622.568 505.359
-657.972 661.923 730.067
-507.128 601.792 535.599
-449.202 586.567 546.832
-491.369 612.956 526.436
-457.497 665.9 690.167
-632.359 671.869 655.161
-502.034 632.293 665.864
-517.084 639.37 532.207
-468.49 630.991 598.074
-604.01 664.493 679.003
-499.238 593.966 534.899
-409.89 579.422 485.371
-560.252 650.075 624.957
-440.432 602.868 537.408
-535.74 620.712 554.056
-512.191 633.58 688.662
-451.536 654.696 689.668
-440.399 588.853 515.604
-528.359 666.004 606.735
-554.535 646.872 583.559
-498.004 590.769 540.225
-440.531 654.034 680.67
-393.563 602.898 535.125
-430.947 600.401 531.435
-502.206 652.021 557.941
-651.603 645.523 710.671
-460.522 632.779 618.099
-512.738 595.866 543.519
-484.342 590.357 634.636
-548.931 588.053 562.023
-543.643 614.911 571.536
-524.569 590.22 641.908
-528.109 626.503 576.101
-436.558 650.891 688.993
-530.046 646.256 560.105
-449.146 634.283 614.301
-576.83 641.932 647.555
-481.249 578.51 549.18
-484.06 585.36 537.131
-682.078 659.902 697.885
-648.822 667.769 719.986
-516.113 621.619 614.845
-627.424 663.634 715.168
-485.091 587.961 549.568
-517.748 620.27 616.083
-453.369 629.656 689.424
-665.968 662.684 724.423
-503.008 673.419 688.488
-445.788 600.475 524.899
-543.727 641.536 682.964
-443.924 600.461 526.038
-495.168 683.613 716.528
-439.917 633.544 616.689
-425.958 607.686 584.868
-538.016 644.283 683.357
-477.042 665.868 697.093
-481.451 648.947 693.513
-444.562 589.061 511.108
-401.658 615.433 570.394
-550.197 635.358 667.576
-440.897 603.417 616.231
-540.425 617.733 554.178
-617.301 653.563 630.067
-430.358 582.053 511.754
-501.071 688.863 711.871
-467.71 647.31 594.924
-518.162 603.263 594.425
-389.221 588.901 513.22
-558.945 665.154 641.326
-507.345 666.634 683.982
-678.814 651.039 697.397
-550.351 590.75 630.676
-575.151 630.038 591.724
-400.704 625.353 576.095
-645.734 674.942 673.944
-500.529 680.512 692.774
-604.998 625.718 679.35
-397.311 582 521.922
-633.528 637.636 644.705
-411.971 574.169 525.386
-458.027 660.792 709.771
-465.833 582.899 575.209
-659.434 641.669 686.096
-616.426 673.629 696.683
-422.123 612.475 484.898
-545.314 657.642 593.609
-491.626 665.003 639.752
-468.723 575.83 569.068
-489.748 605.623 601.499
-504.321 624.861 515.763
-667.965 652.39 678.643
-448.559 582.414 534.136
-619.97 654.363 647.757
-486.425 643.044 556.88
-485.935 677.069 713.096
-485.744 582.616 508.328
-459.903 576.876 487.761
-394.69 599.319 532.193
-408.225 577.104 536.451
-538.51 647.664 612.357
-530.211 601.427 613.36
-515.579 638.646 583.801
-608.903 601.284 613.723
-520.542 630.823 573.896
-515.651 631.875 570
-596.798 622.634 622.422
-582.671 585.963 602.462
-559.8 580.748 605.832
-428.425 591.556 558.664
-431.659 600.72 544.975
-550.234 623.97 642.844
-568.929 609.043 607.772
-412.829 618.771 520.956
-489.758 577.945 558.232
-402.892 607.848 531.032
-494.849 628.519 591.805
-443.961 636.591 661.497
-455.806 610.872 628.901
-396.293 581.096 532.396
-485.115 639.825 661.933
-464.288 588.395 627.993
-400.423 581.312 513.123
-538.114 630.116 654.48
-642.791 679.559 697.541
-496.134 638.698 552.985
-427.019 594.564 522.05
-465.838 576.428 560.572
-437.505 589.834 515.383
-529.009 637.499 647.662
-674.642 628.288 693.593
-518.12 594.574 584.874
-427.322 585.144 563.717
-540.389 580.161 588.655
-454.101 655.754 668.535
-464.526 622.628 689.973
-431.659 578.077 501.732
-496.613 651.084 594.955
-468.994 577.179 543.571
-586.289 614.138 629.974
-404.925 579.62 498.757
-464.439 669.626 656.667
-499.67 659.943 692.675
-559.638 623.609 639.896
-402.223 614.897 529.671
-448.678 614.776 626.365
-388.001 597.785 540.125
-423.389 638.202 609.734
-463.671 647.358 646.17
-477.825 592.235 562.112
-532.652 607.845 551.771
-398.441 592.599 563.147
-424.923 587.35 565.922
-564.563 614.559 633.39
-444.947 625.727 697.441
-540.34 648.989 675.591
-591.204 593.456 597.985
-540.4 582.713 566.767
-460.958 654.099 717.61
-476.181 680.875 669.892
-485.938 579.765 515.376
-453.508 591.009 561.442
-666.999 664.282 687.79
-508.479 659.005 594.426
-495.833 619.063 541.398
-539.03 581.631 593.832
-665.492 626.259 691.676
-498.663 649.999 561.875
-601.088 638.113 640.121
-618.399 622.012 683.523
-507.351 648.329 540.146
-398.989 613.464 557.128
-545.628 605.651 662.058
-398.29 619.065 544.347
-420.192 606.13 594.311
-639.12 670.885 722.71
-414.936 580.585 486.121
-490.023 606.324 514.375
-510.635 611.253 615.964
-495.245 659.135 606.857
-482.94 644.661 604.25
-596.522 620.671 670.33
-398.533 589.495 554.229
-545.909 640.955 571.629
-622.74 680.048 700.203
-477.076 670.383 689.615
-433.565 631.718 613.818
-390.66 607.949 549.9
-512.63 605.804 550.457
-415.35 574.096 495.109
-431.066 591.46 557.919
-589.12 663.58 621.522
-554.521 581.275 595.217
-498.611 634.112 530.881
-461.043 654.046 659.122
-579.4 611.191 615.226
-414.819 591.004 532.571
-577.278 631.557 610.074
-553.334 614.371 666.43
-443.404 603.262 616.144
-481.034 666.919 700.901
-503.045 596.857 588.519
-502.722 627.926 556.906
-412.737 577.28 515.889
-528.281 646.361 649.55
-484.777 676.548 701.813
-460.887 606.01 630.083
-482.602 647.711 691.066
-456.827 664.647 697.958
-564.155 615.368 590.001
-470.397 651.121 636.851
-487.916 587.981 552.406
-663.585 660.295 727.577
-520.427 665.364 619.828
-547.167 611.639 666.506
-410.049 589.166 555.692
-606.31 667.282 667.378
-550.436 624.295 668.481
-442.556 648.796 671.64
-464.086 576.088 561.906
-460.638 579.544 543.23
-509.275 634.055 567.932
-621.555 607.294 634.249
-533.208 647.131 670.411
-496.268 643.396 540.707
-538.856 624.698 590.776
-401.944 585.641 545.424
-479.156 647.909 610.797
-472.937 665.236 693.332
-415.121 583.345 524.6
-517.049 600.065 660.345
-391.901 608.906 550.758
-434.51 622.335 710.34
-429.918 595.073 522.855
-398.238 595.545 562.415
-508.071 633.306 681.474
-429.379 615.297 616.135
-499.306 580.115 574.747
-625.679 653.162 643.207
-480.586 577.373 502.225
-562.314 585.517 619.251
-582.924 629.902 611.014
-590.89 590.06 614.266
-543.295 643.489 596.513
-505.499 611.572 539.572
-508.883 632.863 522.624
-560.786 606.736 610.451
-508.905 617.03 542.443
-468.969 673.167 665.001
-441.845 587.036 568.129
-513.296 585.445 606.179
-447.433 585.04 510.85
-564.165 582.57 589.184
-593.277 589.088 616.891
-427.087 594.31 534.448
-412.976 575.364 481.654
-427.286 573.425 493.651
-419.589 608.723 597.86
-399.204 617.472 543.192
-559.078 603.235 584.826
-466.295 595.079 592.158
-488.557 682.691 677.384
-482.011 594.958 580.506
-539.745 611.286 666.285
-661.323 667.197 708.165
-649.018 636.73 657.902
-485.913 642.15 689.708
-538.435 641.286 622.967
-633.962 647.482 707.85
-652.837 646.833 710.025
-430.76 586.412 559.989
-619.433 614.717 625.067
-571.207 611.472 629.902
-456.897 590.366 531.601
-478.52 651.193 698.418
-559.071 626.281 654.635
-600.157 664.743 643.239
-598.312 591.975 617.045
-452.063 607.885 626.613
-464.224 587.266 540.109
-432.274 573.777 492.244
-600.843 593.782 617.061
-591.975 611.788 594.811
-537.583 604.14 564.167
-533.769 619.576 573.407
-623.286 647.443 704.363
-449.536 644.583 650.945
-671.406 652.064 682.914
-456.438 586.155 567.92
-394.755 605.401 570.184
-391.838 607.235 542.886
-474.913 620.381 604.375
-392.859 584.161 536.738
-500.662 667.507 651.98
-567.306 651.495 636.426
-431.696 605.442 583.16
-528.927 595.523 599.863
-554.602 594.143 565.934
-393.095 587.027 540.514
-515.116 607.243 592.388
-607.295 658.974 693.866
-439.07 634.084 676.319
-539.091 649.687 619.121
-498.874 583.705 616.335
-439.483 650.977 690.088
-426.347 594.27 537.631
-648.961 677.55 694.592
-541.103 613.305 626.459
-490.808 606.13 534.366
-490.113 586.499 629.896
-449.357 586.124 510.309
-643.24 676.84 675.099
-618.485 601.449 640.356
-550.991 584.266 616.344
-402.322 587.689 561.213
-490.235 636.946 656.243
-601.059 596.445 606.179
-604.274 599.834 641.777
-614.123 670.241 693.199
-416.297 584.198 530.995
-447.694 652.566 686.067
-496.608 638.284 547.698
-629.055 657.558 713.836
-553.548 580.432 589.88
-472.239 629.73 654.933
-553.738 665.606 641.481
-465.579 594.64 578.322
-509.941 604.815 547.772
-415.52 575.16 475.435
-470.908 665.767 636.556
-462.832 659.007 712.387
-506.725 598.094 578.181
-546.211 599.91 559.938
-510.266 665.24 607.374
-575.398 598.225 648.237
-557.284 617.232 570.161
-499.737 675.408 732.032
-574.44 629.584 632.299
-441.111 580.454 486.431
-492.889 605.144 526.869
-623.407 668.074 709.503
-501.816 634.876 558.255
-595.936 602.005 594.158
-651.525 667.082 711.135
-481.097 669.571 714.817
-683.715 635.068 691.219
-439.21 615.396 621.949
-612.572 672.57 690.979
-427.519 574.905 490.038
-565.357 627.708 581.076
-401.044 623.929 558.931
-606.997 613.144 608.073
-501.996 637.803 541.14
-548.463 605.007 559.71
-510.529 602.599 566.437
-627.348 653.039 648.482
-451.172 604.56 543.57
-422.394 597.842 541.207
-443.121 594.848 593.762
-494.252 616.241 521.854
-503.778 676.463 689.841
-481.217 659.692 623.547
-516.764 590.574 647.998
-464.568 622.756 686.195
-442.699 593.058 576.045
-528.169 656.784 676.949
-609.004 670.874 673.2
-590.699 652.133 659.175
-508.438 585.348 548.176
-619.689 678.242 685.51
-492.777 580.352 591.45
-655.706 664.835 724.696
-500.846 595.609 574.963
-652.64 620.749 676.201
-559.153 636.317 579.769
-433.886 613.534 599.383
-399.121 598.286 532.672
-681.214 655.734 692.952
-414.244 585.676 482.469
-431.129 604.548 596.354
-494.511 627.463 593.877
-599.842 604.427 598.395
-477.359 645.427 628.262
-405.409 636.03 592.309
-606.286 674.703 654.385
-499.648 673.823 659.222
-475.278 584.61 536.983
-446.373 602.345 527.452
-604.418 661.667 685.469
-441.697 596.76 536.151
-506.891 657.796 681.588
-597.16 626.65 672.4
-414.849 624.8 601.996
-478.759 625.538 645.12
-625.808 674.112 656.644
-527.947 600.155 547.199
-495.779 645.224 553.157
-445.325 637.263 687.17
-552.115 623.568 590.268
-603.89 656.724 687.365
-562.96 621.543 594.098
-565.039 651.389 629.152
-479.813 609.807 659.41
-663.9 629.095 702.888
-566.882 615.184 574.226
-516.225 651.959 553.829
-554.145 585.559 617.628
-594.174 658.091 657.895
-421.232 594.183 541.666
-555.66 635.446 576.314
-489.426 587.02 619.61
-394.545 580.335 512.445
-507.994 625.153 590.225
-464.821 637.715 645.247
-492.339 657.398 701.141
-635.065 639.956 649.606
-661.482 625.118 692.038
-606.758 598.463 615.728
-560.782 605.27 569.099
-491.85 579.015 569.205
-474.274 582.987 534.924
-447.809 599.856 577.597
-397.803 593.615 554.699
-394.857 594.746 524.014
-593.403 589.58 604.059
-414.961 591.521 578.84
-625.843 674.041 661.949
-440.216 597.326 558.945
-564.218 622.918 577.58
-469.122 588.649 600.738
-468.672 652.651 707.915
-486.402 640.229 686.012
-551.631 614.436 576.403
-638.942 635.514 701.139
-409.413 644.903 529.125
-494.731 670.633 720.164
-425.802 598.557 550.295
-497.068 598.695 551.368
-464.503 588.188 536.964
-544.016 652.736 652.48
-412.526 635.119 598.473
-465.347 657.615 654.906
-654.543 673.541 694.124
-636.913 611.813 654.348
-497.97 638.254 522.373
-564.216 582.016 598.534
-404.705 617.319 526.877
-442.138 613.162 624.607
-437.135 643.585 691.796
-532.676 589.232 635.586
-633.193 666.246 731.059
-495.958 627.384 545.88
-394.578 625.718 544.674
-656.502 648.153 705.707
-578.534 597.372 644.876
-459.449 578.789 564.29
-610.649 607.797 614.439
-607.339 674.41 676.339
-623.258 611.277 634.757
-498.219 584.942 546.472
-406.136 634.677 548.504
-464.409 665.199 651.7
-684.229 634.035 692.237
-631.258 669.627 733.454
-497.563 636.983 580.344
-608.348 672.565 651.976
-553.616 594.875 565.117
-473.7 646.787 636.585
-540.705 612.567 631.942
-457.494 597.325 587.851
-486.811 652.379 701.636
-452.99 601.236 584.259
-598.854 595.293 635.402
-433.55 582.65 509.79
-480.372 646.804 589.039
-583.547 632.768 621.869
-413.091 645.183 535.342
-408.602 576.129 505.262
-519.698 668.956 624.294
-516.903 599.514 543.156
-506.058 612.458 562.839
-585.883 622.95 643.555
-438.586 634.031 683.477
-646.91 618.747 675.438
-460.159 626.205 680.952
-459.386 587.71 615.262
-593.919 660.384 656.981
-595.5 604.633 595.003
-504.563 664.912 606.398
-537.559 582.321 607.701
-601.652 642.991 608.017
-456.83 582.76 539.323
-573.066 612.47 600.303
-400.041 617.365 566.991
-447.561 599.852 582.594
-395.802 584.304 523.212
-512.911 600.393 576.781
-508.72 596.5 553.718
-517.205 592.905 586.226
-494.907 624.579 546.363
-438.334 581.112 510.502
-425.919 607.369 481.318
-669.93 665.125 690.235
-441.94 585.308 533.889
-595.964 666.859 634.071
-435.413 599.471 536.347
-624.764 676.564 664.262
-595.704 620.31 667.453
-495.471 607.526 542.436
-498.327 632.393 523.862
-407.258 593.346 541.6
-397.927 615.164 569.279
-484.765 647.42 568.116
-511.645 647.56 539.251
-500.726 639.453 525.419
-664.764 631.314 703.897
-473.536 662.426 636.265
-490.921 664.105 647.318
-499.931 583.598 601.715
-603.753 666.798 645.779
-639.522 644.315 652.03
-443.282 589.009 569.236
-498.591 678.907 699.588
-462.977 594.521 597.688
-615.502 604.192 657.585
-626.224 626.067 636.318
-508.599 632.315 542.666
-651.75 668.366 706.514
-393.319 588.844 526.63
-524.17 595.385 604.601
-500.029 609.928 672.542
-467.043 580.088 524.823
-471.904 651.158 717.399
-509.424 577.46 562.403
-421.426 640.699 605.494
-408.098 613.395 521.458
-590.879 607.154 668.361
-474.406 590.697 594.283
-601.984 659.532 676.492
-398.399 607.302 542.034
-466.814 583.633 609.473
-431.213 587.032 564.423
-618.266 644.909 627.596
-452.941 655.083 678.1
-471.635 577.619 495.496
-446.546 641.891 659.196
-529.715 631.963 591.339
-641.939 643.431 711.623
-475.186 621.913 605.646
-519.026 581.952 572.358
-555.84 651.373 615.501
-445.099 618.341 686.997
-608.105 600.071 645.866
-472.251 591.31 557.605
-631.802 665.043 722.929
-503.607 635.86 520.617
-435.12 582.281 531.91
-617.954 656.296 632.929
-511.023 615.809 543.596
-520.954 584.783 599.766
-567.012 656.222 597.502
-661.672 654.641 721.539
-524.422 604.434 578.437
-534.563 592.084 641.296
-439.774 596.526 593.168
-671.895 625.255 674.326
-572.561 609.276 615.971
-416.587 579.375 484.998
-475.581 633.109 652.167
-639.886 662.771 665.06
-458.422 599.097 558.973
-413.999 579.214 476.821
-418.202 642.942 597.828
-417.603 577.602 474.462
-463.446 582.427 600.021
-540.857 581.675 570.576
-611.602 644.381 618.155
-655.965 648.289 727.878
-491.517 608.473 607.023
-539.094 620.666 677.901
-524.76 589.711 551.465
-636.24 670.099 660.295
-491.764 658.169 616.145
-522.175 624.851 570.212
-598.834 653.819 660.055
-584.707 621.99 642.643
-470.536 652.308 695.026
-514.466 613 603.706
-437.651 600.593 549.607
-568.316 626.44 636.618
-556.785 664.102 617.133
-493.572 648.421 571.006
-440.205 601.421 533.705
-514.286 623.614 563.627
-410.541 642.004 538.966
-464.783 577.517 489.41
-671.884 661.167 687.936
-507.219 600.603 659.014
-509.996 583.097 594.07
-554.471 586.73 570.041
-406.949 633.214 586.415
-479.507 578.14 501.1
-469.219 614.151 665.839
-598.668 611.682 666.954
-455.791 630.691 604.071
-407.049 642.35 553.668
-473.975 587.693 555.303
-408.779 611.977 519.599
-469.589 578.95 515.388
-461.577 642.749 658.801
-495.666 629.49 590.005
-596.541 667.442 638.095
-427.338 598.255 552.119
-438.917 588.76 547.192
-531.822 655.73 678.157
-425.112 572.2 497.537
-416.135 582.703 531.948
-489.172 662.973 625.729
-400.147 582.54 544.519
-647.927 679.934 688.171
-642.266 661.786 720.453
-592.972 630.671 620.797
-426.594 584.479 463.343
-484.027 584.385 603.251
-665.198 632.119 704.038
-422.972 605.768 480.027
-501.604 666.71 644.247
-529.004 608.62 617.756
-452.555 628.518 693.444
-519.015 590.175 548.419
-544.749 642.569 572.666
-645.091 648.447 721.777
-440.778 583.258 514.161
-484.665 608.814 606.036
-480.331 624.865 658.925
-552.048 647.568 667.512
-628.924 619.139 639.362
-427.442 615.156 613.501
-433.469 604.689 595.598
-482.84 644.246 696.395
-476.723 636.985 618.657
-496.911 597.386 554.313
-462.079 598.49 558.567
-521.729 642.123 551.316
-473.932 598.093 591.3
-485.583 586.177 621.267
-425.138 613.098 605.057
-480.704 583.486 581.314
-478.885 669.416 694.551
-516.87 607.457 589.952
-502.008 670.175 646.74
-446.814 654.306 597.455
-424.046 600.609 584.285
-471.653 620.409 633.544
-489.925 596.069 587.621
-593.865 627.106 642.311
-499.488 583.862 611.929
-623.565 616.285 631.605
-421.088 596.06 547.342
-563.637 622.113 657.748
-427.605 598.121 547.679
-525.786 584.544 587.649
-551.786 625.356 572.816
-417.604 641.225 512.442
-589.437 611.095 592.001
-459.005 577.387 525.635
-508.939 631.559 516.741
-442.682 617.793 685.389
-531.251 648.14 566.89
-452.795 603.014 548.337
-401.683 621.801 581.503
-416.91 624.267 603.173
-443.033 582.325 495.606
-526.21 599.343 586.619
-673.667 650.232 695.136
-546.343 586.881 561.415
-600.945 653.888 614.747
-576.358 635.687 651.056
-466.305 652.152 711.278
-619.639 624.482 625.62
-404.828 585.686 537.562
-396.643 619.671 571.258
-440.559 595.717 522.231
-477.413 590.958 628.756
-508.299 627.239 561.913
-455.703 601.931 584.098
-634.874 680.043 677.961
-589.97 616.55 621.892
-510.067 627.667 544.499
-497.359 660.365 602.665
-451.391 610.951 627.232
-395.242 609.337 571.093
-689.538 640.023 695.192
-430.024 609.973 613.648
-445.191 608.016 606.76
-592.859 594.221 598.387
-450.435 601.331 550.967
-649.165 665.191 723.569
-583.148 586.243 612.225
-449.49 585.14 579.679
-607.201 646.817 614.706
-496.971 598.069 640.651
-641.479 638.636 702.263
-481.412 609.264 605.279
-555.974 622.258 646.495
-617.753 668.758 702.726
-513.328 637.031 532.978
-554.464 607.43 611.571
-607.134 628.118 612.948
-492.235 602.25 595.738
-519.55 583.129 552.189
-400.028 577.627 525.166
-646.929 669.716 717.348
-496.373 619.746 547.413
-492.24 608.076 514.211
-547.339 620.403 669.334
-393.987 590.095 525.14
-550.769 618.45 563.937
-475.102 639.121 615.917
-492.112 590.498 542.664
-570.045 634.557 632.187
-551.179 612.423 564.811
-584.766 588.698 611.288
-548.487 628.728 666.604
-518.306 611.431 583.438
-541.433 589.863 632.58
-462.071 597.836 589.455
-569.467 665.012 619.209
-541.675 652.391 580.947
-468.26 602.734 633.753
-456.064 646.323 603.925
-474.029 653.022 714.992
-558.515 586.146 621.757
-567.548 638.612 589.522
-471.137 622.109 642.072
-588.994 635.578 631.494
-533.905 662.332 648.648
-643.746 667.109 712.674
-543.117 645.367 670.882
-535.928 633.468 601.598
-498.901 626.491 660.022
-548.26 624.098 634.312
-639.334 656.264 655.185
-590.436 669.464 643.533
-406.984 584.135 542.821
-441.808 587.401 551.853
-417.679 573.114 520.539
-553.894 581.124 598.543
-611.55 625.076 615.827
-426.527 597.822 553.785
-570.291 650.666 657.879
-488.728 648.33 597.073
-441.457 595.534 567.656
-507.014 609.072 538.894
-469.925 640.19 640.251
-595.387 597.764 594.598
-568.191 594.21 576.312
-517.233 651.626 559.713
-488.571 602.685 593.746
-466.174 581.993 514.264
-534.38 645.538 648.162
-429.28 613.946 591.02
-648.887 676.464 698.208
-585.025 617.589 610.742
-561.862 663.331 651.348
-544.958 658.756 591.93
-623.677 601.176 649.807
-436.122 586.716 545.742
-597.251 642.92 672.539
-463.501 590.47 588.433
-442.407 652.66 696.121
-430.597 579.656 503.764
-401.92 636.744 553.127
-587.453 622.358 592.387
-527.383 647.134 559.882
-394.65 586.478 522.402
-638.12 674.544 743.133
-547.988 593.828 640.037
-539.054 645.447 570.238
-472.33 660.605 636.355
-460.319 600.497 583.84
-506.15 578.077 564.475
-432.862 602.928 539.263
-462.07 663.8 640.899
-506.098 583.294 602.868
-411.745 638.312 536.221
-483.589 598.382 587.966
-482.926 622.569 602.733
-671.211 659.895 684.701
-490.091 685.584 706.757
-589.745 597.827 648.42
-571.469 598.395 577.035
-427.688 580.222 509.486
-511.903 614.173 603.684
-420.57 589.11 544.512
-499.073 683.522 685.439
-466.2 625.82 625.606
-509.311 629.61 523.686
-621.675 642.926 631.709
-520.643 653.179 678.634
-395.957 615.446 572.066
-512.685 649.952 676.151
-485.669 641.117 562.063
-499.137 601.268 589.873
-478.005 645.196 600.482
-439.315 587.904 539.914
-539.272 662.968 609.603
-475.834 649.765 708.438
-521.775 643.78 554.059
-580.074 608.823 581.12
-619.24 604.937 638.774
-537.069 634.559 604.037
-434.274 648.33 606.512
-663.679 621.281 682.891
-626.064 670.511 714.402
-404.006 624.682 588.766
-534.359 602.945 550.273
-518.333 591.175 580.55
-559.877 592.04 572.348
-475.459 584.087 555.051
-485.105 680.883 678.748
-584.397 629.098 613.322
-455.994 592.609 562.894
-620.304 641.541 696.743
-540.837 597.229 554.859
-660.43 615.839 663.324
-439.187 586.256 507.39
-497.581 623.619 658.535
-427.011 587.315 555.447
-459.662 667.109 687.021
-491.711 684.67 669.157
-616.567 622.581 621.505
-449.876 614.424 685.794
-501.881 682.688 672.71
-546.564 597.726 599.402
-544.716 582.927 595.079
-406.765 586.858 549.889
-463.836 663.996 658.192
-514.484 637.074 531.428
-457.015 593.138 587.317
-459.937 661.945 705.986
-487.702 580.366 548.072
-392.659 584.361 528.265
-519.159 639.626 558.908
-391.881 590.235 533.014
-631.07 670.928 734.81
-426.868 635.781 608.002
-552.918 605.813 616.529
-566.533 612.114 630.09
-459.538 584.933 588.637
-658.946 616.29 671.161
-560.237 605.37 578.697
-524.279 593.541 550.363
-495.56 624.407 524.757
-598.14 633.83 603.655
-655.3 648.836 714.928
-502.533 631.516 519.204
-625.726 611.722 638.022
-490.522 641.199 687.922
-464.817 622.144 603.251
-405.043 627.719 531.002
-390.725 598.575 538.715
-427.371 584.81 566.799
-532.133 596.496 591.873
-510.959 578.561 554.139
-599.647 622.248 626.86
-500.934 664.408 610.617
-541.726 645.381 623.941
-590.184 638.184 641.748
-531.124 583.37 597.331
-465.633 585.059 574.491
-603.793 634.976 673.329
-414.325 585.464 480.014
-493.727 613.636 531.551
-655.651 664.334 721.202
-402.831 631.787 556.06
-588.947 610.596 667.875
-486.242 583.53 541.327
-416.644 572.26 487.189
-538.284 657.391 638.452
-573.302 592.578 640.813
-482.065 645.168 689.579
-398.482 598.651 524.22
-682.982 643.573 689.74
-480.075 605.243 598.691
-490.306 681.22 715.01
-453.202 583.938 510.137
-424.621 597.05 579.119
-470.938 664.064 696.032
-441.927 582.969 553.451
-538.468 637.301 686.865
-397.671 625.761 542.339
-478.426 649.605 635.332
-418.069 591.625 530.014
-454.931 586.623 602.134
-404.652 635.667 535.76
-685.027 658.357 698.873
-450.255 645.539 610.497
-639.016 642.062 650.899
-479.624 651.813 696.619
-551.844 630.937 624.44
-658.766 673.158 693.91
-453.329 587.358 607.028
-435.263 607.448 587.825
-493.388 618.556 512.461
-486.449 595.364 636.237
-412.792 610.936 516.466
-418.554 619.978 495.493
-550.87 662.247 618.271
-435.325 626.797 615.03
-474.748 605.834 591.997
-477.5 672.27 643.056
-577.335 645.236 648.339
-533.592 655.793 589.171
-400.515 577.898 515.557
-578.25 612.952 581.244
-623.732 663.455 651.848
-588.415 665.244 625.988
-547.435 643.834 577.782
-490.092 655.056 618.074
-651.511 663.752 671.643
-425.377 626.586 609.403
-456.647 596.401 587.174
-594.828 592.055 600.451
-493.063 654.633 599.304
-399.939 601.92 563.377
-447.384 585.386 510.777
-637.759 652.698 652.868
-402.83 609.897 529.651
-422.618 587.727 525.712
-395.26 579.86 511.187
-504.833 588.429 545.152
-529.628 608.846 615.618
-608.748 644.369 616.429
-588.329 589.644 617.14
-470.417 615.749 663.769
-469.908 576.675 538.436
-513.717 633.037 593.666
-434.335 600.166 526.624
-460.052 609.951 630.165
-448.669 590.614 596.487
-526.817 582.009 600.74
-609.269 661.609 637.023
-479.865 658.301 633.592
-466.722 575.468 524.995
-502.231 627.662 518.255
-455.888 640.508 670.162
-432.515 607.618 615.247
-515.491 631.743 685.287
-420.807 588.977 535.964
-432.193 612.068 614.6
-496.912 611.301 523.06
-519.668 601.455 603.64
-462.08 610.73 631.537
-456.506 661.955 670.166
-423.347 586.778 515.355
-563.838 645.535 625.986
-477.801 596.618 588.095
-492.091 666.097 640.21
-537.132 606.61 664.829
-504.913 624.254 538.464
-528.231 650.616 568.468
-513.577 633.446 568.538
-397.21 615.781 534.96
-668.099 640.008 674.558
-408.907 579.024 506.635
-548.88 658.088 595.19
-502.705 595.429 571.109
-475.334 611.077 645.597
-512.705 580.24 553.245
-463.492 623.497 684.288
-394.435 581.788 515.449
-517.284 656.774 655.751
-462.929 669.199 692.254
-471.356 588.802 553.758
-548.426 647.2 673.08
-537.546 626.675 617.366
-528.194 647.955 645.74
-528.795 613.518 668.493
-492.08 649.971 577.394
-431.845 622.099 598.437
-644.407 645.789 717.968
-481.339 590.885 633.263
-398.545 595.644 562.457
-411.952 607.574 498.59
-491.363 589.508 523.749
-527.823 581.586 569.31
-417.395 586.23 540.992
-675.948 641.047 695.178
-469.526 582.516 577.612
-402.994 577.518 510.433
-604.347 607.225 604.632
-404.692 598.095 513.024
-418.668 637.026 607.729
-551.206 637.074 577.465
-584.421 639.766 664.707
-449.279 591.272 569.417
-482.938 639.527 624.779
-510.522 657.047 573.717
-497.663 586.609 631.022
-434.612 614.618 600.798
-481.788 660.719 626.265
-449.823 589.625 584.858
-574.549 637.583 663.722
-517.949 627.447 551.203
-447.421 646.688 609.335
-575.565 673.011 644.957
-555.956 623.334 572.204
-442.852 595.525 550.844
-631.144 630.711 643.779
-635.899 676.668 738.86
-454.1 583.029 497.246
-535.433 645.937 667.745
-517.991 616.625 585.196
-471.251 577.225 573.116
-570.078 595.136 578.208
-477.588 579.505 577.568
-460.157 620.053 690.746
-458.26 643.772 606.596
-479.196 618.871 680.033
-420.31 626.474 605.55
-609.098 654.723 628.22
-536.892 613.104 670.289
-590.12 617.219 596.271
-439.552 639.661 613.123
-468.358 577.19 538.665
-562.851 637.661 586.894
-521.569 610.273 548.505
-500.677 662.44 608.164
-665.09 632.26 707.506
-413.328 587.446 534.604
-451.2 608.509 608.564
-606.093 668.257 680.417
-453.868 598.837 592.003
-408.422 586.678 534.095
-504.786 647.612 536.6
-552.052 589.615 569.871
-615.601 642.561 694.626
-596.712 599.039 658.058
-514.27 648.439 677.467
-460.481 576.69 528.005
-518.028 669.031 633.596
-579.907 614.08 582.689
-462.53 655.418 724.803
-492.925 586.447 541.657
-430.22 626.064 708.812
-406.164 622.495 547.667
-410.532 601.597 496.557
-482.118 654.364 602.472
-515.179 653.498 564.919
-458.98 645.183 646.158
-515.711 628.247 568.54
-472.271 602.69 636.56
-691.998 645.668 703.419
-434.951 636.744 689.337
-471.945 577.595 538.556
-592.79 591.155 599.557
-507.396 604.503 664.127
-604.59 625.885 610.096
-452.589 630.516 605.318
-597.135 598.764 599.758
-647.273 673.343 677.917
-536.788 634.885 646.261
-542.351 596.864 557.65
-453.429 591.888 562.445
-448.832 604.458 594.617
-508.589 601.349 581.921
-473.309 622.338 605.181
-486.411 649.373 580.261
-393.525 605.064 536.535
-404.356 632.028 550.2
-523.394 638.667 560.864
-584.951 633.474 642.863
-500.191 651.293 557.15
-447.035 592.176 525.193
-440.4 576.703 477.401
-430.399 617.478 598.114
-470.623 599.315 585.351
-475.516 628.249 648.916
-555.694 593.641 566.028
-446.822 582.806 556.676
-553.4 665.234 642.167
-457.205 620.925 675.971
-439.531 628.678 694.228
-617.128 657.118 642.596
-587.45 657.934 657.241
-687.439 645.14 703.495
-602.838 631.145 633.956
-489.488 595.482 532.622
-598.1 604.563 599.497
-543.699 623.574 675.924
-491.36 618.362 517.024
-486.127 584.307 537.818
-423.794 604.72 480.076
-646.03 663.232 668.562
-395.308 583.188 507.378
-477.612 599.298 574.507
-585.248 623.788 608.285
-413.665 581.462 561.852
-421.287 591.914 524.2
-403.694 585.799 536.382
-424.161 611.621 592.005
-580.151 599.251 653.967
-602.253 659.568 665.496
-565.565 618.708 576.754
-545.5 628.902 605.86
-476.428 640.021 628.242
-629.591 673.99 653.626
-485.622 649.803 699.718
-481.072 677.869 689.706
-465.784 621.437 679.025
-453.582 598.242 527.414
-643.186 629.178 653.388
-547.835 588.45 630.976
-493.462 669.421 715.693
-418.595 587.155 539.158
-518.177 630.085 679.366
-412.572 592.291 494.734
-540.96 581.214 566.006
-498.043 632.726 542.083
-581.92 658.673 608.163
-656.412 648.549 666.046
-508.167 615.088 595.438
-491.074 609.271 671.486
-488.725 593.009 569.947
-462.476 655.73 701.003
-507.138 668.282 647.411
-546.604 662.279 616.43
-420.138 613.404 490.331
-509.37 660.494 579.954
-544.417 657.095 598.079
-595.222 629.989 601.097
-518.058 633.357 569.574
-400.359 615.533 529.789
-438.245 601.927 600.819
-574.682 670.695 651.789
-606.871 611.937 608.787
-434.092 588.519 576.595
-425.614 586.625 569.672
-569.754 653.524 597.053
-645.07 660.884 728.139
-502.66 649.552 545.988
-462.822 580.303 513.899
-538.07 657.083 658.858
-525.482 646.635 634.763
-445.446 586.255 501.24
-523.717 673.65 643.163
-480.517 607.668 661.602
-635.974 619.75 678.994
-604.869 663.571 642.281
-513.97 669.316 675.39
-432.418 609.232 614.332
-685.59 642.077 692.004
-512.862 582.235 579.903
-502.016 680.067 674.294
-488.984 651.176 612.983
-511.203 669.411 674.81
-505.483 664.602 651.194
-435.614 576.679 482.027
-472.869 633.295 609.796
-491.569 610.866 538.287
-421.765 585.838 526.921
-513.198 601.167 661.024
-546.263 625.917 603.216
-640.998 680.172 677.425
-488.261 643.111 570.902
-457.883 622.599 691.991
-451.966 606.851 600.735
-581.238 661.539 657.548
-499.514 669.487 691.294
-621.78 644.212 697.272
-514.965 616.967 544.459
-538.409 646.922 609.897
-508.926 594.919 542.176
-684.577 657.509 705.536
-401.16 589.966 554.541
-530.641 623.242 582.439
-630.679 624.628 640.063
-472.586 576.596 567.46
-437.517 616.854 620.983
-598.768 665.407 655.487
-554.406 608.232 574.81
-473.203 640.274 605.214
-435.666 600.966 537.037
-538.759 626.131 655.02
-624.008 662.494 711.488
-492.861 613.65 527.005
-491.123 589.179 561.61
-512.181 659.811 574.101
-454.548 599.425 527.612
-503.449 653.375 679.544
-539.6 655.542 624.534
-615.53 617.592 621.775
-395.169 585.545 539.64
-511.418 661.013 674.793
-512.735 630.6 678.151
-488.829 581.375 546.969
-452.366 640.624 674.322
-468.595 607.502 599.129
-601.257 659.746 680.362
-515.347 638.292 529.838
-613.801 631.49 693.603
-543.725 629.964 660.224
-543.074 620.622 674.809
-429.859 587.333 524.358
-572.331 588.415 585.219
-490.969 639.004 534.398
-405.853 593.949 542.434
-440.583 628.54 681.242
-456.721 584.894 513.662
-507.417 613.188 615.862
-507.223 661.642 683.682
-626.243 623.756 636.802
-642.767 655.886 659.76
-438.632 600.356 591.254
-674.645 642.288 677.756
-502.742 678.935 732.515
-460.634 598.76 600.66
-662.272 616.537 665.732
-506.951 663.191 594.503
-447.782 583.131 557.732
-546.032 625.205 584.178
-578.239 586.991 618.69
-569.098 648.456 637.196
-608.817 633.439 611.182
-639.913 681.225 679.434
-610.334 602.484 618.124
-586.008 616.632 637.988
-522.08 611.653 668.629
-424.448 575.096 519.995
-496.1 626.441 546.247
-423.748 602.571 584.109
-595.646 644.018 665.009
-490.327 685.401 705.876
-518.387 614.869 583.447
-637.278 644.561 649.357
-457.085 592.896 534.22
-406.806 603.24 519.531
-675.441 635.754 678.025
-497.658 637.404 526.198
-629.206 630.051 640.357
-424.439 597.332 535.167
-614.941 659.934 646.613
-392.6 614.442 539.695
-436.531 625.911 685.058
-450.129 593.548 558.485
-412.927 573.903 519.649
-497.034 692.613 689.481
-503.245 673.198 645.322
-621.902 660.046 707.028
-455.973 587.409 590.534
-466.103 651.448 714.441
-401.441 621.425 569.379
-658.844 627.281 662.437
-531.091 600.85 580.669
-473.89 622.232 662.998
-482.836 586.563 594.609
-506.419 597.353 537.463
-536.952 638.278 630.219
-532.943 590.175 638.399
-470.264 588.103 581.371
-446.386 633.674 671.926
-463.661 630.654 667.903
-526.182 592.643 553.445
-483.319 670.032 642.448
-504.973 621.704 507.477
-495.72 588.158 539.232
-515.241 610.346 669.081
-539.306 582.442 591.991
-510.692 599.247 563.854
-529.8 646.585 640.164
-492.921 611.036 515.927
-492.242 640.783 531.029
-521.573 666.463 648.303
-529.272 629.761 568.298
-645.374 644.126 685.292
-428.411 600.272 461.341
-410.374 575.556 499.046
-548.458 589.723 561.811
-451.766 600.614 573.841
-564.963 655.841 635.453
-495.576 626.298 541.905
-530.233 596.62 583.437
-492.85 641.345 529.849
-415.826 632.13 509.832
-625.231 641.346 637.199
-550.031 663.297 618.776
-482.313 674.373 700.603
-489.976 686.146 676.239
-625.537 674.731 709.31
-426.729 594.234 535.817
-549.527 629.565 676.073
-465.497 622.954 630.382
-436.791 594.9 558.389
-574.653 619.526 580.497
-568.321 635.718 629.257
-539.425 645.701 683.127
-392.236 613.766 548.827
-505.052 608.471 545.199
-553.805 583.784 611.455
-523.153 582.902 579.437
-520.98 587.243 633.397
-653.509 674.88 701.82
-503.165 580.249 583.778
-522.444 662.999 668.562
-558.695 611.411 585.112
-461.697 617.457 665.157
-467.158 647.235 637.548
-438.302 580.77 549.928
-543.378 628.49 602.988
-482.61 605.842 643.758
-498.313 645.045 550.686
-422.303 613.091 604.707
-473.865 578.552 539.503
-537.678 607.866 622.881
-533.934 582.612 598.344
-392.829 584.374 523.128
-470.68 592.753 561.741
-632.908 674.701 707.041
-521.784 604.104 590.383
-443.795 608.505 598.662
-538.448 580.708 574.888
-411.913 639.798 594.076
-581.988 613.239 630.498
-404.096 592.663 493.139
-510.749 611.271 542.37
-410.094 573.111 510.445
-520.882 605.13 587.722
-590.606 627.598 671.033
-452.726 620.684 605.646
-407.219 595.308 578
-546.471 618.72 560.512
-426.503 598.017 532.614
-558.045 629.789 662.019
-446.024 581.997 524.495
-471.178 588.221 552.29
-606.891 646.126 689.955
-488.963 636.18 655.983
-615.122 648.915 626.383
-468.399 671.137 666.349
-513.95 647.496 542.925
-622.337 614.707 632.503
-663.364 633.569 699.448
-610.114 659.562 633.289
-439.492 622.243 704.868
-578.775 627.38 605.641
-562.85 668.979 637.436
-514.314 627.988 566.216
-520.176 599.367 546.195
-499.509 612.083 595.303
-499.389 687.408 713.565
-618.711 639.812 627.805
-536.772 630.87 648.012
-405.478 622.269 552.271
-508.588 641.248 683.272
-519.444 594.508 546.125
-451.889 635.517 614.916
-466.857 601.288 582.662
-551.902 658.975 647.019
-472.615 622.272 661.405
-494.8 633.386 658.138
-398.823 585.71 542.517
-429.305 596.205 541.56
-507.16 591.856 645.504
-408.632 618.186 524.076
-657.683 640.708 684.265
-537.271 652.529 599.873
-548.971 625.345 672.829
-464.352 584.367 594.319
-512.162 615.964 671.86
-544.062 627.305 565.348
-487.33 645.464 599.459
-532.911 612.758 568.58
-460.93 579.029 519.555
-457.019 579.853 555.268
-504.865 610.51 566.081
-476.509 589.344 588.1
-533.135 616.427 614.336
-587.736 620.757 640.775
-607.739 665.131 649.837
-474.83 629.621 626.044
-418.876 622.15 596.715
-485.579 603.459 638.166
-569.818 598.268 575.028
-445.937 597.152 563.556
-419.085 582.898 524.01
-401.645 588.048 565.229
-569.751 635.074 593.415
-506.782 616.982 613.536
-494.072 639.775 526.433
-401.135 608.036 535.451
-416.668 573.84 482.574
-469.502 655.52 726.617
-406.507 635.18 552.611
-601.847 631.786 630.227
-508.148 578.819 557.746
-664.952 671.614 694.364
-574.372 597.103 648.562
-632.876 658.012 650.422
-548.376 623.296 670.088
-510.806 613.755 542.587
-549.199 616.92 630.952
-455.351 583.176 541.956
-577.492 640.28 645.535
-455.846 634.769 674.619
-496.422 596.352 549.577
-507.362 616.514 594.015
-590.829 655.76 658.465
-471.306 651.269 685.688
-437.066 633.641 684.614
-516.135 601.886 542.544
-659.331 644.626 669.143
-404.551 635.885 552.301
-608.506 632.334 675.188
-478.986 642.604 630.184
-488.761 667.661 716.34
-619.773 660.36 703.786
-426.298 592.187 523.372
-436.757 643.336 608.928
-612.046 641.364 619.582
-482.697 642.672 677.181
-553.152 592.93 636.38
-656.092 636.865 664.767
-464.132 668.021 674.363
-449.084 597.72 526.685
-576.435 632.826 591.615
-494.004 638.704 575.995
-474.419 643.829 655.438
-658.323 631.375 696.739
-578.824 642.743 594.465
-646.659 660.157 718.372
-503.843 597.029 532.642
-668.041 630.566 705.105
-443.839 591.452 520.254
-593.451 618.828 625.144
-580.847 666.893 623.745
-505.875 581.31 571.077
-588.9 617.357 591.605
-554.895 657.045 626.287
-629.318 655.279 646.02
-634.083 666.426 731.875
-536.602 596.248 651.869
-668.546 659.598 706.925
-544.248 652.518 652.437
-456.789 580.832 557.717
-406.49 632.671 593.167
-517.436 591.475 548.152
-496.18 590.729 545.907
-413.492 639.391 588.623
-543.578 580.339 600.243
-616.565 637.042 621.571
-490.08 585.837 515.687
-488.458 643.391 522.463
-542.239 590.098 633.051
-394.51 584.002 513.134
-606.385 678.553 651.198
-615.482 627.45 690.588
-470.416 584.766 529.818
-602.085 605.881 602.189
-556.638 579.629 592.976
-416.547 587.038 526.737
-439.119 620.05 693.551
-461.096 644.456 605.903
-395.624 608.46 537.892
-517.505 662.971 580.177
-404.196 586.135 492.87
-531.137 666.563 622.192
-579.4 630.444 639.146
-649.935 677.601 696.099
-396.611 606.105 535.98
-445.348 651.763 673.463
-490.716 580.354 547.117
-531.128 622.623 673.844
-539.35 646.272 612.145
-405.075 583.857 488.477
-528.512 636.88 571.278
-403.082 593.335 551.855
-546.545 621.176 577.943
-488.886 601.283 654.644
-447.095 596.51 583.207
-515.5 631.561 678.953
-470.232 600.199 634.371
-452.595 589.288 589.672
-604.735 664.956 639.532
-406.506 637.193 536.726
-457.134 602.535 585.076
-390.822 591.547 535.98
-631.713 665.807 650.515
-525.637 652.486 670.904
-451.333 649.22 607.539
-546.241 580.663 600.01
-546.872 659.044 631.721
-412.109 579.984 499.242
-417.251 641.644 597.569
-438.223 583.749 500.909
-599.769 596.125 606.06
-624.927 640.412 636.85
-468.277 647.663 663.56
-456.474 611.482 610.875
-503.278 594.714 551.055
-444.07 633.235 663.452
-493.666 603.774 522.913
-397.785 602.2 561.504
-513.214 608.891 586.342
-436.502 606.12 613.201
-399.027 583.533 532.518
-418.439 592.703 533.624
-518.403 594.732 582.889
-424.76 595.276 535.141
-544.036 604.887 613.386
-401.861 631.336 533.996
-395.015 594.424 533.073
-588.38 601.8 587.227
-531.85 646.82 633.271
-467.287 650.319 721.854
-513.348 666.812 593.462
-474.308 641.675 653.905
-492.521 605.516 519.102
-442.783 618.053 589.966
-436.444 580.796 500.63
-445.105 597.751 551.491
-453.811 643.182 611.385
-601.408 639.169 637.709
-477.178 584.276 582.094
-440.531 599.58 547.318
-396.69 631.471 554.26
-533.075 600.046 657.293
-398.648 621.143 533.914
-605.971 608.192 606.265
-546.841 630.267 615.202
-442.033 593.616 533.374
-464.666 597.779 600.395
-403.402 620.576 558.835
-404.578 601.408 497.455
-581.751 612.759 628.319
-469.893 597.134 589.508
-427.792 612.141 612.621
-524.637 667.168 603.799
-497.687 669.376 735.213
-471.831 600.823 572.879
-568.608 648.098 589.527
-644.534 643.629 691.38
-601.686 637.808 639.524
-528.823 638.36 567.511
-398.225 616.92 558.312
-411.896 582.549 481.049
-546.958 626.499 651.382
-423.369 588.747 566.55
-466.917 636.649 651.792
-528.094 629.09 566.704
-400.567 614.258 539.378
-515.633 583.045 607.58
-570.329 602.834 659.18
-568.612 610.057 620.024
-460.694 615.924 684.334
-440.893 591.468 548.9
-510.138 617.769 616.245
-623.664 622.922 630.049
-500.653 579.29 583.157
-422.046 593.031 553.343
-537.574 612.107 551.618
-495.897 596.037 576.454
-493.383 602.452 543.879
-446.845 598.056 588.293
-417.08 584.955 567.746
-433.32 593.832 516.133
-547.928 642.821 679.542
-524.479 585.238 623.872
-520.607 667.637 615.196
-442.903 602.947 537.856
-490.571 655.075 597.544
-411.789 642.519 530.706
-557.202 605.372 614.772
-517.805 605.939 601.77
-469.985 601.719 569.272
-635.084 638.082 648.025
-665.688 627.283 692.335
-491.829 604.903 528.572
-511.695 638.62 527.029
-404.54 611.493 523.143
-420.79 604.755 597.635
-514.174 580.812 558.148
-590.471 620.482 636.702
-545.118 607.864 664.557
-448.91 586.101 538.312
-618.042 654.774 635.538
-558.207 630.623 626.429
-505.206 669.861 685.968
-426.802 588.561 566.502
-655.35 623.396 684.734
-481.155 649.302 585.899
-595.683 645.396 664.598
-484.245 592.238 538.756
-405.193 628.986 541.767
-536.936 606.244 551.67
-494.09 670.688 727.375
-421.172 622.78 608.719
-593.361 624.998 674.905
-448.312 657.468 689.76
-445.447 591.881 518.589
-397.237 578.229 519.88
-490.061 612.91 675.88
-496.913 602.514 645.236
-418.872 585.764 513.902
-411.896 618.075 521.992
-493.079 610.139 534.096
-491.331 588.909 524.044
-550.803 634.907 668.772
-544.779 666.541 642.769
-431.319 613.193 615.726
-628.776 607.05 643.319
-552.329 585.773 623.163
-509.152 603.874 585.558
-482.825 623.22 658.443
-425.389 597.024 532.048
-594.268 640.619 638.577
-532.667 665.532 646.277
-609.488 663.706 643.938
-516.354 608.221 615.864
-663.549 656.223 720.122
-431.121 618.931 615.275
-631.421 630.587 699.034
-601.756 599.713 602.257
-434.507 586.816 563.483
-463.061 655.694 681.414
-418.785 584.387 533.199
-555.902 620.78 589.895
-489.732 678.165 660.433
-651.675 631.928 659.543
-636.016 613.43 667.08
-649.999 661.321 670.667
-572.251 619.248 597.178
-457.1 664.227 672.848
-668.296 670.687 697.628
-463.968 637.876 600.743
-534.436 648.021 632.47
-627.006 663.431 715.584
-628.166 617.657 671.147
-504.392 580.96 551.855
-468.989 626.38 660.079
-467.219 616.538 605.948
-514.441 603.472 540.345
-547.811 581.595 582.305
-593.161 666.188 652.26
-667.079 629.71 669.609
-433.906 606.04 608.675
-479.257 595.358 590.332
-451.762 629.489 687.9
-424.255 639.18 607.8
-598.745 625.781 623.176
-538.154 586.558 556.462
-451.233 584.717 505.873
-647.228 638.937 696.132
-494.016 597.903 586.039
-425.309 620.994 613.94
-490.523 642.812 528.414
-540.117 654.246 620.725
-574.344 645.329 595.39
-557.882 628.686 603.948
-527.916 594.251 553.908
-389.144 602.483 550.568
-593.051 648.963 661.606
-422.633 590.941 542.311
-487.612 638.959 545.033
-434.154 614.729 617.477
-584.958 589.176 624.772
-514.664 621.765 615.159
-625.116 669.026 712.491
-529.476 606.263 618.956
-395.718 613.732 560.924
-590.656 624.202 616.227
-569.376 611.389 627.031
-626.93 678.073 667.874
-529.449 637.867 632.057
-481.479 668.804 723.825
-569.406 630.775 641.818
-487.406 661.5 627.693
-440.856 639.647 611.121
-549.38 633.495 606.486
-664.25 634.639 703.753
-488.999 604.914 647.681
-614.174 659.872 699.647
-468.629 619.544 632.84
-497.763 643.791 602.881
-640.341 614.918 669.096
-546.23 612.315 621.712
-501.874 670.288 689.257
-668.444 653.771 703.053
-684.443 656.857 696.968
-544.829 589.527 635.287
-606.395 666.489 683.529
-428.851 610.042 609.335
-533.786 620.23 613.348
-416.218 642.914 512.691
-496.413 627.379 535.822
-490.117 666.494 634.268
-488.999 584.467 540.083
-580.553 616.067 583.136
-560.298 609.259 618.528
-500.045 598.896 585.507
-540.965 608.97 564.008
-613.294 662.408 697.648
-452.518 625.687 695.605
-481.11 608.221 668.65
-485.897 640.473 665.734
-643.54 672.664 710.057
-482.895 644.178 675.273
-466.557 595.108 631.986
-569.384 651.552 639.434
-489.052 588.277 561.275
-594.089 638.863 645.763
-653.146 675.462 690.671
-583.511 615.76 585.588
-532.515 638.742 631.104
-607.75 610.836 609.172
-524.611 656.334 580.898
-492.935 594.413 540.663
-439.848 620.709 686.133
-444.566 597.545 568.23
-563.024 584.279 586.394
-501.82 676.133 729.306
-518.263 606.027 576.093
-449.654 604.199 596.914
-471.646 576.747 530.343
-547.676 584.978 620.344
-637.96 672.521 744.38
-566.782 626.481 583.657
-643.221 613.037 667.238
-392.131 619.933 556.423
-506.657 588.556 639.746
-403.029 630.989 589.437
-587.561 588.581 609.395
-539.607 621.232 674.095
-491.794 642.277 525.584
-572.94 598.488 577.207
-393.527 594.373 530.628
-394.23 603.247 538.926
-597.621 646.851 673.618
-518.891 659.379 652.564
-551.372 628.918 606.082
-491.345 601.322 529.971
-444.624 631.631 675.876
-422.592 592.238 579.712
-502.161 581.293 587.916
-400.951 600.53 537.148
-493.337 595.295 584.275
-573.143 607.262 664.226
-488.217 639.342 540.995
-604.582 651.209 614.338
-607.153 670.365 650.561
-417.272 586.892 516.319
-415.431 588.365 559.513
-472.134 618.893 674.683
-508.216 581.901 591.443
-405.515 619.99 538.165
-454.129 605.974 534.643
-680.327 650.731 696.949
-531.077 625.081 577.724
-587.955 617.427 591.469
-515.255 670.15 665.991
-490.033 685.664 671.705
-506.624 656.473 677.861
-599.384 650.966 665.65
-673.9 647.902 680.39
-442.832 586.933 533.651
-488.336 633.892 585.009
-553.268 582.014 605.637
-542.443 622.791 631.868
-440.78 619.049 594.938
-583.794 614.762 585.618
-463.434 621.25 663.969
-515.786 652.547 676.795
-612.287 597.728 641.952
-510.466 584.943 605.989
-483.286 672.417 706.629
-415.298 572.672 491.617
-501.166 637.366 538.53
-557.104 582.595 612.497
-556.708 580.266 593.323
-665.562 620.02 674.813
-471.703 578.205 532.528
-664.58 620.034 663.902
-502.973 680.503 713.929
-405.83 574.692 533.626
-508.109 628.09 529.469
-434.662 633.487 692.811
-498.324 591.633 536.762
-508.232 668.624 655.669
-634.723 627.514 647.107
-495.041 624.178 536.816
-464.732 576.412 515.188
-441.755 584.571 532.994
-473.913 674.531 650.465
-637.014 628.636 694.351
-585.839 599.118 660.476
-491.324 651.117 617.927
-565.546 608.672 572.046
-650.03 641.158 659.708
-605.998 639.071 609.694
-603.233 642.575 609.602
-483.009 578.962 508.331
-432.875 602.953 553.483
-568.539 619.023 577.446
-453.562 588.225 572.838
-555.887 605.672 565.494
-638.116 649.213 719.614
-508.912 580.379 578.23
-529.863 631.952 593.285
-675.735 661.348 691.4
-506.608 626.622 511.616
-545.954 582.161 603.608
-524.119 670.331 636.908
-429.349 626.831 617.204
-467.086 660.485 717.467
-473.731 647.802 600.643
-447.219 633.754 606.22
-466.631 621.201 663.279
-483.172 658.48 632.427
-448.443 633.356 658.914
-426.764 611.566 608.315
-480.268 581.197 588.728
-647.768 664.309 725.243
-501.986 627.362 555.714
-453.553 583.623 513.766
-423.374 599.797 475.023
-573.496 635.261 656.877
-667.768 652.963 701.945
-394.262 581.8 528.651
-475.388 596.068 586.355
-469.072 601.804 599.183
-576.196 623.077 670.001
-441.691 589.739 565.305
-531.064 605.986 662.25
-466.43 636.637 599.478
-518.328 636.488 566.501
-471.424 601.198 577.479
-482.917 584.436 595.28
-461.846 598.61 584.412
-523.642 603.881 591.239
-600.511 606.273 602.583
-534.3 641.713 685.484
-450.478 583.592 514.045
-469.316 608.19 633.424
-449.872 593.784 556.356
-486.026 600.852 590.187
-551.782 624.534 588.631
-403.36 620.178 550.689
-560.074 598.952 568.44
-645.748 653.341 662.54
-641.375 634.953 700.245
-663.926 643.655 696.011
-594.623 622.345 677.12
-650.911 662.341 725.123
-428.478 596.316 537.757
-445.137 603.222 534.872
-438.001 626.095 681.641
-465.524 630.954 619.037
-650.764 628.105 657.468
-495.34 596.591 542.11
-517.633 634.9 578.202
-439.272 592.602 544.604
-392.645 585.974 510.34
-417.14 578.07 509.066
-468.374 661.592 638.319
-543.86 656.792 659.804
-561.212 610.327 571.215
-423.618 591.933 539.222
-627.17 649.589 709.244
-396.213 600.463 547.85
-402.687 627.638 586.119
-636.873 621.93 680.907
-415.614 647.837 543.852
-538.674 593.642 646.027
-455.428 640.325 611.704
-584.564 666.808 655.644
-483.186 602.263 592.977
-412.107 583.401 540.082
-435.535 595.604 557.157
-559.65 606.974 584.072
-422.78 588.943 576.474
-511.221 619.535 544.733
-509.173 601.419 581.337
-561.592 583.057 577.643
-592.999 664.688 627.394
-445.679 597.263 580.552
-649.089 676.724 681.016
-612.089 673.081 658.842
-418.326 619.709 595.418
-609.272 649.063 618.499
-440.712 604.156 616.362
-590.341 601.01 663.739
-667.546 639.073 671.238
-397.218 613.174 556.824
-596.907 642.18 665.002
-399.567 621.141 575.899
-492.57 683.605 715.682
-636.372 614.038 669.977
-654.702 633.881 685.898
-502.937 623.131 507.933
-512.19 670.195 663.689
-460.533 632.939 668.569
-502.081 594.16 568.518
-533.712 657.373 596.322
-515.779 631.263 683.305
-432.956 574.666 488.288
-494.064 639.766 533.453
-420.015 581.07 467.265
-497.085 636.948 579.91
-458.164 656.276 661.949
-547.843 607.177 615.926
-409.212 582.139 561.766
-493.69 617.239 674.266
-542.663 662.565 648.591
-532.166 669.708 635.654
-638.951 642.452 649.093
-444.929 606.787 599.54
-451.455 588.196 523.332
-504.956 613.124 538.655
-457.758 579.251 547.957
-483.626 641.78 543.678
-468.67 587.499 591.34
-406.101 575.568 526.647
-628.769 651.815 709.621
-513.228 605.697 561.743
-494.405 606.922 521.717
-554.798 607.111 612.95
-516.469 584.821 580.384
-485.272 646.274 615.201
-457.52 645.664 668.846
-600.332 652.983 677.112
-546.468 630.222 608.104
-563.438 665.742 652.24
-443.313 623.459 622.297
-490.11 645.924 564.906
-609.204 601.777 652.808
-536.286 620.79 555.415
-506.288 607.726 548.71
-545.785 634.772 602.501
-682.173 656.939 694.107
-593.38 639.614 670.693
-411.615 637.611 598.581
-476.901 608.736 637.325
-497.17 678.867 738.603
-602.923 601.134 605.663
-465.793 663.64 640.07
-565.29 584.162 617.178
-416.611 579.753 511.03
-466.262 577.233 544.096
-464.492 634.011 612.174
-493.76 670.598 737.968
-480.322 583.359 588.091
-425.307 617.463 608.505
-423.006 587.611 514.658
-554.279 663.163 647.878
-540.421 602.431 571.795
-492.238 600.731 639.598
-458.501 637.973 651.973
-502.07 616.239 550.243
-555.596 595.485 641.934
-462.266 583.575 608.245
-496.393 588.966 636.664
-489.771 598.28 587.809
-598.43 608.464 599.375
-485.604 580.364 549.394
-522.678 594.972 650.404
-542.553 598.483 583.833
-588.712 625.22 615.835
-601.259 660.77 624.298
-496.748 667.435 644.016
-410.39 645.331 531.834
-422.347 604.212 593.684
-418.464 584.368 537.333
-495.689 607.563 600.932
-413.746 623.592 491.236
-613.514 660.411 647.167
-567.557 661.723 615.256
-524.272 622.601 573.22
-610.359 674.202 652.272
-490.228 605.347 540.528
-445.18 585.881 541.2
-605.678 617.369 672.462
-485.28 660.81 625.018
-613.166 615.678 618.756
-454.01 586.503 609.278
-487.081 673.037 729.28
-614.68 604.297 622.902
-547.666 629.418 679.849
-512.503 621.34 557.582
-584.925 624.483 607.425
-596.37 593.412 602.931
-503.056 678.671 684.329
-498.887 659.944 595.771
-509.999 622.529 559.591
-656.392 614.991 669.92
-467.148 576.69 535.815
-406.877 623.079 537.755
-391.113 588.57 518.22
-441.335 615.489 595.217
-561.4 649.31 624.389
-454.342 601.763 548.409
-534.852 613.873 553.507
-418.88 638.288 603.8
-558.077 600.878 585.195
-452.504 647.098 653.107
-431.838 600.161 582.311
-500.33 579.146 582.775
-496.949 579.439 566.275
-469.749 673.562 667.901
-510.483 621.912 591.372
-522.881 582.882 573.515
-625.173 618.512 634.571
-484.381 596.028 588.159
-560.663 645.827 622.669
-490.811 618.365 601.231
-621.68 681.41 700.132
-510.681 626.328 546.449
-528.285 614.611 550.476
-485.987 644.729 575.65
-431.598 600.19 585.025
-459.196 593.192 597.072
-541.866 656.439 592.404
-534.859 622.354 613.404
-471.337 594.622 581.587
-448.518 591.675 583.07
-397.78 627.064 561.912
-682.675 648.081 689.423
-642.609 646.06 715.345
-494.861 588.013 539.818
-451.401 587.241 593.731
-517.624 641.655 550.358
-634.397 637.137 645.361
-649.33 660.463 728.033
-503.617 583.849 602.515
-433.196 588.933 527.786
-462.297 637.756 610.349
-653.747 627.425 660.15
-623.635 684.34 701.79
-507.189 588.886 632.725
-655.764 646.556 714.017
-655.259 625.894 688.843
-606.526 639.296 610.739
-653.393 661.394 673.261
-664.119 655.155 676.428
-523.483 643.682 640.358
-552.776 593.416 563.511
-447.562 598.42 580.546
-584.811 601.885 585.205
-510.392 603.147 587.71
-665.846 661.544 681.245
-534.134 635.125 640.999
-533.558 623.967 579.117
-647.489 643.835 659.004
-475.234 574.241 516.194
-507.431 584.489 608.222
-592.044 629.904 598.229
-506.656 669.758 646.941
-469.357 660.988 714.561
-490.527 602.299 514.536
-523.901 600.706 544.984
-515.541 607.426 595.067
-515.618 598.193 655.033
-549.169 644.326 673.274
-663.971 645.999 672.727
-524.854 631.269 682.471
-499.773 590.156 539.928
-567.108 621.92 579.464
-527.612 622.628 673.182
-429.834 594.662 523.788
-576.041 587.113 614.468
-497.948 604.72 529.118
-666.448 623.795 662.429
-633.665 626.341 644.135
-524.151 599.582 612.597
-557.735 598.858 659.108
-654.328 674.652 700.785
-485.557 607.846 663.217
-493.813 683.623 712.96
-540.936 637.81 656.989
-508.022 656.04 588.332
-510.649 662.676 677.793
-520.665 647.557 680.836
-456.759 581.233 560.067
-544.814 650.608 579.947
-524.434 594.177 550.314
-497.163 667.731 696.342
-663.413 667.737 685.16
-598.246 659.592 621.85
-486.454 578.171 552.289
-586.112 589.583 624.398
-479.07 615.937 654.564
-519.542 601.415 659.621
-506.241 597.613 573.653
-414.67 584.486 527.212
-572.463 624.322 586.404
-525.008 631.007 678.055
-428.114 599.022 529.538
-447.216 607.325 607.839
-482.009 605.94 662.727
-424.63 594.478 580.854
-552.646 632.34 612.187
-496.97 582.7 549.138
-453.475 593.756 590.196
-547.508 657.111 594.58
-481.123 630.114 642.064
-536.135 642.133 601.978
-586.455 631.137 616.962
-520.302 625.13 569.095
-444.934 640.051 669.073
-594.046 645.987 603.06
-537.74 627.414 589.042
-428.296 607.594 608.068
-510.26 587.734 587.855
-595.871 619.919 628.46
-468.226 588.28 550.511
-484.455 577.629 579.546
-472.292 632.839 647.181
-568.242 586.191 621.339
-579.074 584.694 604.198
-526.777 628.591 556.351
-488.213 609.969 608.416
-467.977 593.344 592.574
-499.785 625.932 516.952
-439.25 598.078 602.012
-503.893 614.933 539.062
-411.41 610.547 514.333
-515.174 637.935 565.627
-442.671 595 523.622
-690.618 643.418 707.523
-399.011 615.593 564.23
-617.285 604.376 631.877
-610.918 653.803 694.845
-406.439 629.414 535.503
-437.186 649.134 686.249
-558.238 628.386 577.123
-603.905 609.004 605.044
-504.283 653.831 556.859
-535.418 648.289 672.649
-393.119 595.625 525.924
-671.219 654.039 702.399
-647.332 615.363 667.399
-432.407 597.922 546.672
-395.068 592.877 550.277
-485.194 585.246 511.514
-547.95 620.481 562.642
-490.705 666.055 637.512
-617.727 615.304 669.469
-416.333 590.386 554.405
-403.743 575.879 509.284
-458.47 590.504 591.709
-602.863 637.902 608.434
-459.427 661.523 704.125
-590.301 670.649 645.193
-477.097 585.225 557.287
-492.818 607.497 524.893
-548.691 615.554 563.462
-465.011 575.813 567.098
-537.656 582.486 595.399
-430.502 596.339 527.077
-498.352 688.612 704.603
-506.261 578.023 566.053
-548.623 597.256 588.937
-454.505 631.217 658.463
-503.664 616.019 598.228
-586.016 638.684 665.897
-620.624 636.463 695.189
-508.865 619.054 670.164
-455.498 595.719 527.771
-531.881 650.773 672.671
-492.731 604.85 600.349
-495.317 593.338 534.173
-498.98 676.098 723.327
-525.736 600.861 588.947
-502.527 660.637 586.362
-478.179 640.38 625.739
-395.425 580.774 530.801
-514.667 631.122 551.099
-610.906 659.219 695.556
-639.498 646.828 716.431
-440.877 588.879 566.306
-519.584 586.835 625.743
-594.77 614.162 597.225
-648.777 669.414 719.607
-617.973 643.157 630.013
-498.485 666.596 648.998
-423.543 595.38 530.088
-606.121 637.606 688.311
-406.708 630.18 543.297
-504.877 655.206 569.001
-564.54 592.967 573.455
-459.648 632.404 671.089
-527.12 657.68 585.473
-564.591 621.555 577.439
-638.292 673.379 733.801
-467.616 592.541 559.599
-418.032 622.032 607.179
-551.2 589.69 564.289
-583.196 613.983 667.783
-581.475 629.469 610.197
-568.087 631.925 612.659
-589.389 629.082 647.948
-431.093 608.207 613.222
-452.27 576.686 485.25
-418.787 601.7 578.897
-536.013 652.257 577.846
-484.7 587.545 547.645
-646.842 682.556 683.181
-630.846 651.453 712.027
-421.763 621.426 604.343
-394.545 613.47 557.461
-623.947 602.643 643.06
-496.287 575.364 576.481
-597.222 608.707 597.572
-673.976 629.495 699.997
-517.653 606.105 580.559
-576.963 630.668 607.187
-443.178 612.404 607.743
-617.937 628.893 692.835
-434.245 579.234 502.801
-518.363 637.162 689.394
-394.339 589.265 529.682
-462.376 634.51 617.517
-478.265 586.316 541.5
-416.875 584.319 473.171
-554.436 616.231 569.431
-485.155 670.899 706.201
-483.837 604.258 648.99
-449.187 656.208 684.193
-405.038 635.263 534.596
-636.044 615.956 676.495
-420.306 613.826 605.411
-396.065 618.319 568.151
-520.692 656.532 574.036
-627.606 606.138 651.629
-438.966 608.428 603.395
-403.145 638.727 556.524
-532.251 666.275 617.486
-546.874 636.15 663.612
-440.223 609.019 595.85
-439.625 594.887 572.268
-656.3 660.891 673.039
-459.176 594.48 583.498
-578.951 623.635 603.774
-543.424 604.974 570.649
-517.346 659.618 594.621
-490.469 591.375 552.642
-690.969 650.702 702.405
-445.351 619.591 688.011
-611.774 662.815 696.043
-576.059 651.952 604.949
-506.846 664.165 608.46
-661.796 663.661 718.43
-404.353 638.89 526.845
-612.569 599.719 624.133
-540.697 610.131 554.954
-420.853 592.077 535.688
-573.331 629.506 651.659
-394.397 595.2 555.109
-419.978 612.193 605.763
-508.912 664.892 649.574
-536.468 581.41 584.152
-604.012 636.382 609.841
-466.31 656.461 636.649
-504.306 676.617 674.073
-637.757 640.094 649.634
-421.118 615.321 606.062
-501.853 579.829 564.059
-445.075 656.44 683.567
-463.908 649.088 670.475
-450.799 597.339 527.239
-415.81 595.764 579.656
-604.27 635.069 682.226
-571.505 623.134 666.154
-650.273 652.079 665.754
-503.56 667.271 624.793
-670.691 643.667 676.184
-399.815 612.008 530.019
-515.36 618.542 561.072
-674.035 638.695 701.343
-513.267 665.395 597.7
-419.221 583.508 513.032
-451.797 583.173 495.94
-424.495 610.582 481.263
-621.32 617.421 627.919
-548.814 627.272 569.824
-489.326 637.277 662.604
-400.271 596.098 528.74
-415.449 647.139 512.67
-440.73 651.282 686.956
-621.135 678.141 683.78
-642.534 677.193 703.234
-643.057 659.147 665.456
-527.921 604.064 662.586
-533.514 643.331 565.821
-418.316 593.6 555.723
-662.175 654.544 717.33
-661.424 638.152 666.793
-495.383 672.843 698.053
-506.976 586.82 582.981
-530.255 638.316 649.501
-485.67 641.099 560.166
-642.377 613.966 667.897
-446.646 594.125 606.98
-428.468 594.335 580.693
-431.066 597.964 585.264
-489.177 639.848 560.03
-536.199 595.894 589.898
-536.817 611.044 669.862
-456.065 621.096 666.209
-645.518 646.894 659.044
-395.201 600.815 529.139
-471.03 578.353 515.167
-492.167 659.549 612.263
-596.693 597.106 600.116
-482.014 636.607 620.515
-427.867 589.523 527.833
-397.915 617.179 570.349
-397.358 582.082 528.062
-540.315 617.444 631.488
-549.003 629.393 644.03
-630.236 671.047 734.579
-482.843 600.401 587.75
-515.738 653.432 672.283
-567.882 596.542 642.71
-515.042 645.252 544.537
-529.807 587.461 630.223
-390.778 589.944 525.067
-472.475 645.59 609.155
-601.987 633.504 636.818
-465.406 600.635 563.176
-531.048 634.787 642.975
-547.075 630.954 608.009
-458.724 578.843 537.357
-558.022 619.463 586.877
-559.772 610.017 568.11
-415.829 576.145 494.775
-602.596 600.319 650.047
-501.235 594.181 534.859
-463.933 619.495 629.255
-592.307 624.502 641.243
-465.425 640.004 613.216
-594.863 656.608 658.405
-478.769 608.688 636.783
-463.73 658.834 658.994
-543.811 654.006 613.268
-486.353 643.051 544.018
-510.733 584.066 622.515
-502.02 584.336 610.379
-502.053 612.601 551.181
-642.571 647.76 655.275
-431.538 585.882 567.48
-682.46 637.984 685.862
-479.818 597.941 572.089
-543.825 643.041 668.821
-445.472 589.436 566.273
-431.554 595.439 520.363
-499.425 599.487 529.069
-674.075 632.689 707.982
-590.193 643.626 663.992
-495.545 644.486 571.555
-529.991 632.87 559.702
-524.766 588.35 631.767
-483.485 640.162 663.452
-478.392 606.717 641.996
-546.802 594.024 560.574
-558.607 588.159 572.482
-460.918 636.074 651.859
-500.603 629.122 552.137
-411.129 641.99 533.812
-426.732 585.122 559.472
-486.504 582.141 592.696
-468.013 588.196 547.269
-547.026 651.893 580.166
-503.042 601.807 650.962
-548.153 649.296 672.826
-453.221 610.891 609.311
-619.91 682.418 698.788
-526.363 607.051 547.998
-436.399 597.586 521.26
-503.516 651.327 586.538
-581.123 640.406 594.891
-422.148 619.005 609.651
-446.022 598.368 575.539
-493.569 577.527 558.134
-486.646 648.81 569.726
-415.88 577.217 489.418
-623.946 644.06 637.117
-464.672 621.891 662.945
-401.349 628.12 584.622
-424.486 588.682 514.892
-504.439 609.663 594.978
-601.862 663.891 632.673
-552.923 598.214 589.908
-479.92 576.373 571.901
-504.718 603.41 545.95
-484.587 609.055 608.373
-413.219 574.134 524.625
-398.921 600.514 523.811
-516.343 605.795 589.887
-522.458 658.133 582.922
-497.933 621.256 659.226
-423.373 596.144 547.246
-466.043 577.879 554.952
-609.965 665.018 688.683
-439.524 595.707 556.964
-453.207 655.095 670.315
-593.782 619.742 621.847
-528.095 597.343 587.991
-596.513 646.49 672.133
-412.739 637.088 542.229
-505.11 612.482 595.762
-508.234 589.962 574.999
-614.733 663.624 699.08
-504.96 607.063 533.1
-467.804 629.845 612.235
-410.046 645.356 536.535
-513.015 616.946 616.512
-444.341 658.801 689.567
-525.804 663.939 596.814
-507.728 658.514 584.769
-429.044 588.756 578.527
-532.815 584.947 618.694
-463.579 583.168 514.464
-464.333 582.907 591.747
-497.699 685.398 673.372
-580.003 625.205 605.356
-454.027 652.474 604.249
-500.782 645.713 686.713
-502.017 598.313 589.453
-558.765 632.896 648.696
-396.956 599.563 561.709
-413.461 585.735 542.599
-635.894 629.291 646.62
-532.982 631.956 572.848
-419.929 588.075 517.515
-406.124 586.689 553.683
-442.471 582.997 509.214
-584.587 672.254 646.73
-541.195 592.202 641.597
-517.71 662.439 671.841
-426.538 571.555 492.892
-581.341 632.219 627.083
-659.358 664.404 715.952
-492.335 578.36 572.377
-406.655 641.748 523.727
-530.99 584.449 588.495
-492.165 664.239 700.469
-650.052 655.303 667.763
-421.273 620.069 600.862
-630.347 680.58 692.956
-651.696 625.737 686.13
-448.016 646.126 657.676
-471.016 650.606 690.789
-681.797 651.238 692.001
-466.895 591.485 628.343
-533.034 623.574 579.169
-533.535 637.261 570.134
-628.824 612.637 669.568
-416.305 575.371 527.491
-582.946 595.409 636.297
-501.999 626.298 664.878
-603.581 599.684 652.767
-620.421 662.737 706.398
-526.016 653.727 574.429
-537.669 580.861 578.893
-496.862 617.218 523.408
-471.985 638.882 642.317
-488.862 662.552 626.694
-667.726 639.716 701.444
-634.978 664.537 728.232
-528.105 583.101 557.165
-495.582 624.572 529.341
-537.792 614.709 623.401
-502.43 618.775 539.011
-588.588 588.492 612.628
-440.177 611.484 596.806
-513.647 671.7 647.644
-512.043 578.052 557.018
-613.066 671.322 691.401
-583.845 587.334 606.939
-474.688 630.058 626.48
-464.18 581.17 596.683
-586.395 625.675 611.568
-488.466 630.419 653.801
-416.421 583.356 570.956
-463.453 634.57 606.539
-454.558 579.704 563.531
-513.328 635.291 589.406
-454.129 600.142 570.304
-455.378 636.574 651.663
-640.088 674.209 667.319
-446.799 622.127 607.95
-431.106 600.431 551.402
-418.638 589.797 577.928
-517.043 581.011 554.968
-505.823 637.21 681.332
-514.436 579.11 567.836
-592.285 602.019 591.236
-423.274 591.238 540.979
-461.898 624.895 687.607
-572.46 632.892 617.395
-584.073 631.194 620.323
-548.561 584.007 567.499
-479.184 651.48 576.561
-470.287 673.341 679.501
-587.556 636.761 644.668
-519.467 584.113 551.825
-570.372 662.746 611.565
-515.153 619.243 616.148
-462.331 662.763 667.806
-557.412 614.303 569.475
-548.453 620.807 668.984
-396.21 584.511 541.308
-485.735 590.412 636.722
-511.845 591.192 646.855
-556.357 600.424 565.382
-644.356 633.145 655.536
-421.164 575.239 515.238
-464.761 578.581 568.913
-484.07 596.061 584.61
-435.698 612.425 588.151
-491.784 592.515 530.601
-478.387 662.389 701.404
-468.571 632.461 598.753
-412.233 647.472 513.591
-401.893 589.576 554.287
-533.042 621.687 574.706
-478.556 636.799 626.466
-430.036 608.521 609.02
-608.821 597.373 621.269
-484.028 628.07 642.302
-638.514 677.426 703.834
-482.015 652.267 607.013
-399.929 605.854 567.085
-520.954 629.335 601.092
-489.748 585.653 516.162
-582.235 615.109 606.917
-462.889 654.509 680.42
-447.655 648.002 687.926
-612.767 619.132 680.307
-587.262 625.071 645.579
-393.917 584.772 534.709
-491.831 687.697 683.637
-614.585 647.229 695.919
-536.898 664.457 618.622
-460.437 626.231 681.604
-613.686 639.955 620.527
-577.894 655.679 658.736
-457.941 665.602 674.179
-642.118 633.921 654.144
-563.745 608.258 583.784
-496.086 580.485 573.008
-455.145 584.888 547.18
-483.619 669.485 712.787
-639.118 632.584 649.895
-444.705 640.167 610.752
-408.073 643.147 533.97
-543.23 647.844 676.277
-510.205 655.391 564.375
-487.465 644.014 527.948
-516.672 646.592 548.598
-523.061 594.568 547.181
-468.754 642.856 610.472
-502.241 678.824 662.972
-536.401 582.423 592.211
-600.184 602.26 599.565
-413.797 586.552 558.672
-513.585 600.488 558.916
-396.418 609.497 563.484
-484.121 586.059 549.789
-425.69 615.585 598.262
-449.145 630.506 617.337
-565.625 626.53 662.616
-436.189 583.282 552.756
-411.115 579.765 505.387
-403.007 635.975 589.141
-493.257 607.156 541.683
-452.152 652.285 660.377
-495.698 614.849 537.95
-600.713 599.254 650.1
-521.03 631.365 684.382
-510.846 592.939 574.184
-563.449 586.771 578.582
-459.381 581.952 604.326
-643.598 671.213 711.695
-403.579 603.621 533.083
-503.904 674.814 689.666
-489.902 588.528 629.502
-571.036 632.651 616.912
-441.045 599.008 605.086
-505.094 672.513 646.319
-467.775 599.751 594.72
-486.2 650.111 587.579
-490.494 594.321 535.983
-555.422 641.93 581.918
-456.033 639.433 602.211
-455.296 646.821 670.644
-414.792 592.441 555.46
-672.73 664.609 692.28
-402.701 605.492 536.102
-493.286 639.724 525.864
-445.085 592.209 553.786
-492.108 608.301 527.1
-495.284 617.818 668.954
-479.143 584.06 616.687
-565.4 623.71 596.144
-497.09 675.146 660.902
-518.628 632.677 592.586
-494.58 592.342 532.162
-643.751 646.411 689.61
-577.695 630.751 611.824
-534.887 608.122 666.927
-643.007 672.342 712.432
-423.413 615.632 608.302
-517.592 584.416 611.59
-533.453 644.324 684.38
-533.098 601.864 571.402
-454.402 599.653 597.009
-502.042 658.164 581.275
-496.932 671.729 742.594
-481.198 583.89 538.807
-405.485 578.073 537.841
-494.586 622.844 597.241
-608.527 636.423 612.788
-602.017 624.073 680.261
-646.368 639.611 694.734
-415.087 586.217 524.903
-667.234 663.837 688.638
-541.731 608.557 565.143
-561.949 658.953 644.026
-483.796 602.593 637.129
-392.704 611.221 540.565
-464.459 583.197 589.631
-397.797 621.121 579.648
-589.428 590.502 605.699
-522.477 603.539 597.857
-613.308 603.294 656.268
-448.016 583.663 493.643
-459.432 599.333 569.372
-472.741 645.815 593.004
-516.517 614.926 599.552
-423.835 611.288 594.682
-427.433 592.571 515.766
-454.049 599.998 543.355
-574.439 630.498 653.058
-541.986 630.53 566.16
-421.66 612.072 492.322
-488.535 628.272 589.364
-483.394 601.664 585.857
-543.812 657.719 591.741
-492.529 607.512 540.978
-556.133 598.551 568.97
-414.346 574.845 502.664
-582.021 665.987 654.272
-492.04 614.603 524.329
-481.376 587.464 557.626
-563.369 632.061 612.683
-645.803 631.435 655.468
-551.935 624.782 567.077
-533.607 622.166 674.537
-415.46 604.045 496.664
-524.507 637.326 642.816
-404.578 583.167 562.272
-486.183 662.12 704.374
-439.189 597.11 588.961
-413.707 579.052 525.14
-494.327 646.456 691.904
-397.561 624.423 565.479
-493.949 607.113 526.845
-422.159 618.441 612.766
-625.517 635.034 631.359
-451.775 660.989 704.738
-435.104 588.812 513.091
-568.494 603.369 575.345
-526.842 648.403 663.873
-512.969 628.815 598.739
-677.484 658.557 690.813
-458.681 652.378 673.404
-657.234 665.926 713.375
-402.335 582.077 535.44
-428.305 605.83 603.643
-478.259 647.536 622.389
-629.881 611.94 662.156
-509.179 583.122 607.202
-597.149 621.009 633.918
-667.722 633.695 671.46
-556.85 625.949 575.045
-401.928 625.517 581.991
-418.571 641.599 597.591
-642.264 651.451 657.956
-615.73 620.173 621.545
-673.787 631.77 675.422
-481.089 643.288 550.327
-506.795 592.106 578.618
-558.101 605.669 589.665
-434.741 597.503 552.121
-512.149 641.903 530.04
-571.056 657.001 659.291
-479.51 632.553 651.196
-469.51 601.735 581.627
-540.352 584.868 559.404
-541.122 629.753 628.024
-501.741 586.895 544.593
-469.71 586.413 578.25
-394.546 623.165 542.017
-402.286 629.58 588.286
-533.152 618.167 619.601
-575.57 659.168 607.827
-443.824 584.747 509.334
-576.884 589.335 584.975
-431.436 588.009 514.193
-539.543 601.125 577.368
-568.141 646.657 633.031
-610.03 598.038 620.817
-468.067 578.852 555.538
-476.926 628.572 594.384
-496.524 620.427 536.011
-647.763 621.36 680.862
-436.431 581.451 496.744
-440.305 600.081 609.386
-613.636 674.002 670.334
-417.833 593.205 579.921
-552.926 658.566 652.109
-615.101 611.921 619.617
-467.331 576.179 521.458
-602.793 651.889 613.319
-521.564 641.421 556.29
-492.322 615.416 602.748
-398.966 632.99 545.231
-508.875 667.888 613.359
-492.593 669.2 712.055
-399.714 595.068 536.3
-631.968 632.177 699.239
-412.034 617.745 520.525
-490.825 639.027 577.601
-433.12 603.159 586.037
-501.299 652.319 574.698
-597.744 616.594 665.849
-514.58 602.882 585.393
-437.649 588.232 530.703
-613.04 653.22 626
-455.909 593.546 531.105
-517.651 585.138 583.45
-461.652 661.997 705.681
-508.232 593.738 583.304
-665.853 623.611 687.056
-440.311 589.219 579.202
-512.325 664.675 657.394
-443.404 653.31 697.64
-428.065 632.166 610.533
-394.335 621.912 559.701
-429.004 585.505 523.157
-491.913 580.876 586.969
-409.62 638.386 587.031
-541.937 623.892 560.484
-428.527 593.352 551.854
-481.648 582.029 590.658
-406.833 640.681 525.351
-434.034 627.095 704.427
-542.882 656.565 609.432
-392.589 620.494 542.179
-483.143 676.833 658.571
-455.62 631.028 657.263
-434.466 614.4 600.743
-454.872 591.032 530.805
-513.585 601.676 554.288
-468.191 652.045 704.387
-445.905 599.176 573.129
-473.774 576.735 510.509
-399.437 578.132 512.64
-442.167 610.888 622.015
-414.707 607.164 497.681
-463.008 639.459 648.246
-486.733 587.076 551.613
-540.702 638.068 686.348
-478.338 619.424 681.635
-392.444 584.695 527.026
-461.09 575.022 486.424
-546.506 639.602 600.036
-692.62 648.664 707.41
-563.354 603.291 569.759
-428.072 587.761 566.849
-545.574 588.729 560.531
-480.891 598.867 582.914
-516.378 629.114 569.437
-483.83 653.309 599.464
-496.316 688.478 672.387
-552.433 664.501 642.965
-563.126 635.53 625.042
-586.276 635.756 638.856
-563.133 629.383 663.442
-529.423 647.823 561.104
-530.64 596.991 581.41
-467.013 600.558 601.57
-490.179 604.356 539.817
-518.91 621.754 614.857
-461.601 609.501 630.006
-512.624 606.807 557.508
-414.78 582.97 543.354
-474.887 588.306 598.438
-492.503 636.624 657.916
-400.704 598.691 504.936
-477.782 599.034 588.137
-456.362 580.885 603.444
-490.214 635.897 655.683
-548.215 580.589 578.155
-632.359 647.631 647.387
-474.224 654.29 715.503
-447.923 595.703 584.027
-487.183 583.345 606.765
-427.795 620.147 610.457
-414.143 620.607 493.65
-590.707 593.747 597.154
-441.817 587.762 570.646
-616.996 673.341 657.76
-591.142 619.323 616.36
-484.811 650.351 611.197
-438.711 601.757 539.81
-550.178 627.057 624.849
-482.447 640.752 601.049
-510.456 597.511 559.237
-568.283 625.602 665.649
-568.046 631.442 610.959
-505.72 668.936 683.68
-416.705 588.652 553.521
-608.893 632.812 613.243
-432.037 581.114 527.153
-588.99 592.836 592.922
-560.756 580.161 590.179
-413.769 576.269 531.811
-486.351 577.443 558.846
-587.502 651.301 601.374
-496.045 638.576 525.887
-504.579 633.854 559.217
-630.921 670.876 651.547
-438.201 595.873 542.037
-467.437 628.252 601.188
-532.932 635.902 635.268
-514.895 606.957 566.538
-417.919 579.796 486.88
-654.592 619.52 677.211
-571.471 626.458 656.388
-501.861 610.676 536.407
-553.823 604.744 664.468
-416.834 572.417 494.047
-453.709 599.042 526.582
-401.783 598.597 526.739
-496.846 588.483 640.047
-501.391 628.448 518.358
-413.229 597.553 578.102
-428.312 578.064 495.005
-598.959 624.046 604.07
-568.644 651.245 634.116
-405.084 636.364 589.126
-512.355 662.472 583.882
-581.738 584.191 605.603
-484.053 646.875 593.842
-622.86 636.645 631.233
-619.778 677.159 700.341
-536.205 583.09 612.388
-495.184 612.988 673.417
-502.492 612.621 562.626
-632.363 622.09 645.419
-505.873 583.184 594.19
-628.33 684.357 704.244
-436.84 595.327 530.508
-391.652 599.529 532.416
-502.217 653.54 687.713
-403.126 580.894 541.211
-491.117 667.077 713.313
-537.951 600.008 657.723
-620.128 670.06 655.602
-400.612 576.158 531.863
-453.368 645.625 672.654
-596.672 661.877 654.517
-432.906 588.742 560.582
-509.144 623.754 605.271
-414.084 582.97 478.42
-456.017 587.929 582.125
-614.268 640.155 624.241
-458.744 644.913 603.386
-686.299 655.42 705.978
-445.172 576.334 480.066
-497.336 606.723 524.089
-435.146 609.507 608.318
-634.318 675.078 710.667
-637.405 624.256 688.67
-403.725 576.243 529.164
-624.501 626.674 692.488
-597.195 614.793 600.921
-507.714 639.191 682.019
-542.652 657.384 593.447
-554.886 648.886 611.131
-493.824 608.403 542.641
-477.31 642.436 665.183
-503.393 588.329 641.261
-478.167 647.34 629.06
-543.164 594.052 642.515
-595.32 648.488 662.313
-427.685 576.747 517.979
-500.865 647.016 550.853
-529.265 654.678 682.821
-448.563 646.45 679.474
-485.111 642.491 615.2
-446.463 644.153 609.6
-593.409 620.399 598.203
-460.902 585.207 520.66
-526.515 620.911 672.52
-506.187 587.165 638.281
-431.248 596.088 533.758
-505.73 659.811 590.252
-523.283 584.763 553.064
-616.317 658.179 701.209
-617.104 669.831 702.494
-448.331 599.934 526.518
-499.82 638.33 559.53
-540.781 629.814 682.571
-464.729 599.84 575.818
-475.986 646.875 601.574
-510.155 632.566 565.098
-469.901 632.429 635.681
-586.976 627.979 591.337
-452.894 618.301 606.604
-538.369 639.941 613.92
-565.368 595.226 649.145
-430.207 601.394 535.351
-418.388 575.825 482.625
-540.378 646.366 621.444
-501.777 679.329 679.147
-391.484 591.64 543.923
-479.249 586.352 542.435
-542.632 582.868 571.415
-436.018 621.713 615.299
-422.706 583.649 572.222
-413.111 581.399 519.652
-492.081 623.38 521.85
-514.449 646.282 546.92
-523.666 603.273 544.082
-467.881 579.936 572.006
-593.222 602.903 593.122
-558.572 613.47 576.516
-602.853 598.875 609.885
-593.144 636.239 673.797
-673.814 663.803 692.863
-468.883 588.724 599.49
-412.388 641.523 590.798
-507.503 674.312 664.219
-561.668 585.828 582.504
-508.921 589.939 545.536
-553.991 586.851 621.026
-550.168 663.585 620.888
-505.275 675.847 673.425
-572.728 585.333 585.872
-518.083 593.417 581.961
-450.483 600.073 554.483
-661.914 613.669 666.25
-414.559 580.547 481.074
-402.815 600.744 524.116
-452.897 580.191 535.571
-456.966 606.471 615.216
-551.239 580.262 593.869
-567.266 667.928 638.699
-489.046 603.333 594.222
-457.451 585.319 546.545
-676.075 641.529 681.911
-608.982 598.982 617.424
-582.558 619.946 674.6
-487.403 598.994 536.211
-595.039 648.418 661.336
-399.068 578.86 514.97
-474.78 617.798 676.041
-537.087 659.199 622.101
-546.361 617.913 560.549
-605.357 597.821 613.226
-400.079 603.163 538.479
-603.071 660.106 629.637
-490.16 607.523 538.509
-438.237 580.983 492.438
-465.392 616.428 636.1
-448.614 596.578 526.798
-481.568 627.891 647.438
-461.422 578.646 513.961
-499.936 673.492 706.165
-470.759 579.612 511.434
-518.256 609.432 605.211
-442.132 582.131 508.626
-508.405 652.4 552.673
-628.238 609.035 656.164
-497.706 601.798 652.381
-520.084 619.635 567.235
-440.283 639.324 688.638
-417.496 621.866 606.752
-495.773 672.515 719.262
-600.632 628.412 633.469
-500.432 623.199 528.593
-590.475 621.113 673.344
-396.614 605.398 563.907
-525.645 615.119 549.598
-673.986 632.585 706.419
-527.742 606.468 616.963
-495.197 594.47 570.79
-486.193 579.776 549.069
-470.006 611.675 601.898
-535.613 641.544 567.691
-592.878 590.49 626.584
-414.515 643.55 542.197
-439.587 603.349 614.396
-401.744 598.834 503.194
-450.457 598.19 565.892
-479.027 613.432 654.493
-499.56 675.056 705.728
-418.794 585.105 525.617
-441.412 610.317 600.933
-473.861 575.357 562.407
-411.529 599.703 495.329
-482.423 672.569 724.065
-498.142 609.151 597.253
-494.747 638.387 562.68
-631.983 667.131 727.324
-670.313 650.408 678.533
-405.511 622.664 548.668
-411.24 586.44 541.91
-572.622 630.094 607.758
-538.841 634.98 612.823
-484.144 604.327 659.03
-402.489 606.526 533.643
-478.491 585.436 605.159
-464.167 581.994 512.603
-464.922 639.703 661.13
-435.769 602.907 547.527
-620.652 626.708 624.422
-467.3 582.944 519.094
-494.276 581.373 548.646
-457.199 644.595 644.038
-409.213 639.163 594.822
-606.367 666.979 681.974
-566.73 632.145 612.56
-501.062 640.183 527.368
-542.358 606.717 621.861
-443.153 595.666 524.314
-407.96 589.075 490.239
-646.198 626.048 694.477
-462.552 577.539 547.219
-455.109 598.787 594.227
-645.682 617.255 655.613
-557.598 626.232 576.626
-526.01 604.042 578.509
-438.719 582.272 543.298
-493.438 670.423 730.512
-453.184 581.008 495.665
-531.895 621.655 670.478
-491.788 590.738 536.512
-633.606 659.805 720.929
-520.943 650.774 679.59
-480.064 679.982 661.808
-516.675 637.033 537.731
-408.934 589.501 558.19
-477.977 647.16 595.219
-409.497 576.342 486.109
-447.571 634.804 657.286
-455.293 628.853 685.313
-480.717 579.141 546.566
-424.792 613.339 492.687
-526.128 581.309 572.186
-644.559 671.624 706.104
-394.836 619.551 558.62
-483.033 578.991 578.252
-600.486 650.398 684.604
-587.062 597.645 651.569
-447.903 594.856 605.451
-415.341 646.746 546.84
-463.636 642.563 611.222
-574.727 590.885 584.911
-483.134 664.126 701.672
-556.492 627.092 625.373
-507.429 654.961 558.421
-465.163 645.814 640.523
-455.813 586.14 518.043
-453.979 597.623 565.621
-446.642 590.725 568.022
-639.928 670.921 715.746
-495.382 604.345 600.041
-636.229 677.001 670.428
-466.898 632.405 613.365
-493.13 606.54 516.794
-400.113 578.695 524.109
-647.163 647.272 720.556
-464.801 651.418 644.205
-488.893 591.369 570.313
-690.082 636.907 699.052
-420.046 590.816 564.588
-427.116 590.428 527.502
-576.976 605.924 664.3
-422.538 617.419 610.525
-503.746 625.132 527.894
-533.514 598.137 553.67
-390.039 589.273 520.584
-448.062 605.124 623.183
-419.934 587.009 543.441
-478.773 594.184 563.29
-452.379 600.035 569.726
-575.707 623.96 641.771
-527.272 669.005 598.427
-506.075 603.081 534.042
-478.372 675.314 658.261
-499.389 684.48 718.139
-391.883 595.395 549.055
-505.798 601.139 584.218
-658.899 663.915 680.945
-539.892 650.052 633.592
-395.045 581.51 531.346
-487.297 656.278 705.675
-555.707 590.486 631.69
-659.039 648.99 710.85
-489.809 644.272 567.492
-655.177 650.213 727.987
-491.044 642.057 539.35
-420.974 598.575 592.579
-598.141 621.425 603.985
-426.51 644.794 605.052
-481.123 604.03 595.12
-632.139 668.466 728.722
-501.967 671.917 740.581
-476.94 644.638 675.782
-498.474 602.202 595.25
-463.519 596.362 557.621
-539.293 638.901 605.302
-441.151 621.937 702.972
-559.642 628.438 579.58
-503.09 633.164 559.663
-481.99 680.352 690.495
-412.324 580.031 535.079
-443.34 601.219 539.749
-470.303 645.5 636.758
-404.541 591.846 549.738
-499.311 605.977 528.025
-452.04 632.438 682.154
-538.008 608.758 665.661
-418.397 574.808 474.788
-495.592 575.295 582.999
-495.943 666.891 649.733
-624.806 650.576 707.577
-444.502 635.305 658.482
-518.413 609.146 566.091
-588.884 639.986 665.761
-461.168 602.11 629.337
-518.578 670.243 646.466
-467.224 648.109 604.847
-528.039 651.318 683.013
-534.754 645.971 684.761
-468.197 599.338 562.142
-620.911 671.455 703.902
-557.052 602.668 568.204
-588.313 657.431 656.022
-622.615 613.671 666.511
-427.17 586.822 562.165
-597.181 638.809 636.251
-511.2 662.905 595.772
-419.67 588.095 519.515
-499.134 603.993 532.969
-504.65 614.964 612.445
-571.715 648.695 638.358
-438.166 618.4 612.568
-591.262 617.117 619.526
-601.597 594.805 611.482
-571.868 661.239 608.578
-601.591 598.842 608.515
-624.79 677.929 665.157
-445.286 580.979 555.956
-485.233 588.055 630.465
-461.671 578.992 513.241
-481.821 673.447 648.519
-545.386 622.184 653.587
-625.321 632.557 633.757
-548.846 638.637 666.834
-580.72 587.619 595.489
-488.605 671.108 733.387
-484.349 658.108 708.376
-465.664 635.859 653.416
-428.056 611.557 603.277
-496.902 656.856 596.852
-446.863 603.736 619.231
-416.375 638.359 512.351
-551.208 595.955 657.913
-388.42 602.7 550.319
-555.423 645.807 585.429
-444.161 595.57 588.667
-431.288 575.063 506.463
-608.562 616.681 613.412
-609.092 674.48 653.971
-494.429 670.291 735.313
-441.773 593.331 536.844
-522.429 581.317 556.607
-562.527 606.146 584.258
-501.095 618.391 537.055
-482.389 600.765 584.735
-481.321 666.563 641.756
-491.254 612.33 522.508
-550.591 665.5 631.277
-501.067 636.728 535.471
-662.84 657.228 709.131
-416.823 629.609 605.768
-664.739 634.305 696.716
-435.596 592.137 573.482
-574.096 644.874 640.89
-539.548 621.798 573.002
-543.706 584.498 565.009
-538.833 648.068 570.321
-556.244 598.041 564.769
-559.173 595.205 640.598
-549.347 647.833 672.631
-472.247 629.583 607.889
-494.142 635.767 664.855
-545.051 646.805 599.741
-449.138 591.198 568.605
-439.521 641.803 688
-390.619 601.685 554.311
-440.639 612.44 609.089
-564.488 582.451 590.048
-571.444 624.401 583.163
-503.888 608.094 535.283
-413.645 595.815 578.408
-491.404 587.916 600.65
-559.258 608.782 589.363
-409.492 611.629 520.625
-502.454 629.358 665.344
-534.778 665.136 606.667
-493.285 639.395 523.923
-492.024 628.619 589.59
-455.541 600.419 581.224
-461.146 663.968 641.919
-525.803 600.229 657.205
-514.973 589.842 575.233
-588.883 599.002 587.287
-454.338 637.378 674.125
-440.318 598.537 594.852
-461.061 618.46 629.77
-591.446 659.507 657.466
-507.47 621.48 555.236
-475.39 600.194 578.651
-675.714 646.851 694.364
-505.937 626.901 541.796
-629.437 677.421 703.381
-418.122 583.175 568.898
-511.43 585.09 578.26
-426.847 593.111 519.81
-466.811 592.235 557.408
-402.646 581.582 533.502
-460.039 580.2 520.782
-516.993 602.05 575.619
-466.441 664.438 701.474
-602.73 629.799 634.515
-437.095 609.365 600.993
-511.93 593.959 648.83
-557.386 632.653 577.461
-539.883 645.981 607.143
-398.703 578.609 505.77
-487.352 599.777 540.464
-402.651 595.168 544.88
-616.741 647.903 698.674
-527.889 600.612 577.017
-504.742 580.551 570.373
-618.977 651.074 698.734
-541.576 658.117 631.975
-611.72 600.671 647.801
-492.163 665.187 648.048
-468.941 671.243 666.284
-556.185 614.383 576.11
-498.2 635.543 667.864
-492.381 588.774 550.181
-413.438 589.977 534.648
-587.31 605.093 588.47
-564.582 621.537 595.071
-509.724 664.892 600.617
-550.376 640.892 606.779
-482.445 643.469 585.053
-467.851 626.397 658.7
-640.184 660.166 727.248
-666.735 672.177 700.687
-425.149 601.587 591.477
-472.749 620.18 679.148
-487.512 583.358 611.652
-421.213 588.302 531.043
-535.919 618.711 555.526
-515.279 604.738 664.817
-630.737 679.898 679.038
-503.62 626.073 668.161
-655.016 656.886 731.013
-397.801 583.688 501.288
-622.55 673.255 706.161
-426.51 592.646 517.439
-498.782 676.164 742.371
-498.948 631.232 534.985
-591.167 615.203 595.124
-554.148 614.994 575.412
-448.283 585.724 544.671
-677.033 642.471 682.508
-409.539 635.832 595.98
-540.765 627.666 683.256
-439.217 625.342 700.713
-486.858 638.682 660.877
-397.143 579.618 508.615
-492.043 639.34 529.399
-533.059 661.292 599.604
-583.922 638.355 594.157
-593.751 619.689 598.075
-447.405 588.782 570.698
-519.139 610.061 571.168
-446.064 603.656 534.966
-434.19 643.573 607.822
-634.372 627.218 645.222
-499.794 679.112 702.842
-549.57 662.369 658.246
-494.304 647.085 574.482
-400.293 636.575 557.133
-507.201 586.87 546.466
-414.132 602.659 495.948
-657.634 648.815 725.229
-509.647 596.669 541.683
-441.392 634.034 611.134
-430.867 599.982 587.766
-458.133 601.483 529.816
-413.351 645.301 514.778
-550.166 654.813 666.507
-470.35 580.687 527.57
-654.237 624.021 688.08
-501.415 636.76 542.473
-566.054 587.286 622.286
-573.73 627.018 587.275
-547.024 603.15 573.483
-615.741 609.657 664.379
-564.755 623.555 596.149
-404.549 639.845 534.56
-538.699 662.587 616.382
-493.46 648.29 581.019
-464.81 653.564 706.872
-549.886 632.458 669.468
-506.622 596.775 591.627
-409.45 635.607 540.014
-603.178 645.132 687.425
-511.819 634.233 572.914
-468.681 585.767 537.811
-561.115 583.563 582.14
-610.604 596.527 623.34
-549.444 614.624 563.732
-417.059 588.546 519.594
-550.919 599.335 587.733
-576.688 620.894 586.668
-560.428 601.34 651.089
-392.541 589.824 537.446
-653.705 671.84 704.695
-436.241 622.904 691.529
-401 579.625 534.835
-532.856 651.85 685.446
-447.073 594.799 604.529
-414.943 590.258 577.007
-486.167 666.317 722.312
-655.153 670.848 679.517
-476.979 577.739 548.511
-473.503 628.372 624.192
-474.28 641.675 591.706
-424.573 588.71 554.581
-587.894 617.731 638.09
-689.898 649.386 704.702
-444.093 600.889 549.351
-538.88 632.021 656.881
-520.741 635.772 568.495
-530.877 603.896 549.536
-462.043 627.921 672.835
-591.795 622.848 639.683
-517.836 632.837 567.984
-677.687 653.818 698.73
-488.22 595.214 574.057
-424.077 620.746 609.137
-645.517 672.389 703.766
-465.951 631.271 609.12
-490.504 678.057 724.295
-492.477 641.729 530.23
-667.372 637.374 699.752
-458.596 626.508 623.73
-397.779 628.688 576.996
-503.136 597.698 558.616
-471.369 646.029 661.213
-511.392 584.724 610.794
-487.72 583.906 516.651
-432.778 615.688 597.292
-534.906 648.462 636.269
-459.167 587.437 525.504
-604.869 603.033 605.73
-538.864 653.418 602.641
-531.924 649.11 643.834
-454.46 599.339 565.444
-537.122 646.969 570.144
-514.316 614.096 601.689
-456.12 598.316 540.8
-511.684 633.283 543.27
-392.616 597.815 529.863
-532.461 662.231 650.804
-623.803 667.812 707.144
-632.897 624.993 643.846
-391.313 594.565 529.756
-545.849 580.431 583.547
-547.204 667.768 640.583
-554.046 642.83 579.803
-525.698 585.208 618.954
-477.674 583.573 607.383
-448.985 634.57 668.058
-529.026 582.495 586.32
-445.073 639.885 658.51
-501.834 635.38 538.21
-663.481 645.889 670.95
-597.62 595.892 601.239
-466.679 654.199 636.039
-663.983 653.991 699.187
-433.479 602.716 543.952
-541.285 615.11 629.531
-469.79 630.485 596.301
-576.346 668.972 640.801
-491.832 595.713 530.258
-544.644 647.563 660.179
-489.974 638.483 551.741
-445.661 619.091 678.776
-677.424 645.42 687.344
-486.237 600.163 538.645
-432.389 593.567 557.969
-557.399 601.163 580.034
-438.675 600.806 558.043
-513.088 587.38 632.002
-509.732 598.171 560.455
-534.677 603.268 565.553
-577.609 661.059 654.169
-398.464 604.586 560.685
-627.501 645.472 641.171
-395.567 579.045 512.764
-513.265 669.254 647.495
-561.938 585.731 579.466
-433.949 586.282 568.188
-425.951 603.651 582.743
-394.839 584.744 520.202
-550.804 631.173 674.863
-558.92 627.567 643.975
-500.098 579.92 551.866
-577.549 611.823 613.443
-397.399 617.293 537.469
-557.233 620.422 571.118
-454.689 601.652 553.288
-448.228 590.116 592.354
-541.567 646.27 672.71
-463.256 600.075 629.236
-554.765 645.179 581.888
-453.149 633.993 615.641
-638.344 656.171 655.472
-439.768 587.638 540.048
-482.497 639.331 656.04
-402.031 598.705 510.245
-660.137 635.678 693.663
-572.97 588.946 583.721
-484.236 638.786 657.496
-396.928 583.229 510.928
-594.24 635.892 601.958
-525.025 622.709 571.696
-460.11 642.256 602.638
-468.929 581.145 514.031
-398.314 622.977 568.874
-584.011 593.432 587.402
-554.899 649.665 613.611
-644.751 682.684 689.372
-472.118 651.932 694.651
-540.799 649.879 681.444
-477.959 621.856 670.696
-473.625 584.03 616.713
-395.833 596.374 549.815
-515.985 633.02 552.515
-481.446 634.822 650.295
-538.384 641.189 649.901
-626.314 614.767 640.698
-501.998 634.242 671.073
-457.007 655.474 661.779
-398.041 593.888 539.31
-543.342 626.227 632.516
-445.164 583.655 556.343
-465.887 670.734 663.272
-555.721 595.616 567.18
-461.115 625.428 678.094
-486.919 593.307 572.045
-522.349 596.116 547.788
-453.585 602.187 527.278
-423.093 593.575 545.294
-389.646 608.737 552.951
-539.438 582.989 566.886
-408.377 581.5 561.277
-548.84 614.213 626.546
-443.4 641.344 609.021
-433.236 622.526 618.146
-638.11 678.849 671.578
-496.984 601.781 588.202
-394.921 584.339 517.388
-504.429 611.719 566.333
-543.389 623.068 560.844
-585.443 621.077 609.961
-611.5 645.977 618.477
-610.22 660.88 645.95
-526.313 626.189 598.234
-680.271 629.09 686.797
-590.796 634.276 670.212
-505.706 596.961 557.82
-590.036 618.709 636.85
-470.559 576.442 572.982
-548.803 665.17 643.487
-462.459 639.4 658.948
-523.031 582.228 582.05
-474.895 661.363 710.163
-540.419 644.391 649.941
-636.362 654.623 651.181
-441.018 644.483 676.764
-633.598 677.835 668.461
-568.151 584.001 615.904
-491.169 654.301 617.278
-580.485 585.118 610.686
-630.222 678.324 736.542
-646.898 657.123 663.014
-558.126 588.93 626.656
-619.019 662.368 651.65
-450.154 610.181 626.795
-492.27 666.993 642.407
-465.172 593.387 597.94
-615.518 654.416 629.199
-491.1 596.109 539.625
-556.926 628.823 646.459
-618.818 624.25 691.329
-525.322 616.344 551.287
-435.996 650.887 691.75
-491.779 587.699 527.939
-397.488 611.387 568.376
-530.863 606.154 664.86
-529.271 612.701 569.98
-557.856 592.292 570.322
-526.504 586.927 626.145
-531.788 638.445 562.135
-521.292 585.204 619.725
-617.637 649.73 628.319
-550.643 633.308 672.678
-650.937 674.301 678.524
-620.542 616.364 672.173
-455.399 589.441 527.835
-482.488 584.874 555.924
-611.58 648.43 618.61
-502.064 656.33 686.833
-462.165 646.414 649.405
-410.719 647.777 530.163
-429.008 595.843 534.851
-421.94 597.496 582.933
-567.506 627.421 603.229
-629.575 649.681 644.469
-490.216 691.177 694.224
-521.397 654.11 570.865
-576.168 583.727 605.615
-540.168 633.035 610.574
-483.969 578.259 553.696
-531.013 603.767 575.972
-434.212 649.176 604.347
-502.299 599.654 588.887
-431.131 586.182 564.859
-469.104 642.97 603.51
-472.146 582.1 578.448
-489.394 579.235 550.499
-466.814 643.97 598.611
-503.109 640.39 563.832
-570.18 627.327 586.897
-503.17 650.926 582.356
-578.098 585.274 607.285
-525.522 611.212 667.39
-655.71 671.916 702.837
-400.018 577.785 533.203
-449.662 581.255 555.886
-606.998 608.32 665.401
-670.684 636.06 706.581
-458.905 575.894 488.601
-541.419 632.952 599.619
-459.165 658.448 721.358
-398.451 626.912 581.692
-501.376 634.879 559.827
-480.756 580.246 545.557
-471.264 611.751 635.469
-528.587 600.359 657.797
-660.27 649.394 723.967
-489.839 651.868 601.14
-491.751 686.925 705.3
-608.035 611.163 611.431
-391.232 587.887 530.726
-485.432 582.349 540.487
-533.749 629.356 562.617
-576.82 662.039 614.416
-482.136 582.43 544.091
-495.566 618.681 677.64
-545.575 629.13 660.788
-459.555 625.399 679.535
-551.06 630.041 615.862
-543.788 629.164 566.422
-652.685 669.104 705.469
-447.019 641.047 607.112
-578.227 599.522 578.372
-443.527 602.588 530.065
-546.011 654.559 611.495
-513.346 649.207 547.262
-665.857 647.64 697.104
-495.948 638.014 559.985
-488.33 585.458 516.57
-517.557 587.605 583.925
-410.84 615.409 501.614
-404.235 582.39 532.174
-439.024 597.429 521.289
-393.826 599.923 548.479
-448.444 616.691 684.095
-462.114 616.703 670.039
-561.23 594.19 571.979
-564.729 605.18 571.779
-399.469 613.553 562.966
-575.292 667.101 631.145
-404.522 612.779 525.332
-470.068 669.241 646.586
-413.648 599.124 495.52
-518.874 670.628 631.531
-565.24 630.839 626.782
-541.785 605.929 662.225
-448.172 595.789 616.85
-584.723 623.197 644.415
-658.659 648.275 669.131
-617.077 643.068 624.867
-414.028 648.506 533.524
-594.901 590.997 613.47
-501.86 644.491 570.692
-602.878 637.753 607.308
-397.248 633.633 551.514
-562.642 601.32 570.826
-401.339 631.641 578.188
-555.435 657.674 625.62
-502.572 605.297 531.421
-495.77 668.26 740.08
-550.382 639.565 667.71
-517.881 641.294 555.67
-678.958 640.815 701.875
-446.17 597.057 524.074
-625.23 619.956 636.807
-540.493 655.989 609.492
-634.678 657.132 651.703
-551.934 600.021 580.518
-590.172 596.036 638.276
-504.777 634.701 541.145
-452.312 583.518 493.691
-524.774 666.911 614.884
-418.886 592.853 550.35
-464.921 576.103 564.117
-545.961 594.812 602.505
-438.088 583.611 495.41
-525.526 630.976 687.871
-510.731 625.098 563.55
-608.263 645.175 691.582
-513.687 581.114 569.266
-535.932 649.145 683.637
-632.322 666.782 728.625
-545.399 625.603 563.012
-523.284 583.806 608.774
-551.583 624.041 664.181
-415.502 575.473 529
-455.74 582.437 514.5
-550.747 644.277 605.402
-521.329 640.391 540.864
-478.722 599.972 593.625
-488.209 583.352 604.817
-431.488 618.276 618.552
-394.879 594.573 559.386
-435.141 580.296 509.902
-393.129 614.262 560.145
-493.069 584.65 545.682
-508.112 578.996 560.397
-436.494 584.889 531.887
-491.062 611.858 606.812
-503.258 621.677 540.276
-523.286 671.346 629.685
-469.829 601.246 564.175
-608.962 640.016 691.642
-638.339 676.182 731.336
-499.471 630.784 541.702
-409.201 607.642 519.251
-443.892 638.126 671.969
-518.653 652.235 562.486
-461.378 641.593 605.724
-552.757 646.408 580.116
-427.476 592.195 555.915
-658.72 634.887 664.323
-554.873 602.477 563.656
-551.056 626.395 645.413
-480.491 650.35 576.399
-624.448 621.801 632.694
-408.125 586.034 565.227
-631.135 612.345 659.045
-614.019 675.653 694.313
-449.267 650.151 687.437
-431.516 593.749 553.7
-515.646 617.543 546.485
-482.587 591.406 563.062
-451.135 594.405 526.019
-524.383 629.096 600.829
-602.303 641.013 681.378
-650.285 611.126 663.82
-673.977 662.5 693.022
-478.468 591.572 633.131
-399.569 625.438 534.556
-671.606 627.946 670.751
-621.584 679.55 688.785
-504.35 638.967 682.067
-660.781 652.528 713.093
-477.764 681.319 665.488
-457.148 627.556 687.766
-473.902 629.088 611.913
-672.859 631.515 704.185
-477.128 589.283 629.104
-601.821 633.165 632.661
-454.794 578.301 535.402
-550.63 583.579 567.725
-503.816 632.187 579.312
-526.869 598.503 655.675
-440.736 630.019 678.602
-450.926 584.66 559.966
-462.852 627.267 672.903
-465.05 635.176 598.234
-526.028 647.306 682.307
-658.591 657.521 731.379
-608.765 616.251 613.682
-465.45 649.848 600.232
-559.616 609.27 620.211
-467.429 602.343 591.955
-536.303 663.834 655.403
-541.717 603.601 554.12
-396.246 605.343 562.316
-562.222 643.428 621.549
-514.27 662.365 657.415
-598.425 665.066 638.52
-442.595 628.776 619.813
-517.449 582.313 577.667
-579.929 624.287 671.005
-514.402 610.764 568.077
-492.815 614.412 516.838
-452.487 621.97 604.734
-598.5 627.422 638.699
-628.687 657.739 647.297
-523.791 630.08 578.743
-453.654 636.456 678.322
-508.27 608.668 548.904
-406.511 612.697 529.495
-457.85 598.365 531.603
-431.71 600.779 535.724
-454.118 587.046 588.638
-456.036 660.376 674.75
-415.135 587.528 561.803
-493.014 680.095 721.674
-563.326 653.883 630.364
-506.572 596.579 539.662
-458.451 590.036 582.771
-520.049 642.031 539.929
-498.49 632.978 534.522
-500.553 680.783 707.43
-636.841 662.221 728.014
-533.298 628.024 603.583
-482.259 643.984 613.441
-504.832 596.113 535.092
-459.709 628.972 660.568
-416.954 590.12 534.726
-451.484 653.986 687.634
-607.424 634.466 611.577
-428.662 614.036 595.304
-404.733 639.778 524.219
-538.318 657.743 658.252
-393.793 611.982 545.823
-479.1 678.952 679.011
-510.234 614.002 606.214
-428.463 598.694 550.007
-561.731 629.813 628.599
-660.595 644.097 692.359
-510.897 585.405 579.695
-654.469 628.366 660.07
-434.545 595.199 558.461
-487.549 678.787 661.632
-496.016 656.249 594.089
-602.62 661.753 683.076
-476.824 649.938 608.5
-564.748 581.895 595.38
-425.712 572.609 490.767
-436.402 608.777 587.525
-539.006 628.679 641.921
-596.768 645.773 608.231
-503.611 595.68 534.664
-393.482 591.413 525.67
-540.803 594.997 646.989
-472.168 642.115 612.106
-659.828 629.985 694.768
-507.599 623.131 542.117
-497.321 647.324 587.042
-692.397 647.418 702.268
-462.722 624.573 679.061
-536.31 647.995 683.126
-515.251 609.017 541.75
-517.232 597.172 653.874
-430.599 584.418 511.581
-449.986 645.176 654.33
-612.674 638.311 617.195
-453.52 581.679 550.97
-536.063 605.306 662.211
-532.464 605.881 619.23
-514.841 660.781 672.461
-557.371 592.967 569.054
-513.112 642.241 686.389
-495.724 684.968 716.771
-461.442 578.234 539.845
-450.237 581.359 533.561
-499.517 678.976 698.094
-430.777 631.062 615.79
-444.954 597.818 547.092
-505.953 603.717 663.055
-485.305 654.286 601.337
-502.304 585.922 615.682
-450.562 594.932 617.763
-436.792 579.335 496.51
-409.228 619.101 523.011
-513.273 658.505 592.05
-433.842 579.504 486.232
-505.102 670.704 636.197
-562.865 616.348 574.75
-557.576 635.21 577.992
-578.602 670 636.031
-430.369 628.107 615.446
-513.065 639.392 547.374
-598.763 626.393 671.988
-505.396 599.601 535.895
-624.878 604.39 652.079
-542.348 606.027 567.309
-408.802 606.75 519.378
-463.427 655.236 690.628
-491.177 600.76 658.582
-617.738 612.392 624.389
-508.814 624.801 516.704
-417.126 642 507.981
-670.67 664.306 694.266
-589.902 648.813 603.09
-583.697 596.802 653.74
-534.206 633.066 574.838
-509.896 590.418 585.037
-681.355 653.075 700.078
-482.634 641.298 667.215
-503.597 578.086 553.895
-560.154 596.141 570.274
-498.403 603.645 541.243
-572.165 595.331 578.059
-457.029 659.891 668.081
-617.227 666.266 702.684
-440.111 652.14 685.67
-686.149 646.348 699.389
-505.875 631.615 670.537
-534.941 642.139 630.525
-540.8 648.698 662.074
-428.055 598.452 534.194
-508.712 603.027 663.318
-530.461 622.867 573.152
-550.041 610.872 665.886
-412.083 579.135 522.901
-537.08 656.003 649.752
-435.742 580.18 486.45
-535.945 620.973 573.893
-430.444 613.442 610.969
-478.747 636.195 617.478
-488.881 673.881 655.309
-553.661 660.068 602.727
-595.535 622.899 639.075
-460.466 669.228 684.465
-442.966 590.011 554.728
-462.192 592.717 627.747
-499.042 633.354 543.435
-512.179 607.408 553.768
-419.667 614.459 493.321
-566.305 648.871 630.045
-550.777 664.653 631.085
-441.148 601.513 528.911
-433.154 598.346 524.461
-441.313 592.262 548.255
-441.977 595.035 572.769
-680.479 659.527 697.594
-491.495 576.087 582.976
-410.14 590.136 558.663
-631.689 623.141 644.543
-527.457 610.189 666.848
-416.675 626.799 599.776
-474.469 643.766 665.96
-626.907 647.331 704.972
-558.522 586.194 576.006
-432.649 645.249 604.536
-568.976 659.24 606.564
-435.575 600.301 588.862
-412.449 635.233 589.425
-479.937 673.677 647.665
-439.369 641.805 612.442
-667.084 668.917 707.097
-593.013 605.145 665.442
-600.259 633.32 606.085
-443.155 598.452 574.117
-635.413 677.394 701.33
-450.031 590.36 571.613
-674.1 624.189 683.046
-659.207 651.738 724.016
-403.521 592.621 553.015
-458.34 663.016 699.826
-585.627 621.04 643.668
-548.709 637.148 573.827
-561.885 649.014 622.979
-549.881 645.784 670.903
-591.214 637.312 645.672
-564.252 660.922 605.166
-480.923 634.825 606.621
-464.414 581.684 571.488
-438.683 573.668 482.159
-492.555 593.18 531.168
-625.183 672.507 710.682
-540.87 584.021 615.163
-564.064 599.819 656.668
-397.466 620.067 549.866
-653.046 655.121 669.891
-414.617 637.055 600.034
-589.55 628.922 617.988
-419.209 582.428 521.451
-582.412 585.804 609.683
-471.426 576.707 533.233
-497.405 677.934 714.409
-534.647 662.235 651.26
-413.097 645.949 546.866
-569.719 610.418 664.033
-547.551 643.036 604.312
-435.982 607.383 614.51
-552.714 627.634 598.478
-494.753 649.942 589.096
-505.739 628.346 681.96
-443.552 597.482 573.61
-518.98 615.924 547.761
-420.023 578.805 503.075
-508.285 602.88 567.353
-446.848 591.408 556.104
-554.823 603.949 589.671
-616.832 647.195 697.101
-497.054 626.265 593.928
-473.068 606.43 635.294
-538.877 641.802 619.543
-602.92 653.067 613.226
-485.31 639.84 669.482
-502.977 619.231 552.962
-525.096 662.76 586.33
-566.978 610.443 572.377
-548.732 596.74 594.402
-605.598 632.503 610.397
-426.757 603.766 473.066
-395.943 592.188 536.727
-494.15 624.504 542.428
-518.317 609.772 588.595
-467.425 615.995 664.218
-437.137 612.606 618.586
-501.705 682.279 704.94
-654.939 655.129 730.643
-627.158 625.353 693.878
-558.258 635.828 657.091
-447.846 604.437 621.408
-644.612 665.491 725.324
-446.911 608.658 623.034
-477.682 617.36 651.255
-570.606 615.459 576.212
-440.436 627.956 678.296
-499.045 680.401 663.778
-491.823 604.601 530.428
-561.281 639.067 619.516
-626.102 642.382 700.551
-607.954 608.611 609.311
-652.112 633.804 686.631
-448.881 624.016 696.835
-398.622 595.59 531.543
-422.463 587.796 529.419
-524.164 623.341 570.2
-405.164 590.602 552.212
-541.588 640.253 632.005
-462.782 593.805 579.228
-502.302 665.649 620.9
-530.752 582.507 575.095
-430.096 623.208 615.003
-519.288 607.549 600.031
-408.232 590.018 544.979
-510.409 667.44 648.765
-455.102 646.736 608.19
-509.893 608.99 538.343
-544.891 605.049 616.203
-496.355 640.664 531.31
-535.347 582.279 581.533
-573.314 652.435 598.565
-537.926 636.113 649.605
-429.621 593.283 582.286
-505.268 655.893 674.254
-544.601 616.483 572.937
-636.306 633.207 700.937
-564.624 630.715 618.298
-651.578 644.803 697.487
-596.129 639.157 603.224
-680.574 631.403 687.711
-463.299 584.141 596.656
-502.881 666.352 597.051
-561.486 631.105 580.173
-666.4 659.936 680.681
-428.237 612.246 589.088
-412.188 591.518 560.414
-507.802 621.638 595.68
-446.838 622.283 697.775
-393.242 623.414 558.972
-400.744 630.25 574.697
-413.328 627.49 598.722
-551.933 658.049 645.008
-560.601 624.373 577.079
-639.008 627.746 691.246
-544.806 602.807 577.891
-514.671 638.273 555.22
-507.821 597.777 572.707
-524.765 658.379 582.119
-409.683 582.417 524.26
-406.463 639.325 544.636
-542.686 607.164 618.638
-453.965 627.825 662.011
-543.612 630.573 605.295
-455.005 584.425 512.133
-428.446 614.25 593.145
-572.325 627.484 588.814
-474.259 595.194 635.885
-442.151 578.243 528.201
-427.281 604.469 471.281
-463.401 653.92 718.133
-424.776 633.588 611.642
-596.006 623.36 621.39
-596.427 651.164 660.927
-495.208 646.106 560.47
-408.027 626.748 546.509
-510.598 629.418 577.836
-437.336 597.411 541.838
-443.885 595.031 578.932
-425.666 592.745 524.054
-488.622 594.361 579.695
-621.873 641.256 633.869
-456.212 596.787 622.127
-517.167 651.943 674.91
-617.688 667.611 702.178
-486.593 633.047 584.539
-534.795 648.144 662.699
-392.537 585.59 532.594
-544.871 611.934 666.637
-633.675 675.579 661.716
-456.438 581.696 509.593
-648.847 633.339 694.254
-671.006 635.22 674.039
-642.005 639.386 655.923
-515.302 624.612 608.807
-463.939 641.99 655.986
-463.091 599.693 601.126
-472.812 575.912 524.726
-539.688 627.439 597.946
-497.874 607.542 543.879
-495.45 593.406 532.525
-529.26 615.342 671.61
-669.106 625.355 667.823
-483.066 589.244 564.947
-529.022 591.604 553.998
-495.723 671.814 730.285
-502.613 644.963 575.597
-672.648 664.33 696.254
-460.613 658.768 695.921
-536.2 628.274 588.137
-400.38 616.643 562.622
-398.307 618.12 535.872
-496.491 600.556 641.527
-555.526 616.842 567.197
-489.807 680.025 714.789
-561.698 599.071 654.661
-456.883 591.317 593.819
-492.821 621.997 525.382
-431.368 635.372 611.589
-546.245 635.51 602.099
-522.042 642.373 638.113
-411.185 641.788 529.828
-402.076 602.896 505.109
-686.648 648.61 696.608
-436.11 585.223 504.436
-497.179 600.28 642.498
-601.557 606.324 601.534
-454.065 657.354 690.683
-547.221 655.684 591.785
-491.891 596.317 585.294
-542.291 658.425 622.229
-428.303 596.403 543.45
-524.66 639.833 561.432
-443.259 585.476 556.42
-428.115 614.574 598.914
-528.817 637.624 571.595
-479.505 655.117 627.24
-488.2 587.719 598.672
-462.603 639.128 656.092
-455.413 616.183 627.747
-506.097 671.224 637.555
-538.529 650.009 642.487
-413.84 586.966 543.828
-634.957 617.673 675.643
-500.593 585.812 547.577
-607.741 616.949 673.161
-466.021 639.048 613.325
-618.838 670.991 653.532
-575.722 584.597 594.905
-571.167 624.952 637.849
-467.562 594.308 590.409
-476.471 668.684 690.612
-472.45 676.614 666.661
-615.713 665.101 699.273
-621.798 676.088 698.976
-437.762 613.768 620.196
-539.821 620.068 648.712
-501.692 594.672 531.592
-445.22 590.839 532.592
-656.407 648.098 718.519
-440.905 584.424 552.119
-472.671 589.64 582.946
-444.056 629.351 611.753
-464.106 586.53 535.15
-549.226 638.996 603.325
-654.925 617.06 658.883
-528.246 662.535 655.139
-437.164 582.797 498.369
-521.074 611.287 574.337
-473.88 594.13 583.695
-606.543 662.806 686.207
-506.989 632.665 671.551
-493.796 689.531 675.008
-509.793 660.504 650.862
-573.121 644.538 639.145
-555.151 582.295 612.109
-397.078 608.073 536.824
-564.671 626.672 638.39
-488.829 600.59 540.344
-669.763 629.299 668.997
-575.525 584.399 599.898
-458.808 594.731 542.581
-533.565 615.876 615.713
-501.098 622.374 595.435
-447.124 631.966 673.371
-397.618 614.909 579.812
-493.359 606.756 533.953
-464.244 655.303 687.554
-433.975 581.764 525.431
-620.432 667.399 705.016
-678.612 659.402 692.037
-587.955 633.519 626.645
-668.056 657.36 682.819
-559.561 631.879 616.058
-632.567 665.691 723.817
-645.039 664.378 725.442
-523.249 595.438 549.604
-422.058 616.485 490.652
-442.179 627.471 695.75
-565.936 581.303 611.994
-530.687 643.593 630.582
-441.549 623.719 702.214
-442.849 589.298 550.449
-598.748 622.385 626.625
-414.116 589.941 533.964
-612.422 609.327 617.196
-600.297 629.287 672.67
-569.099 616.799 594.044
-599.056 599.481 652.701
-448.006 581.719 531.275
-553.137 652.475 587.421
-492.448 612.421 525.293
-395.373 585.038 538.254
-642.093 662.086 665.883
-433.295 591.23 557.627
-614.766 676.818 680.409
-399.303 587.572 493.435
-480.569 644.51 553.937
-563.48 666.579 622.172
-582.767 644.264 595.27
-481.573 642.899 613.631
-504.016 611.699 548.231
-473.748 608.288 597.621
-662.906 657.216 727.424
-517.327 627.329 601.726
-397.185 596.588 530.501
-464.235 615.683 632.136
-457.136 618.75 676.894
-419.915 590.186 526.231
-496.508 612.368 526.18
-502.337 579.844 574.346
-398.379 619.828 581.11
-492.008 576.321 575.478
-498.827 665.803 651.529
-527.431 618.422 614.487
-647.581 654.3 728.284
-549.584 628.644 663.922
-414.667 581.946 532.053
-465.556 668.518 674.321
-468.873 599.919 632.12
-495.76 596.03 578.485
-569.952 630.436 628.058
-425.195 587.925 564.94
-498.456 615.235 526.962
-518.693 583.185 582.097
-541.44 580.586 601.981
-553.673 605.237 588.177
-587.666 663.363 619.29
-509.417 640.817 527.431
-621.572 647.42 699.901
-563.683 589.1 577.712
-588.341 589.391 615.003
-492.638 626.877 591.377
-618.865 599.984 639.617
-423.876 605.652 479.299
-465.343 652.783 724.965
-459.316 600.387 628.685
-506.929 630.525 669.048
-541.256 632.135 566.019
-396.319 605.97 534.24
-453.945 584.126 586.537
-473.879 578.454 530.536
-445.929 641.525 660.247
-525.251 664.215 667.296
-602.04 623.554 607.522
-520.306 653.475 563.399
-480.164 620.232 669.709
-447.216 616.702 606.095
-432.198 576.224 503.844
-500.904 671.8 640.426
-418.801 588.512 544.759
-421.649 636.65 607.708
-576.359 659.495 607.194
-565.117 666.468 627.508
-414.03 583.2 529.966
-540.465 644.865 652.118
-527.97 638.738 572.354
-692.879 642.516 702.539
-558.214 602.501 603.228
-554.744 602.46 564.533
-470.586 665.407 694.058
-549.844 619.864 577.365
-421.138 612.996 486.468
-423.143 609.728 484.142
-442.64 616.134 681.759
-461.161 601.46 579.649
-498.78 595.903 558.33
-423.79 586.631 577.69
-608.023 662.934 692.335
-488.703 599.159 637.718
-477.367 582.009 580.627
-631.891 674.278 702.761
-627.788 641.64 639.752
-500.109 624.566 554.112
-541.33 585.766 623.988
-545.225 633.699 680.361
-643.809 612.594 661.213
-548.307 656.151 626.09
-476.111 574.453 567.281
-510.127 661.848 680.836
-608.899 636.811 613.205
-506.19 657.747 682.989
-418.058 614.278 496.273
-474.239 679.598 665.655
-496.008 680.196 666.323
-508.106 629.142 520.302
-535.079 601.216 613.392
-527.61 662.891 653.033
-588.72 637.466 667.924
-426.6 597.639 546.913
-555.856 598.482 647.008
-455.397 588.922 579.283
-454.373 599.34 548.464
-392.792 590.087 543.621
-470.813 573.92 517.477
-398.769 580.22 503.241
-410.643 637.132 586.061
-413.342 616.017 510.91
-517.573 579.787 559.717
-462.149 642.185 602.879
-397.85 595.315 561.011
-483.102 666.81 649.63
-561.611 636.207 584.875
-411.223 588.175 493.268
-491.943 641.471 534.493
-392.828 592.281 551.848
-417.31 638.356 604.141
-526.035 635.606 559.369
-490.858 590.531 561.203
-507.59 622.77 609.638
-496.452 637.938 542.393
-484.644 586.114 563.982
-612.903 609.765 664.078
-502.189 620.781 507.76
-593.426 633.613 672.978
-446.658 596.731 609.835
-449.306 588.413 578.964
-406.867 601.105 519.258
-556.647 629.922 616.022
-454.567 652.587 663.28
-471.491 632.325 611.556
-392.505 587.511 518.017
-540.635 650.414 619.567
-542.92 657.419 598.977
-511.073 599.29 540.907
-475.078 650.713 598.205
-584.534 641.028 595.431
-552.605 594.179 562.721
-413.899 639.199 538.924
-437.349 635.654 681.175
-488.901 686.367 697.38
-489.972 646.147 598.548
-501.225 608.338 592.198
-575.226 636.616 655.015
-403.55 579.291 494.016
-569.058 601.287 575.042
-589.513 649.319 605.931
-462.786 634.844 666.682
-398.323 581.412 497.587
-563.44 618.039 653.022
-492.325 602.825 531.397
-633.771 678.436 728.351
-399.131 627.185 582.233
-447.489 628.601 669.444
-668.794 670.906 706.878
-508.312 668.61 657.849
-454.658 620.093 676.711
-495.067 637.528 529.122
-584.134 632.356 643.304
-488.786 684.442 679.243
-550.521 585.091 567.211
-441.499 583.415 496.315
-677.706 628.738 692.501
-460.729 580.404 514.405
-500.901 617.015 535.716
-424.537 624.936 607.753
-447.42 599.22 555.697
-436.712 580.095 525.1
-398.672 587.571 536.797
-543.938 651.666 599.668
-406.261 587.241 558.096
-536.171 624.864 682.318
-577.785 599.848 652.974
-449.599 590.922 602.617
-498.057 669.803 639.392
-650.528 644.12 701.563
-555.674 619.839 583.842
-613.365 636.956 619.205
-519.838 629.529 678.876
-428.776 617.476 612.038
-585.2 660.945 617.303
-439.244 627.824 620.841
-490.658 619.603 663.514
-476.881 584.57 609.459
-469.717 598.726 582.529
-454.44 617.514 690.313
-494.394 606.062 602.322
-524.061 598.944 654.545
-577.302 631.808 628.829
-457.183 634.256 671.807
-592.339 654.957 658.911
-627.739 648.603 642.419
-578.506 590.273 630.912
-408.69 583.278 536.191
-519.335 592.75 580.553
-638.687 626.84 652.231
-427.423 638.388 607.972
-523.59 597.746 594.65
-471.521 633.13 597.893
-670.704 655.887 681.455
-395.419 602.142 531.363
-464.075 578.941 555.292
-437.77 611.716 601.883
-500.11 677.464 694.497
-462.818 648.863 651.786
-665.156 668.131 692.131
-494.126 586.796 630.12
-449.987 579.459 526.34
-661.163 651.223 674.394
-543.689 665.476 633.139
-506.914 628.424 531.286
-391.181 593.135 544.101
-429.903 574.423 509.455
-451.36 586.07 515.025
-435.32 584.538 509.045
-499.462 671.721 735.706
-451.263 632.978 684.616
-549.525 627.198 674.955
-428.987 575.507 514.204
-424.663 613.292 475.437
-497.946 584.6 615.992
-501.45 634.05 543.89
-544.113 649.984 677.24
-545.404 616.833 574.434
-470.966 625.942 663.745
-451.048 634.422 680.307
-443.202 603.976 530.724
-555.709 621.542 571.714
-404.846 588.428 492.606
-589.289 593.823 635.85
-505.626 661.932 687.17
-443.646 585.913 542.561
-534.05 599.39 653.93
-477.791 585.716 540.263
-498.081 678.306 708.7
-560 647.971 617.515
-580.606 611.408 618.022
-469.611 626.996 637.422
-488.922 599.763 589.53
-559.49 580.641 594.47
-590.267 589.99 624.369
-503.202 582.646 590.548
-488.238 585.61 541.689
-401.569 581.775 513.204
-643.939 648.155 722.93
-465.046 604.774 631.311
-603.268 648.17 612.424
-531.408 623.321 578.591
-552.188 637.441 655.457
-425.029 605.826 583.721
-447.177 581.966 531.39
-519.315 654.604 673.99
-420.338 622.262 599.272
-499.266 666.96 693.197
-458.625 580.57 564.767
-491.89 639.324 559.285
-495.919 629.171 657.58
-438.81 582.129 513.16
-405.135 593.3 540.639
-539.54 653.655 617.785
-439.164 630.427 619.046
-557.808 612.923 580.821
-470.357 668.443 689.517
-390.925 591.496 527.594
-444.524 623.61 675.896
-516.486 663.876 586.268
-672.763 627.336 692.7
-483.092 634.992 590.657
-483.01 674.538 720.597
-444.918 588.98 569.506
-456.572 593.106 532.219
-425.254 587.368 559.705
-526.533 643.48 688.927
-620.382 626.031 624.88
-517.829 588.459 578.892
-478.769 576.951 511.79
-509.794 631.125 577.197
-457.338 578.012 533.753
-596.443 594.517 603.225
-590.275 605.856 591.813
-406.193 600.923 505.75
-546.536 647.621 673.507
-502.883 668.907 630.745
-495.373 608.099 600.463
-537.568 648.659 672.206
-600.121 601.041 600.291
-470.987 635.191 611.971
-632.882 627.8 641.742
-460.679 621.345 626.332
-410.998 618.226 505.022
-481.517 603.202 636.998
-624.907 613.629 668.845
-409.341 582.844 540.13
-453.122 649.4 673.478
-448.472 586.699 507.472
-405.567 624.616 550.24
-491.69 582.98 611.062
-566.034 610.517 622.238
-516.406 582.017 587.109
-461.267 578.608 551.499
-480.135 607.811 602.76
-502.002 620.024 506.886
-545.833 595.005 645.371
-494.872 588.785 524.565
-448.784 617.667 686.51
-421.625 598.694 579.086
-494.238 646.203 552.499
-425.49 605.196 582.678
-653.779 633.594 662.606
-477.039 638.667 630.705
-632.757 671.533 743.279
-538.094 616.335 627.368
-497.099 674.672 643.52
-447.371 601.263 549.791
-405.771 624.998 534.35
-513.958 596.976 543.109
-484.706 589.449 541.729
-525.709 617.799 549.144
-498.667 684.425 679.918
-421.95 591.079 557.208
-509.595 651.757 551.081
-441.645 585.228 532.518
-469.56 576.114 561.558
-522.838 588.887 637.938
-493.219 599.757 639.675
-413.53 592.963 557.798
-539.743 605.22 664.263
-449.904 652.927 671.441
-447.366 582.305 490.591
-579.146 631.613 634.328
-611.275 617.95 617.312
-546.016 623.787 635.467
-480.622 663.726 648.327
-399.931 604.645 570.645
-554.29 631.71 627.581
-507.864 657.092 569.747
-392.581 596.259 557.54
-495.486 616.931 600.344
-652.321 659.528 671.198
-539.451 642.646 608.257
-518.007 662.633 654.412
-497.107 599.01 544.297
-450.576 592.059 590.256
-532.473 641.431 562.287
-544.598 652.69 584.584
-617.779 606.406 627.96
-498.814 582.178 594.458
-402.574 582.314 495.241
-611.145 649.246 621.854
-500.288 628.399 590.948
-419.873 586.146 528.841
-632.146 670.146 732.64
-431.005 608.542 611.987
-485.246 667.093 650.638
-439.412 595.14 574.65
-510.667 645.362 535.418
-546.053 647.571 601.964
-644.85 647.665 721.977
-581.353 668.024 654.817
-432.888 625.999 704.876
-559.323 666.014 625.459
-392.406 584.901 519.392
-461.774 642.946 663.841
-659.646 662.288 725.081
-486.847 581.193 545.155
-585.542 604.029 587.027
-657.052 649.999 698.134
-394.691 597.535 524.275
-423.973 639.146 607.321
-460.596 630.029 619.109
-400.527 634.654 566.478
-516.594 605.586 540.203
-597.552 606.23 598.094
-482.12 601.54 585.384
-630.683 649.184 646.963
-515.898 582.724 580.26
-533.659 581.257 596.871
-539.638 616.726 569.651
-509.556 596.973 552.511
-649.02 655.827 667.86
-401.041 611.029 531.413
-630.177 649.801 646.01
-476.868 660.717 636.216
-433.19 599.422 555.895
-551.896 628.522 571.278
-657.389 612.112 662.49
-609.95 637.178 613.918
-546.185 643.95 668.377
-676.538 628.91 682.949
-465.103 593.362 578.133
-595.754 668.116 637.752
-630.476 623.029 687.27
-491.716 665.86 702.822
-536.628 663.835 610.841
-592.138 598.51 644.433
-526.376 652.831 570.689
-526.734 652.905 683.033
-466.585 609.551 632.999
-401.052 576.769 532.781
-583.898 607.53 664.983
-418.669 622.074 598.954
-418.891 574.877 510.859
-454.603 600.82 574.327
-441.221 591.788 577.849
-514.402 637.642 532.945
-491.022 655.972 615.492
-494.774 616.146 535.377
-452.225 590.79 593.217
-517.927 624.22 675.737
-417.969 590.25 553.712
-407.631 630.377 587.424
-539.08 646.554 646.447
-487.077 683.422 681.73
-481.846 669.382 703.632
-621.214 673.248 705.666
-514.003 608.425 668.004
-505.397 668.152 686.747
-403.681 600.925 517.4
-492.688 606.143 515.946
-549.133 627.298 670.838
-593.102 615.582 596.609
-677.759 627.067 690.234
-675.52 664.479 694.426
-400.838 622.484 562.39
-488.64 594.07 636.73
-536.003 637.297 614.317
-632.367 611.953 662.096
-686.308 652.041 695.872
-419.1 575.946 522.657
-514.044 645.503 538.446
-539.162 584.327 615.614
-439.844 586.282 542.034
-482.876 638.114 655.133
-549.381 635.277 663.88
-466.758 631.751 655.065
-623.712 630.158 630.494
-483.802 660.519 703.4
-637.018 638.148 706.691
-675.928 638.192 704.767
-523.851 583.578 587.495
-664.042 655.187 674.529
-515.402 630.017 685.071
-469.03 652.68 678.314
-519.152 665.445 662.657
-582.321 613.359 612.06
-437.466 614.189 598.917
-528.36 645.798 558.873
-431.752 575.929 478.434
-543.015 606.271 617.174
-459.543 578.066 547.902
-400.448 579.235 529.301
-542.589 626.235 600.174
-637.791 680.403 674.145
-499.172 578.162 556.919
-584.17 639.719 595.985
-493.829 588.868 523.823
-476.409 654.346 635.707
-440.109 581.523 489.359
-614.201 677.35 685.752
-441.554 587.352 503.029
-472.053 678.609 668.446
-503.998 587.057 546.619
-438.133 635.896 680.791
-547.561 616.167 562.161
-454.333 632.556 677.316
-418.475 616.868 593.714
-463.302 653.695 654.045
-464.619 652.189 676.771
-425.384 595.892 581.269
-513.096 614.74 671.718
-513.149 587.921 575.755
-550.867 658.024 639.233
-631.105 648.656 712.319
-441.942 582.515 550.421
-622.856 619.781 676.615
-605.17 643.864 687.927
-450.9 588.453 573.653
-450.414 635.503 656.686
-504.949 640.926 530.542
-517.76 605.595 579.334
-420.745 597.735 479.843
-393.865 591.555 554.048
-420.599 607.212 593.42
-670.011 667.483 701.209
-485.522 644.083 578.075
-514.867 586.311 548.883
-430.837 600.905 588.341
-453.64 656.663 674.503
-534.95 637.189 689.703
-539.762 622.804 596.074
-442.962 589.25 538.977
-493.522 611.546 543.568
-501.317 689.536 698.818
-636.156 627.117 647.534
-478.931 665.741 699.881
-531.284 630.169 598.724
-539.406 620.869 559.377
-399.625 615.819 533.959
-446.579 607.879 622.578
-498.28 604.058 664.438
-454.737 627.423 687.015
-567.962 652.441 591.096
-507.612 591.951 543.946
-547.028 643.398 579.359
-435.631 602.261 536.398
-638.857 659.423 724.956
-487.849 580.492 581.078
-648.561 663.839 719.796
-603.48 595.403 612.939
-505.551 625.758 520.652
-435.817 595.655 556.108
-509.418 585.41 616.428
-435.494 617.34 620.283
-505.108 579.677 554.793
-432.016 586.893 561.39
-577.988 640.665 595.001
-453.068 603.476 538.679
-436.529 632.911 687.31
-596.38 639.688 604.52
-414.481 597.367 493.594
-504.151 612.853 550.341
-557.509 645.086 617.02
-499.162 637.886 527.434
-587.571 651.719 659.385
-529.395 585.513 555.884
-431.773 604.374 603.069
-686.53 648.627 700.264
-411.363 587.068 533.115
-550.318 649.288 666.142
-468.215 576.875 569.775
-536.03 629.884 608.91
-577.323 599.007 649.569
-414.812 584.662 522.419
-450.347 583.24 499.69
-507.465 628.263 673.182
-481.825 603.325 591.823
-660.564 624.882 661.704
-566.301 581.093 603.319
-574.83 609.603 606.835
-450.422 605.336 626.969
-597.445 646.325 609.649
-393.478 588.496 546.894
-638.832 634.641 649.394
-489.662 678.033 723.502
-454.852 596.393 568.167
-634.353 610.675 649.307
-495.134 601.287 542.864
-503.195 630.728 590.447
-538.705 650.554 573.3
-497.882 675.644 710.579
-475.641 627.37 607.74
-684.138 638.33 692.479
-455.194 632.174 603.596
-422.584 617.478 607.875
-631.074 661.714 719.607
-517.828 644.493 682.98
-422.077 592.583 527.853
-558.8 626.143 640.775
-395.922 613.033 563.092
-434.114 614.588 611.053
-458.015 657.84 662.954
-480.034 594.894 575.515
-457.646 666.182 693.163
-527.838 639.994 647.93
-610.74 670.008 687.122
-450.925 602.589 588.767
-518.704 605.288 581.082
-542.496 623.035 598.39
-512.786 602.184 566.097
-424.687 608.91 483.502
-599.156 658.516 659.375
-515.783 584.254 610.959
-491.417 604.878 540.295
-505.423 583.031 549.607
-483.274 673.076 648.173
-432.159 598.133 525.063
-500.57 593.604 568.583
-497.96 634.553 661.644
-613.348 661.997 649.974
-469.783 630.144 654.38
-524.202 640.196 646.18
-526.548 596.943 596.392
-502.467 651.442 561.338
-532.724 592.769 553.549
-549.705 614.522 627.872
-443.033 651.984 689.392
-618.264 646.192 698.121
-591.781 638.839 667.69
-572.026 585.327 617.826
-612.328 608.858 663.941
-464.289 628.87 659.791
-519.694 639.009 563.32
-478.79 667.861 700.335
-388.518 603.147 545.219
-438.077 583.358 547.119
-489.923 628.709 588.878
-498.8 650.074 692.645
-622.607 661.049 709.363
-495.135 609.115 672.603
-455.297 605.136 626.474
-612.545 612.06 670.206
-476.369 577.396 504.058
-661.496 660.432 676.928
-393.48 619.235 557.489
-494.748 585.343 542.045
-496.64 602.67 654.464
-433.808 589.853 569.93
-441.721 582.005 548.019
-476.269 575.825 519.76
-520.178 626.709 552.96
-537.576 589.15 634.951
-533.413 596.647 590.043
-571.075 638.642 631.06
-509.199 658.283 587.861
-470.139 639.876 640.749
-602.051 647.569 688.136
-467.117 636.526 646.289
-425.279 598.224 584.627
-445.971 646.936 609.52
-458.777 585.357 596.303
-636.186 660.59 658.857
-441.364 614.753 623.567
-485.439 668.358 702.758
-529.381 623.948 574.058
-545.526 654.093 604.099
-456.004 665.948 687.333
-501.104 663.759 601.755
-507.641 661.366 685.572
-503.956 648.558 674.768
-509.264 597.627 555.068
-535.694 627.821 608.133
-454.177 663.573 700.088
-464.532 652.332 650.044
-489.656 602.158 537.403
-459.768 595.544 583.855
-441.66 582.968 521.387
-539.494 596.106 589.003
-530.291 615.73 614.516
-443.4 607.655 622.27
-544.128 591.63 559.246
-566.399 648.847 632.364
-601.458 654.719 674.906
-595.251 596.115 645.634
-472.755 613.954 665.28
-426.195 577.191 495.239
-548.397 595.207 643.454
-477.116 594.029 634.37
-490.163 684.578 708.495
-418.717 619.91 597.293
-522.926 597.992 654.316
-485.056 581.798 511.892
-661.917 665.885 682.935
-563.925 600.723 654.799
-469.873 600.854 565.549
-601.258 657.883 675.611
-549.373 602.06 574.872
-496.39 600.119 658.708
-537.87 584.765 619.99
-661.937 648.164 671.18
-498.452 677.338 716.924
-464.371 590.365 589.013
-550.911 604.412 562.432
-418.886 588.78 552.803
-440.913 609.306 620.262
-533.295 662.998 655.648
-491.842 673.188 657.58
-572.025 612.091 625.533
-504.548 665.694 602.308
-424.046 641.885 606.539
-522.682 603.679 592.63
-629.008 680.95 709.828
-492.236 651.891 603.547
-604.079 655.73 689.529
-400.174 631.924 571.607
-470.264 601.389 572.27
-540.771 656.527 616.138
-515.166 617.795 592.343
-559.713 625.314 654.08
-605.032 596.339 615.707
-564.091 618.219 593.625
-514.392 586.337 627.285
-435.416 635.753 681.667
-542.158 658.031 606.613
-459.811 660.192 664.294
-559.361 628.19 648.943
-683.95 645.704 691.87
-452.605 589.167 575.644
-418.539 591.919 577.87
-675.758 648.824 684.636
-477.278 661.312 637.878
-422.851 611.462 486.471
-590.476 637.863 634.805
-432.27 602.754 586.415
-564.643 617.257 591.549
-592.256 610.985 666.824
-416.289 618.024 599.826
-495.594 629.426 546.907
-567.331 630.345 629.536
-425.855 575.168 517.316
-500.25 663.72 609.296
-506.603 637.655 536.112
-619.945 679.887 691.26
-525.552 655.565 673.431
-597.792 610.213 601.362
-456.101 631.873 615.165
-539.274 616.053 573.481
-499.695 644.547 539.945
-442.167 586.15 554.447
-475.563 625.242 646.539
-466.17 600.499 568.088
-506.95 604.164 589.776
-560.074 618.849 665.981
-663.655 667.855 706.351
-588.917 589.233 593.479
-612.458 674.519 656.755
-518.964 618.696 673.204
-436.6 602.836 550.081
-500.482 588.912 543.214
-514.688 602.325 540.999
-463.603 588.266 532.268
-573.131 628.152 607.593
-494.733 640.844 680.71
-638.89 670.312 717.198
-660.205 626.399 662.243
-473.876 645.946 604.037
-464.095 652.685 680.37
-515.934 582.179 552.008
-560.401 625.563 647.313
-422.039 599.538 593.751
-648.843 678.628 681.466
-460.727 588.748 622.45
-582.328 629.073 591.303
-596.312 592.253 617.846
-586.359 625.286 610.401
-481.869 639.563 606.622
-591.94 635.198 627.31
-512.737 589.539 548.682
-585.68 654.893 603.946
-499.655 607.184 670.34
-556.221 652.644 617.898
-511.624 665.134 602.021
-495.505 658.806 602.132
-467.807 644.072 639.59
-452.093 637.866 605.381
-392.879 609.935 539.686
-394.371 601.545 556.953
-409.246 623.279 539.706
-485.867 680.318 688.148
-523.558 630.478 678.096
-594.488 612.049 666.197
-623.848 644.524 700.528
-527.091 596.688 588.024
-498.831 615.738 670.461
-632.575 612.38 663.952
-446.566 589.717 520.325
-491.514 654.381 618.079
-540.41 600.774 607.376
-504.034 639.367 524.553
-504.602 665.147 621.796
-631.525 677.904 732.849
-452.691 601.951 594.987
-667.08 636.845 705.19
-494.832 668.033 629.964
-401.206 583.337 493.884
-569.279 623.667 645.422
-664.768 626.575 689.151
-526.25 597.314 592.31
-504.725 633.991 673.476
-512.717 666.255 609.399
-471.994 601.12 567.413
-472.662 577.873 537.555
-537.961 643.754 605.063
-628.621 604.094 646.47
-458.194 608.332 630.419
-472.646 621.657 645.644
-560.119 664.398 628.593
-497.881 577.746 580.733
-456.892 597.985 528.752
-554.082 581.215 580.969
-477.341 623.64 653.627
-672.515 664.886 691.391
-573.546 657.614 605.194
-664.827 618.202 675.327
-445.145 617.882 687.776
-468.616 600.308 566.935
-443.683 602.361 546.307
-515.712 607.967 586.895
-676.354 659.139 690.162
-513.231 582.313 594.85
-581.779 612.458 583.079
-594.086 661.965 654.245
-483.633 673.603 716.346
-497.181 661.04 611.78
-505.551 678.116 725.092
-610.829 638.004 615.53
-496.523 677.655 718.12
-429.576 585.577 574.402
-514.427 666.695 600.216
-523.64 605.015 545.971
-478.767 621.501 671.13
-566.073 668.961 626.567
-510.899 619.533 555.786
-633.163 666.706 655.991
-499.551 628.967 591.393
-419.715 603.117 594.206
-591.886 590.549 630.899
-433.09 603.507 591.125
-589.885 663.779 623.136
-629.398 624.323 641.159
-575.253 590.255 628.969
-534.804 614.989 553.022
-460.782 599.294 600.792
-413.903 579.01 475.344
-604.038 631.942 611.109
-416.987 628.109 597.294
-435.067 580.782 498.837
-559.385 607.111 568.928
-438.929 586.977 508.349
-457.89 580.305 497.233
-476.624 633.74 628.702
-611.961 606.141 659.707
-501.674 644.32 534.5
-571.881 621.84 583.371
-605.846 652.371 690.855
-398.966 579.117 517.839
-437.954 636.911 612.696
-690.439 646.331 708.443
-539.17 648.053 608.858
-537.877 615.917 554.779
-415.467 576.314 476.275
-490.859 617.965 601.263
-639.346 672.906 721.351
-413.831 579.489 527.606
-631.757 673.587 726.63
-428.194 600.499 582.421
-467.877 610.988 601.948
-681.911 654 691.877
-517.611 594.459 579.826
-440.201 653.848 689.762
-539.918 656.549 627.086
-476.898 631.617 621.224
-493.096 662.892 619.805
-426.916 602.731 595.818
-501.115 632.82 535.13
-460.256 668.112 691.179
-463.809 583.422 592.701
-642.014 626.184 655.283
-581.364 628.375 608.775
-494.776 603.373 541.509
-560.66 610.97 589.425
-428.403 598.626 549.489
-430.821 576.262 507.163
-568.599 636.826 590.097
-485.695 679.72 701.989
-440.516 588.151 505.422
-441.648 607.005 606.146
-556.476 595.085 640.983
-474.351 578.971 576.376
-631.011 673.583 732.511
-545.869 580.921 594.931
-498.155 668.551 633.136
-471.66 587.712 549.307
-646.413 681.411 689.777
-554.9 628.102 617.524
-575.671 611.249 626.718
-547.063 615.975 575.677
-508.246 583.154 550.927
-417.33 597.839 579.636
-475.504 619.25 666.299
-646.995 638.294 658.896
-429.3 611.404 606.792
-569.809 597.654 643.052
-457.333 598.704 540.057
-481.927 639.399 552.903
-507.017 631.246 586.985
-508.354 672.319 640.352
-475.122 605.631 594.023
-420.563 613.242 487.102
-529.378 622.204 672.722
-559.713 588.678 627.755
-464.427 660.877 714.774
-562.234 604.597 570.65
-509.22 612.873 612.037
-542.954 664.91 653.548
-557.301 592.93 634.343
-499.053 633.922 529.714
-488.227 609.115 672.031
-548.213 651.409 605.166
-518.7 617.149 549.73
-456.632 643.539 645.348
-536.146 650.467 573.058
-571.744 633.26 641.397
-498.712 688.53 691.612
-562.371 629.706 604.437
-454.2 601.646 556.733
-420.269 585.006 565.392
-506.99 624.134 508.53
-506.711 613.411 612.421
-417.215 641.223 600.575
-626.556 671.95 654.401
-491.919 669.255 716.312
-525.41 604.245 548.318
-505.515 585.025 626.741
-459.234 643.761 667.737
-496.527 578.65 561.881
-661.848 628.148 697.816
-608.704 658.381 693.234
-582.296 596.538 640.773
-668.52 620.466 669.133
-419.926 593.855 541.886
-394.509 610.809 543.49
-443.958 596.806 603.181
-518.317 584.203 604.772
-597.083 652.245 664.21
-518.749 667.139 618.364
-505.895 631.084 519.939
-495.462 613.532 521.28
-578.656 626.207 604.253
-482.405 668.966 718.711
-542.044 645.652 662.67
-460.461 604.041 605.381
-442.756 595.624 563.2
-492.758 595.598 638.406
-625.749 655.247 708.171
-535.369 591.412 555.69
-604.598 610.443 605.033
-519.834 645.571 682.669
-443.899 640.33 659.794
-503.749 646.086 684.528
-508.93 597.722 538.149
-557.684 660.713 658.059
-434.826 623.042 700.796
-546.545 656.293 642.223
-628.186 636.614 701.803
-464.272 601.984 559.17
-561.069 652.862 588.453
-494.316 580.576 565.376
-521.017 633.51 574.78
-460.464 657.082 694.658
-598.183 647.635 608.797
-449.395 620.965 675.952
-485.283 619.175 666.889
-571.655 666.984 648.004
-539.121 619.308 627.442
-620.609 677.189 701.275
-414.568 622.511 508.237
-473.542 598.035 566.68
-570.687 600.867 655.024
-538.891 630.097 595.874
-562.671 624.472 658.783
-429.604 645.529 606.138
-507.4 588.716 576.774
-458.871 589.79 528.717
-533.936 664.033 600.183
-517.508 642.294 535.349
-445.286 600.326 556.96
-474.517 645.407 677.536
-586.148 671.725 643.213
-477.042 642.758 601.062
-503.238 610.66 560.523
-495.725 667.9 647.15
-587.759 590.363 594.659
-443.892 617.401 590.93
-411.347 637.201 587.966
-538.446 609.625 551.004
-624.077 672 711.845
-479.452 611.079 605.892
-464.052 654.554 681.82
-401.254 625.349 582.717
-465.493 645.231 609.356
-631.238 662.008 649.094
-531.209 649.303 658.372
-415.92 644.968 540.345
-491.986 605.61 517.353
-638.862 644.583 709.899
-465.518 616.049 633.648
-452.998 659.173 702.06
-398.918 598.904 535.742
-608.452 628.484 612.633
-420.279 594.476 537.872
-565.061 582.716 596.877
-642.218 614.436 660.284
-637.503 676.323 735.748
-605.026 620.891 680.019
-633.18 676.104 712.286
-475.846 616.216 605.392
-422.504 579.768 499.091
-497.289 638.384 552.487
-643.909 651.634 659.013
-472.966 583.194 535.806
-413.838 588.657 554.426
-444.787 645.588 669.65
-485.288 601.904 636.582
-638.325 663.098 732.561
-418.258 639.581 601.784
-537.639 601.823 569.795
-535.759 615.061 553.433
-440.565 602.205 535.401
-502.814 603.778 663.455
-490.264 666.217 703.256
-426.983 631.29 613.843
-451.037 585.245 508.504
-559.467 607.603 612.712
-494.396 577.139 575.647
-480.206 625.056 644.239
-526.102 604.743 577.08
-477.967 637.309 607.043
-644.448 640.63 687.364
-475.27 578.44 541.373
-612.819 652.474 695.673
-492.559 690.562 695.253
-664.467 631.212 666.302
-487.331 590.932 638.706
-628.9 655.129 643.434
-490.68 599.189 588.735
-577.44 615.292 635.693
-524.969 630.485 584.301
-448.263 639.04 681.637
-506.424 613.701 611.408
-598.413 640.916 678.584
-583.201 634.276 624.134
-469.659 582.479 597.087
-591.865 607.318 593.685
-504.874 626.738 533.146
-608.689 600.234 613.715
-522.875 622.076 570.514
-626.155 679.731 709.515
-438.182 581.43 545.77
-421.631 609.683 599.947
-423.538 586.789 567.083
-467.991 586.079 578.429
-417.235 580.104 467.735
-521.883 650.763 559.137
-413.705 645.129 513.554
-412.233 624.625 498.012
-464.536 628.736 670.056
-480.087 606.221 636.395
-443.655 607.288 601.908
-446.078 595.948 524.156
-513.591 582.911 603.134
-557.152 622.168 591.994
-456.777 655.623 714.373
-510.921 613.072 562.805
-558.735 664.812 638.16
-470.47 630.187 656.401
-569.565 667.801 621.358
-588.684 671.226 652.334
-469.502 577.141 556.442
-451.469 620.551 674.229
-567.698 590.825 577.737
-458.175 584.058 609.716
-518.368 602.91 576.865
-619.432 676.236 669.089
-567.115 587.892 583.344
-398.685 621.479 569.239
-600.098 596.525 638.313
-503.138 683.651 717.488
-567.862 636.616 591.598
-631.642 663.604 650.163
-491.487 609.68 535.307
-415.621 580.177 501.07
-595.379 633.441 601.371
-424.848 610.95 488.135
-453.831 593.545 559.002
-472.406 587.307 582.017
-438.009 604.976 613.941
-402.063 624.576 555.059
-547.786 654.319 613.067
-633.483 661.715 722.358
-549.705 600.165 558.572
-404.236 586.075 543.797
-538.78 646.583 671.615
-553.868 605.64 611.207
-542.97 655.296 647.413
-506.301 624.714 593.305
-522.76 626.646 574.111
-399.614 586.107 495.918
-400.362 598.232 540.039
-413.935 574.028 497.808
-451.339 635.892 604.817
-637.26 673.752 724.763
-596.106 601.783 595.798
-605.867 665.834 672.6
-659.405 654.688 730.018
-495.643 632.568 551.117
-578.918 669.363 639.957
-581.818 674.273 645.739
-440.1 589.333 566.699
-588.101 625.855 613.312
-460.342 583.102 611.979
-456.297 594.601 568.482
-535.682 599.467 553.652
-435.834 650.959 604.934
-501.994 661.758 588.312
-633.209 666.096 736.999
-517.534 646.691 551.275
-549.787 598.216 648.201
-444.459 623.485 675.803
-528.51 600.796 550.883
-471.907 650.835 707.167
-407.293 640.314 530.837
-397.83 609.904 561.497
-514.15 587.952 585.007
-564.917 581.769 614.611
-488.651 604.833 537.493
-418.385 589.479 552.789
-588.522 637.883 642.296
-499.211 592.854 531.16
-544.175 659.825 592.987
-465.303 617.378 664.637
-545.697 586.715 560.061
-490.194 602.799 516.816
-479.884 639.436 549.586
-507.908 668.4 635.161
-595.094 662.834 625.569
-565.622 595.675 639.275
-466.607 596.155 597.736
-462.834 657.793 697.649
-447.747 611.78 625.639
-469.417 673.536 683.024
-500.867 650.504 585.973
-553.587 582.495 610.018
-524.252 622.759 551.61
-406.494 584.761 567.841
-479.262 590.051 558.765
-577.319 606.218 581.234
-581.612 594.091 633.286
-668.273 645.549 675.9
-420.659 573.942 492.991
-424.372 598.021 535.366
-438.186 593.991 571.631
-635.95 675.8 727.705
-549.878 627.164 616.032
-536.623 593.618 647.945
-493.501 589.055 542.247
-418.439 640.211 602.305
-457.763 582.503 550.338
-449.3 607.963 625.099
-467.51 582.906 591.494
-563.27 621.439 577.005
-474.146 646.796 679.086
-467.987 582.286 516.886
-540.207 602.64 565.213
-462.374 598.852 585.002
-667.243 658.932 679.785
-474.356 582.297 609.447
-478.337 589.602 593.832
-554.631 595.247 563.458
-455.622 657.189 672.667
-430.724 590.81 579.119
-594.408 589.612 604.335
-504.754 625.597 537.024
-535.735 631.198 572.523
-457.729 573.571 482.099
-447.561 602.296 589.983
-657.038 628.494 694.81
-472.345 634.91 636.296
-567.052 597.198 574.803
-416.012 579.612 502.82
-495.267 634.687 659.881
-403.075 621.133 587.258
-484.326 645.925 566.379
-567.163 586.294 621.056
-503.843 582.272 549.579
-451.644 583.803 504.241
-593.15 619.492 596.991
-596.504 646.425 666.93
-541.339 638.851 683.695
-436.944 585.931 549.805
-507.123 594.215 551.914
-417.553 582.608 468.398
-496.624 619.488 551.596
-501.52 621.908 509.142
-442.784 618.642 679.962
-419.654 630.909 610.73
-430.412 576 489.177
-599.042 641.59 681.284
-666.693 670.675 707.264
-661.854 632.184 695.127
-529.077 592.944 644.452
-503.772 617.548 598.508
-646.277 660.224 719.144
-448.741 641.306 611.8
-522.867 614.916 617.356
-445.544 642.941 657.006
-500.966 638.153 563.994
-508.412 656.606 675.069
-610.491 644.383 619.279
-519.447 590.141 548.538
-565.617 631.285 612.899
-594.413 595.123 598.674
-472.338 646.143 677.163
-569.109 610.249 598.456
-437.976 589.124 564.724
-626.809 615.829 642.387
-457.645 659.709 666.924
-462.147 631.833 615.249
-513.218 600.41 574.871
-427.439 594.631 556.513
-451.274 600.444 575.175
-533.64 598.561 609.5
-588.092 636.753 638.344
-520.524 642.87 686.61
-402.333 578.748 522.238
-524.207 638.956 690.652
-414.153 647.3 513.81
-554.252 586.921 625.479
-479.133 645.561 612.175
-543.797 614.72 557.603
-476.657 648.703 681.201
-494.31 680.716 724.105
-414.67 580.253 477.017
-673.678 641.123 692.414
-399.257 579.497 519.472
-502.317 612.599 596.594
-636.444 663.296 657.83
-540.704 609.12 569.322
-550.206 605.614 665.392
-670.974 660.482 684.604
-522.704 612.768 567.663
-520.796 608.207 581.291
-550.854 622.17 667.165
-451.827 581.699 557.962
-448.162 650.782 665.023
-406.586 586.303 492.992
-456.837 658.652 694.945
-486.213 644.604 562.637
-628.767 641.595 639.692
-538.034 651.829 579.466
-444.982 608.39 621.824
-483.198 675.694 695.93
-521.333 636.124 581.825
-505.187 632.941 540.702
-496.371 596.09 582.124
-632.37 610.326 654.848
-441.851 591.896 578.676
-493.957 679.427 722.394
-554.966 617.701 566.691
-458.379 604.476 628.5
-666.553 637.057 689.631
-432.867 575.822 495.38
-418.371 578.512 524.59
-637.663 671.174 743.044
-422.354 637.66 606.711
-466.88 636.892 648.889
-460.692 601.007 585.583
-417.073 616.311 598.883
-519.311 626.447 550.92
-450.389 620.092 624.919
-499.402 614.898 531.83
-432.311 603.832 584.13
-429.547 578.323 506.029
-431.115 622.611 616.312
-409.883 583.662 564.987
-413.033 590.599 538.485
-543.015 656.609 606.478
-457.1 599.139 576.888
-555.88 599.708 564.108
-668.592 660.151 681.876
-497.423 622.172 594.885
-574.195 629.661 609.782
-507.35 602.876 586.4
-612.54 612.67 614.997
-675.491 643.412 679.006
-586.148 667.07 629.462
-501.676 653.828 685.84
-618.1 605.388 630.446
-514.477 584.065 550.542
-543.829 597.5 652.855
-521.305 600.71 658.684
-400.757 583.938 542.686
-431.811 600.045 534.559
-630.292 610.656 647.106
-490.968 587.129 540.661
-448.96 602.93 620.712
-523.196 602.899 585.942
-487.946 595.397 587.133
-442.143 594.828 567.47
-489.457 615.292 674.808
-487.764 648.224 590.441
-426.079 625.221 615.328
-535.799 591.776 639.683
-514.454 669.665 638.632
-407.111 585.596 542.635
-401.537 624.175 586.586
-537.826 647 670.458
-644.169 670.657 707.377
-531.316 596.447 596.606
-511.774 629.559 521.844
-438.935 619.344 680.292
-489.36 602.56 592.735
-476.827 615.474 674.765
-428.457 591.444 582.548
-565.112 629.976 625.037
-593.272 637.843 628.846
-403.321 634.479 530.356
-411.249 624.463 495.238
-430.78 611.396 606.198
-429.229 605.733 602.299
-603.877 678.417 651.879
-511.598 634.114 525.269
-647.519 658.64 667.944
-629.867 638.12 702.284
-396.701 582.506 518.301
-585.916 617.143 590.28
-552.991 598.068 584.767
-563.99 629.298 607.802
-489.029 596.485 578.329
-411.214 644.913 533.132
-491.149 679.636 661.256
-555.612 663.524 628.049
-438.465 619.427 685.161
-411.642 601.169 494.368
-480.866 617.917 605.159
-465.849 633.945 609.149
-660.252 661.52 731.071
-424.082 591.456 515.086
-479.825 600.464 581.256
-532.691 601.176 658.285
-457.868 581.545 541.289
-532.141 599.84 550.753
-492.612 637.985 534.543
-546.36 614.569 622.686
-539.091 651.7 640.878
-506.317 651.769 671.065
-415.431 589.834 563.955
-446.16 602.583 541.833
-473.076 660.65 636.033
-540.92 656.86 645.183
-411.554 576.703 501.87
-528.529 584.448 617.933
-400.765 587.421 548.419
-577.713 603.062 580.252
-440.848 631.233 678.615
-429.367 597.656 581.426
-516.493 581.374 570.486
-569.408 591.518 580.92
-418.559 621.14 596.261
-499.25 579.698 563.437
-428.617 599.372 545.286
-421.982 594.582 528.653
-442.798 586.528 500
-673.036 632.867 673.007
-549.253 586.774 565.056
-444.653 640.927 661.157
-483.786 640.043 552.551
-421.809 626.186 611.034
-421.349 609.654 600.128
-494.717 671.498 710.892
-462.728 656.611 689.741
-519.985 597.36 543.091
-455.205 590.627 575.881
-638.324 646.86 713.577
-408.057 641.991 535.485
-502.29 610.714 594.334
-502.383 594.735 564.251
-568.929 625.021 598.192
-526.843 609.145 548.336
-439.278 620.239 695.738
-543.76 591.447 636.034
-399.451 626.705 536.954
-519.611 652.337 676.953
-492.324 629.923 589.729
-459.877 594.599 542.84
-509.389 607.37 564.776
-540.76 638.616 654.411
-509.837 645.45 680.251
-593.869 627.027 620.811
-543.204 612.931 556.496
-466.097 575.884 520.007
-587.202 665.811 626.771
-487.743 680.278 678.111
-668.353 630.018 700.054
-456.962 594.209 580.35
-463.922 650.52 649.251
-486.904 673.13 728.364
-437.308 619.226 694.559
-492.785 610.988 523.102
-411.033 596.898 495.247
-480.932 642.617 542.293
-446.63 586.326 536.542
-596.75 621.197 625.949
-521.355 635.226 690.767
-503.595 625.928 517.728
-424.5 614.114 610.087
-661.064 658.242 675.346
-483.927 661.752 630.963
-502.673 594.528 549.656
-604.086 657.163 688.077
-419.526 591.236 560.862
-462.373 643.289 601.316
-602.278 662.956 667.017
-529.266 597.42 653.699
-396.661 606.128 567.065
-470.812 592.574 579.814
-527.75 587.012 553.121
-609.194 657.729 694.007
-580.205 591.023 630.517
-498.372 643.73 573.55
-629.176 651.502 712.539
-551.287 619.796 578.166
-435.606 580.681 491.83
-522.07 654.82 657.762
-409.649 587.407 487.229
-586.53 633.015 624.879
-507.931 628.292 530.024
-477.319 643.42 668.534
-456.991 596.718 547.629
-439.939 591.182 567.847
-539.622 651.405 613
-573.8 589.728 631.078
-482.937 600.624 588.84
-390.839 612.158 554.256
-592.52 594.272 597.099
-533.606 645.131 565.087
-582.785 629.626 644.989
-585.599 597.515 586.81
-426.57 584.395 521.117
-651.071 675.837 688.056
-588.004 608.457 591.604
-496.318 596.643 551.893
-529.699 666.022 610.708
-413.722 630.844 601.788
-515.389 669.662 667.211
-463.578 619.138 685.453
-635.288 676.184 747.564
-547.062 595.732 596.628
-566.513 610.417 589.746
-398.563 602.183 573.026
-520.311 639.691 688.468
-579.302 631.291 625.452
-483.642 638.335 549.729
-445.508 602.57 539.635
-496.278 605.043 664.437
-482.436 637.065 679.048
-544.345 646.335 571.651
-653.908 665.54 722.8
-444.896 580.96 484.569
-455.78 590.19 528.913
-615.456 640.507 624.016
-626.243 678.986 695.927
-544.668 580.45 573.974
-416.029 649.006 533.547
-586.259 669.2 637.874
-642.973 616.859 670.374
-610.731 675.997 657.726
-411.936 572.642 494.781
-417.639 580.2 473.378
-514.62 636.553 686.098
-517.764 636.11 565.615
-471.411 593.655 633.712
-524.06 631.116 563.062
-446.837 622.473 672.905
-542.457 665.534 656.282
-488.675 638.309 664.307
-627.816 679.145 696.302
-397.315 611.205 559.877
-506.837 667.514 626.08
-480.432 680.821 676.353
-653.011 648.864 688.532
-432.385 597.465 583.614
-437.522 592.531 529.497
-398.156 576.32 530.929
-626.762 637.284 698.376
-459.003 590.59 585.397
-509.63 583.593 590.361
-583.874 586.399 602.357
-499.156 642.97 539.959
-447.686 630.893 606.829
-615.074 645.674 696.026
-549.972 623.959 668.075
-399.908 634.543 554.844
-398.343 580.527 521.56
-445.251 605.562 588.496
-508.461 598.951 540.306
-443.17 598.217 611.904
-579.396 590.538 629.824
-598.795 651.292 680
-496.926 596.28 555.132
-407.581 629.221 588.132
-551.664 611.087 574.354
-440.826 629.641 613.152
-465.46 653.701 707.069
-458.86 632.045 670.739
-607.348 596.234 620.54
-484.841 579.018 553.932
-649.497 616.036 668.22
-403.077 595.182 496.723
-484.563 576.842 577.552
-545.381 660.27 635.471
-539.306 618.543 558.273
-538.647 630.363 681.286
-530.108 634.967 687.283
-564.16 586.46 580.743
-401.498 632.304 531.504
-660.345 659.167 675.704
-593.453 659.509 616.475
-493.863 670.293 741.692
-403.884 575.262 519.166
-545.803 599.831 585.141
-438.146 587.689 577.114
-498.776 631.815 589.358
-598.387 657.07 617.011
-632.989 607.267 649.645
-436.837 587.644 508.384
-562.409 597.235 645.684
-401.169 617.857 530.217
-536.467 580.734 589.358
-460.258 596.46 583.742
-477.495 620.153 676.152
-515.106 632.212 562.53
-454.401 582.32 498.739
-469.716 640.566 640.223
-413.088 578.579 490.959
-575.835 586.86 620.202
-491.374 606.194 539.314
-450.474 638.767 605.124
-566.391 656.287 651.858
-507.735 593.939 647.299
-614.31 679.42 675.701
-597.015 666.736 639.397
-399.346 615.171 542.553
-485.908 649.615 598.408
-469.893 576.016 564.505
-489.964 684.493 706.523
-516.675 668.793 591.55
-491.205 655.56 602.192
-506.326 647.95 538.571
-534.03 611.269 552.62
-657.111 633.324 694.524
-487.81 595.65 538.804
-434.678 585.135 529.669
-441.311 589.349 517.932
-497.115 600.39 544.326
-646.874 626.973 657.996
-556.176 598.103 646.881
-413.155 584.234 564.404
-588.361 636.582 635.051
-519.799 644.671 545.222
-539.776 645.84 631.827
-398.708 633.877 545.801
-537.577 636.978 617.949
-434.084 588.49 560.71
-507.533 638.196 576.547
-528.417 627.243 598.784
-475.908 612.996 670.485
-576.339 631.092 615.737
-633.83 648.799 710.145
-442.625 577.107 482.501
-577.77 666.37 627.092
-495.662 620.892 659.338
-552.863 646.194 608.872
-435.279 618.109 596.44
-395.531 598.39 557.155
-426.566 600.316 582.54
-590.585 657.583 615.852
-456.707 586.907 520.295
-649.413 653.074 728.852
-430.913 585.142 524.29
-676.437 631.415 696.594
-495.262 583.28 609.836
-629.051 673.26 655.89
-579.139 663.693 616.611
-471.203 576.944 566.725
-478.664 597.635 592.189
-418.34 590.019 558.43
-516.6 580.938 569.819
-547.983 663.027 623.86
-495.439 639.77 672.234
-495.196 639.113 674.732
-523.185 620.122 675.212
-484.241 639.962 655.792
-490.451 642.767 542.414
-433.454 596.633 540.04
-638.972 650.699 651.044
-519.397 628.702 570.741
-557.676 580.197 600.944
-503.287 618.274 552.095
-455.646 584.418 563.472
-453.489 599.933 541.152
-457.169 662.784 675.538
-404.293 623.745 532.762
-508.625 664.136 681.28
-525.113 599.692 547.692
-589.435 663.831 622.678
-522.32 669.601 633.071
-684.43 648.509 699.537
-507.073 613.832 566.769
-582.981 666.975 655.708
-658.382 618.685 661.855
-644.444 670.835 669.854
-393.172 611.501 543.403
-503.317 637.084 578.918
-449.136 600.662 578.05
-608.124 671.313 650.582
-487.023 681.149 693.147
-418.442 628.098 608.303
-489.678 638.365 578.055
-535.17 632.183 587.757
-549.266 660.696 615.844
-476.322 576.845 516.994
-666.147 619.853 664.832
-488.807 665.689 649.755
-581.916 585.376 614.305
-463.672 617.076 667.152
-452.471 600.636 558.459
-624.095 653.316 706.612
-477.804 591.872 561.416
-537.211 597.802 581.684
-428.898 603.164 471.229
-527.02 668.915 596.52
-496.638 586.407 543.324
-491.659 667.622 651.39
-461.58 665.455 671.252
-483.782 646.444 579.095
-581.735 630.096 615.003
-525.07 581.874 571.31
-466.592 591.865 551.122
-408.941 612.031 527.07
-453.532 601.3 551.019
-390.405 598.138 534.922
-492.716 607.871 535.601
-572.826 628.242 602.836
-481.791 643.497 587.003
-513.552 627.795 677.928
-488.664 576.71 577.318
-581.745 630.994 640.763
-460.23 670.787 682.789
-511.663 641.164 685.512
-529.277 597.868 550.759
-518.708 581.572 573.184
-440.385 581.498 512.516
-624.685 628.093 695.667
-490.229 577.904 561.47
-506.136 665.748 606.409
-576.675 667.957 626.142
-628.54 642.272 641.684
-492.407 677.387 733.362
-462.794 655.024 702.435
-519.442 611.819 566.197
-573.965 601.505 578.218
-678.585 633.717 684.566
-544.25 651.802 579.171
-477.601 607.635 596.542
-414.726 646.264 539.333
-525.495 598.186 609.232
-530.512 648.613 641.69
-406.244 579.217 536.931
-502.886 594.964 645.864
-436.538 629.05 688.605
-473.339 625.581 634.148
-462.523 640.417 645.381
-594.754 611.291 597.248
-404.071 627.868 588.368
-523.523 657.364 656.874
-640.802 648.12 652.461
-674.17 639.25 704.155
-452.551 583.321 513.959
-592.521 597.699 640.133
-551.326 603.036 575.992
-480.877 640.469 660.22
-527.41 661.794 589.485
-653.188 619.857 658.695
-409.351 621.676 520.956
-460.804 579.431 559.491
-542.315 586.72 558.261
-533.62 582.437 579.346
-512.519 621.562 615.156
-505.056 600.494 589.032
-490.993 623.36 655.12
-506.912 673.306 681.256
-402.313 575.969 534.184
-429.41 595.756 523.426
-504.785 593.812 533.962
-599.93 628.112 627.745
-553.907 617.275 664.142
-534.502 582.831 561.925
-667.326 645.419 701.863
-516.49 586.011 550.762
-547.316 650.2 604.287
-430.559 590.718 559.572
-578.066 627.127 587.63
-502.849 582.528 590.869
-581.242 643.739 663.039
-542.754 642.723 682.651
-528.125 627.179 685.011
-478.178 585.07 605.036
-527.479 585.47 619.82
-448.552 588.176 511.926
-546.081 582.48 565.24
-523.256 660.12 663.039
-449.409 652.3 676.605
-488.298 644.974 545.716
-514.964 641.47 551.474
-577.233 622.829 600.478
-556.294 591.147 571.793
-551.131 630.218 622.16
-517.117 609.765 576.288
-454.414 600.164 567.906
-586.861 669.598 637.407
-501.802 623.206 536.126
-409.041 589.414 490.999
-499.343 604.611 530.045
-494.277 597.058 542.369
-474.525 632.92 646.38
-404.998 627.244 532.123
-528.09 646.876 634.232
-447.053 617.913 679.014
-495.719 668.5 631.175
-480.852 646.992 598.718
-581.599 626.805 607.353
-461.8 618.74 687
-407.062 578.633 511.6
-498.018 644.64 571.552
-500.952 621.339 537.587
-496.584 648.444 581.972
-466.543 581.31 591.726
-597.816 621.887 626.058
-448.635 622.325 697.046
-507.192 587.535 628.259
-472.102 600.805 635.081
-437.368 599.669 523.472
-452.506 586.643 578.049
-593.282 668.401 652.937
-641.186 651.046 723.706
-491.117 649.412 575.376
-668.015 641.202 702.244
-478.442 649.499 626.139
-521.997 666.57 615.736
-424.565 597.464 582.698
-576.02 624.361 602.643
-430.284 582.728 510.87
-512.938 604.96 556.513
-473.913 585.911 617.906
-440.518 599.666 607.191
-514.825 672.323 646.085
-529.747 644.591 630.712
-584.95 616.344 589.031
-530.5 597.244 651.652
-483.781 603.804 589.998
-521.343 653.7 662.243
-559.509 597.036 658.037
-464.309 666.379 657.202
-542.444 580.596 581.558
-487.654 663.454 634.889
-459.148 655.625 713.248
-577.266 603.398 662.954
-585.244 590.906 588.854
-440.358 599.281 523.365
-485.253 641.836 669.783
-649.744 670.964 707.734
-648.222 648.882 725.921
-553.507 592.367 638.518
-625.894 658.906 711.192
-659.017 618.788 662.488
-504.516 608.158 567.914
-655.04 651.855 667.515
-474.906 584.938 586.251
-487.057 587.035 598.165
-421.029 595.895 549.75
-598.861 655.698 659.963
-481.869 579.319 506.601
-564.034 591.909 576.578
-594.172 667.315 653.115
-561.816 648.228 588.088
-474.747 596.082 597.429
-428.249 579.357 495.756
-593.318 590.976 621.334
-403.343 579.386 530.098
-509.466 580.835 570.849
-644.774 680.975 683.605
-622.236 617.674 677.34
-481.312 582.438 539.648
-468.844 654.473 699.259
-677.549 662.011 695.938
-486.52 594.489 578.694
-484.218 669.381 706.139
-452.824 600.237 574.142
-477.405 646.678 602.623
-545.743 596.337 601.531
-532.602 645.879 648.106
-459.019 634.521 654.075
-672.001 655.987 705.538
-644.941 680.674 681.193
-561.33 620.44 576.621
-557.577 612.343 582.109
-612.584 636.299 617.264
-639.427 672.187 729.379
-409.495 584.097 569.378
-467.325 600.517 573.267
-513.483 601.776 540.473
-491.856 589.8 638.72
-445.215 581.322 550.758
-542.32 581.121 602.583
-546.243 649.056 602.157
-485.688 670.066 706.069
-652.04 632.084 689.85
-594.726 619.018 625.782
-552.134 588.252 627.526
-497.406 580.53 550.405
-512.955 621.314 591.183
-483.853 642.742 542.914
-484.281 672.258 727.131
-500.387 672.909 740.071
-524.373 633.085 689.956
-567.066 659.188 610.076
-615.177 676.804 690.491
-598.669 622.265 630.071
-583.861 588.866 622.631
-591.902 644.215 601.105
-526.324 667.007 615.293
-413.584 624.971 500.224
-560.346 625.773 645.96
-662.616 656.608 726.529
-450.516 588.942 573.71
-506.079 596.506 560.699
-468.906 581.706 607.919
-523.939 586.737 630.398
-476.611 586.209 558.104
-433.258 624.99 701.479
-633.41 638.724 703.398
-596.629 640.552 643.315
-586.098 629.061 593.348
-483.889 609.051 651.828
-546.364 624.666 562.925
-466.04 640.749 643.597
-455.154 663.345 677.74
-570.104 631.273 615.024
-460.421 660.003 709.162
-532.058 627.636 559.292
-506.637 593.382 648.193
-482.432 585.105 613.163
-397.35 614.525 564.92
-605.022 656.568 622.189
-475.937 637.903 634.345
-452.84 657.473 703.46
-626.766 668.916 713.286
-659.69 650.936 713.945
-406.647 628.203 549.484
-540.488 599.224 581.642
-478.458 634.868 626.555
-586.864 624.098 590.062
-623.902 658.513 651.068
-403.612 586.568 552.072
-662.54 634.076 694.696
-404.315 630.709 554.928
-628.411 680.414 703.649
-577.922 661.829 656.706
-457.664 620.08 673.532
-402.672 622.99 529.006
-660.649 666.487 684.822
-461.78 587.607 572.859
-415.542 580.865 498.285
-539.523 666.747 643.536
-414.245 585.32 560.475
-400.303 612.966 538.271
-612.85 601.377 622.117
-692.689 648.54 702.974
-395.096 607.483 537.998
-622.16 680.171 688.987
-531.86 622.529 673.357
-533.762 647.519 667.182
-470.815 631.419 620.601
-473.02 577.908 545.365
-444.052 581.77 532.56
-587.979 586.916 597.261
-444.858 602.287 589.978
-609.479 677.036 655.218
-580.443 644.297 597.944
-585.905 622.2 590.273
-424.742 613.605 487.85
-448.465 616.143 682.259
-435.85 639.538 682.217
-514.069 608.549 615.924
-455.907 584.585 604.871
-619.233 636.695 626.443
-628.058 663.132 716.55
-511.986 660.466 651.001
-663.08 663.405 719.774
-659.845 611.984 664.42
-665.142 630.723 696.199
-444.417 647.343 666.53
-441.565 621.014 592.881
-598.83 638.825 605.102
-500.272 668.455 654.099
-506.235 614.469 565.664
-677.963 630.65 694.341
-695.485 641.749 709.107
-544.016 625.684 679.519
-585.395 672.867 651.286
-606.163 623.842 611.827
-571.663 590.519 635.04
-404.046 579.376 539.952
-529.544 629.201 683.49
-643.04 664.509 724.233
-599.111 653.698 663.169
-562.881 659.616 644.28
-473.466 667.271 691.67
-688.705 634.319 704.03
-488.097 581.291 546.488
-647.947 638.845 688.622
-458.572 639.363 603.418
-660.368 658.954 674.36
-512.667 666.535 611.006
-620.068 631.705 627.681
-401.784 632.179 576.597
-528.459 624.332 685.549
-608.54 651.045 691.316
-625.396 627.371 631.679
-555.282 618.188 568.25
-499.876 643.312 569.973
-587.846 613.563 591.093
-460.242 644.511 609.982
-432.244 598.054 548.135
-647.699 678.207 679.065
-636.037 658.652 655.366
-581.779 586.117 612.466
-497.123 618.285 551.953
-547.855 626.985 564.386
-545.558 581.068 580.997
-503.928 638.615 561.123
-461.577 621.751 687.142
-396.254 582.881 539.567
-517.007 603.478 582.381
-535.185 662.995 651.63
-508.261 607.224 537.943
-596.371 642.603 677.569
-397.188 580.308 523.928
-585.311 634.879 631.397
-514.54 670.181 671.121
-524.563 627.814 676.951
-638.347 642.138 707.437
-513.435 602.342 565.314
-536.892 601.259 609.276
-477.988 644.621 630.355
-596.582 669.02 648.248
-447.261 585.499 546.172
-649.799 624.895 657.549
-407.167 617.498 526.928
-607.278 642.908 691.946
-469.044 627.39 635.835
-452.832 602.901 543.276
-479.785 598.733 636.615
-410.894 592.763 560.013
-522.893 630.515 684.54
-507.432 673.335 676.934
-615.01 619.786 622.351
-485.554 590.18 567.194
-599.755 641.469 678.144
-490.059 661.778 623.468
-578.385 670.289 649.319
-396.38 616.22 544.268
-652.065 636.686 683.591
-457.094 617.419 687.502
-455.177 584.247 547.74
-412.661 648.037 539.66
-609.928 614.026 670.915
-400.319 638.707 544.257
-488.377 606.97 511.969
-503.092 585.065 546.768
-538.224 623.618 646.693
-452.505 657.661 687.144
-492.102 640.67 569.8
-597.309 649.429 662.463
-638.771 672.701 666.082
-479.937 613.393 652.895
-427.597 587.917 559.378
-526.114 650.012 669.369
-439.4 593.995 520.938
-525.741 653.723 571.6
-468.801 643.332 606.126
-618.209 645.509 631.503
-532.157 636.403 646.953
-496.428 638.719 532.887
-631.065 659.29 720.096
-485.231 662.659 637.857
-685.374 646.112 694.998
-421.003 618.601 608.963
-461.279 623.056 662.756
-399.184 625.405 572.947
-537.688 627.037 596.015
-437.727 645.07 686.958
-530.863 632.299 586.835
-541.151 655.219 595.003
-417.99 592.783 562.379
-502.346 665.369 615.327
-670.974 665.369 700.249
-569.977 580.573 602.661
-496.353 599.954 586.9
-494.872 613.435 520.262
-523.697 645.882 640.056
-475.365 597.509 585.491
-489.02 588.108 632.752
-436.371 602.41 540.753
-598.558 628.015 639.881
-491.274 615.387 528.993
-511.537 606.985 666.711
-575.453 634.836 592.079
-404.361 604.065 531.655
-461.322 656.656 659.918
-500.718 685.099 676.971
-628.768 622.232 636.3
-479.985 621.875 673.185
-541.341 591.685 637.742
-488.489 648.085 580.443
-473.262 640.239 651.852
-459.427 646.99 602.024
-404.121 591.198 538.295
-490.418 589.565 537.827
-508.428 611.972 616.354
-508.254 614.529 541.201
-637.833 649.475 717.795
-541.138 660.241 635.92
-515.238 644.181 681.735
-508.308 626.352 676.754
-675.271 655.364 701.414
-580.052 601.483 582.581
-579.278 611.439 624.394
-625.99 606.876 654.777
-633.783 669.285 727.317
-688.809 637.033 693.838
-422.13 571.74 488.277
-521.947 634.693 585.719
-618.81 638.195 624.928
-425.103 637.741 610.904
-634.807 669.148 741.637
-687.01 648.684 698.292
-683.853 633.762 691.127
-440.782 632.991 690.133
-481.008 638.655 615.642
-494.983 609.299 518.339
-653.969 629.915 660.789
-640.247 622.609 688.596
-522.549 596.627 653.702
-491.512 680.435 717.428
-556.518 612.553 569.764
-597.494 611.488 600.686
-453.448 581.725 561.459
-515.283 659.651 575.195
-631.934 680.792 732.544
-488.449 681.848 667.812
-504.817 679.794 731.29
-522.447 654.978 670.348
-554.908 658.264 638.328
-392.492 594.553 553.268
-517.375 595.302 582.622
-501.293 675.084 693.179
-597.066 592.155 629.861
-648.755 634.151 658.733
-527.002 670.082 595.274
-512.65 585.889 615.106
-411.297 576.368 482.305
-586.312 627.763 613.85
-407.821 580.566 495.1
-574.129 592.504 632.366
-538.34 631.233 643.083
-509.774 595.309 582.637
-508.813 669.72 679.898
-422.228 627.064 611.574
-535.53 629.383 587.586
-531.115 582.5 592.697
-570.416 584.347 591.903
-520.96 653.39 677.932
-521.387 591.675 641.322
-607.261 670.121 660.34
-586.581 598.899 660.8
-501.429 641.412 682.415
-397.895 593.674 561.053
-400.112 589.796 553.813
-506.695 627.709 562.54
-489.045 620.898 598.021
-481.66 648.431 580.778
-550.423 580.979 600.61
-453.684 633.377 675.492
-495.508 618.958 546.351
-468.64 604.178 589.272
-400.875 607.319 533.587
-489.742 589.756 534.973
-497.312 595.902 641.577
-458.74 628.385 684.708
-655.118 620.305 659.093
-490.925 674.444 657.524
-473.266 623.357 632.581
-544.312 597.394 557.345
-508.624 631.578 563.317
-450.212 658.361 698.301
-684.546 646.699 699.257
-494.783 657.149 700.286
-409.976 628.928 591.266
-544.318 638.046 680.567
-456.158 576.722 486.833
-427.989 573.461 505.063
-450.733 586.219 514.383
-490.059 587.557 518.903
-446.823 582.011 553.504
-475.477 679.232 661.687
-437.592 647.552 688.137
-510.807 586.373 629.413
-625.633 663.386 712.9
-507.177 633.616 563.591
-553.551 583.513 578.574
-524.979 590.066 640.624
-406.101 629.311 540.507
-430.469 589.476 559.672
-439.754 614.241 612.301
-547.05 594.552 644.337
-498.825 604.448 596.336
-531.368 585.422 618.345
-458.94 599.155 563.54
-421.006 590.908 548.1
-625.526 660.795 710.508
-510.227 628.583 531.431
-467.069 667.165 657.064
-490.561 581.401 545.405
-474.075 576.852 561.463
-629.492 676.971 663.422
-603.021 663.181 656.562
-472.656 646.509 636.492
-398.936 624.862 579.424
-505.296 605.878 589.698
-492.366 601.502 541.364
-487.372 652.239 597.713
-528.496 647.349 567.479
-394.085 596.355 548.574
-422.28 609.857 593.788
-451.438 581.34 518.212
-490.193 668.463 734.502
-515.89 667.499 607.636
-452.431 599.685 620.648
-614.235 615.317 619.718
-668.862 642.356 693.42
-415.41 622.367 506.44
-448.201 628.731 620.296
-498.851 611.894 527.719
-487.151 641.133 681.744
-543.11 580.134 587.791
-510.156 660.315 587.61
-584.161 631.188 645.833
-533.971 616.306 618.91
-577.023 584.022 611.266
-409.677 578.252 508.03
-461.286 646.965 643.957
-446.914 651.306 691.681
-684.912 657.616 703.651
-481.128 575.503 560.012
-405.027 621.043 550.556
-548.573 638.799 675.428
-652.654 675.334 697.81
-626.513 606.343 653.551
-584.318 663.077 623.316
-508.729 597.268 569.251
-514.171 657.192 572.776
-452.086 624.926 624.747
-495.598 586.492 625.271
-630.007 659.306 716.253
-390.985 597.421 536.239
-562.14 654.953 594.048
-537.778 648.976 599.725
-539.718 601.296 609.759
-517.01 592.158 579.897
-578.236 656.941 605.115
-529.863 670.945 610.307
-452.631 641.664 650.809
-550.068 601.728 577.99
-481.887 651.508 600.993
-478.279 602.688 588.961
-395.898 581.878 508.475
-483.782 672.613 721.895
-496.927 577.421 580.056
-445.572 584.664 512.133
-462.189 668.368 689.472
-442.001 596.025 602.818
-411.915 580.333 522.931
-512.413 590.117 638.957
-501.639 593.479 551.338
-627.497 679.38 699.65
-495.156 614.946 538.413
-556.937 645.224 584.444
-623.146 680.449 689.296
-573.915 584.884 591.294
-436.651 601.089 595.572
-416.728 590.115 575.584
-399.521 613.4 536.332
-433.999 601.584 544.841
-578.719 653.512 660.543
-573.195 642.841 664.274
-546.843 630.088 644.373
-455.506 581.742 513.893
-458.521 634.61 602.169
-509.396 672.85 642.628
-430.824 614.935 611.549
-498.991 645.203 544.821
-558.836 619.561 585.984
-546.204 583.9 614.169
-501.104 653.063 691.695
-641.163 669.128 724.197
-460.04 593.777 535.38
-520.195 608.36 545.577
-665.366 651.986 677.956
-446.342 636.617 608.613
-559.219 615.653 634.473
-396.791 597.827 559.039
-613.433 652.888 625.334
-537.947 642.499 685.491
-615.462 626.817 619.859
-448.111 587.884 572.649
-626.336 612.697 667.203
-559.918 626.324 598.5
-681.939 658.659 694.887
-591.314 617.51 616.07
-486.292 590.436 568.517
-530.86 669.35 632.562
-444.581 635.6 689.259
-455.659 594.026 561.247
-504.849 583.371 615.254
-461.007 624.584 685.206
-419.885 571.417 487.021
-492.832 588.224 566.736
-396.881 617.361 537.401
-651.078 638.822 663.75
-479.09 610.319 656.279
-445.378 596.438 611.015
-585.593 612.742 667.376
-402.135 620.489 532.852
-481.447 678.395 689.467
-528.084 609.63 666.411
-599.78 659.924 656.735
-628.609 669.821 650.595
-438.768 610.762 620.5
-643.275 621.233 681.812
-461.838 590.049 546.723
-568.871 632.811 618.927
-520.561 656.361 659.376
-432.077 586.793 568.116
-630.8 608.993 652.825
-528.139 605.797 662.117
-531.217 586.948 624.108
-432.411 637.351 611.396
-607.834 654.968 692.309
-566.496 629.853 608.686
-493.288 600.862 643.347
-400.92 627.795 536.557
-505.444 646.219 535.092
-417.156 588.816 577.826
-458.719 575.446 481.036
-509.772 628.45 563.338
-426.611 577.724 493.096
-492.973 651.623 595.978
-649.586 677.038 685.428
-395.464 586.818 502.177
-558.555 660.153 603.618
-413.535 613.749 512.927
-488.772 605.428 666.869
-555.857 618.189 582.076
-669.531 666.757 711.389
-536.387 617.62 572.259
-475.078 640.5 628.159
-457.798 583.784 564.114
-642.722 668.84 726.061
-504.463 593.828 644.308
-580.137 611.279 582.22
-452.692 612.771 606.697
-523.512 664.952 664.105
-510.161 601.976 565.456
-453.164 592.373 615.011
-480.654 654.644 621.265
-455.5 659.487 675.59
-557.353 585.461 617.159
-457.331 602.445 553.676
-496.728 600.707 590.897
-437.659 634.432 692.757
-506.534 626.472 540.57
-498.887 686.801 713.185
-505.273 665.337 685.91
-547.252 638.517 573.766
-407.318 587.813 558.172
-441.998 586.604 578.398
-454.459 599.907 572.565
-558.015 602.907 568.237
-419.131 584.352 573.286
-430.327 603.359 583.702
-404.922 621.601 525.79
-525.48 642.425 552.164
-606.523 614.503 610.38
-665.992 653.177 698.365
-465.161 618.554 675.896
-440.245 609.763 614.506
-658.925 646.967 688.07
-500.833 685.063 720.693
-494.434 639.789 553.52
-452.099 597.69 565.433
-625.778 619.661 632.503
-553.611 664.113 647.625
-534.399 600.74 551.796
-507.895 625.773 519.913
-557.172 624.627 575.786
-517.412 591.683 546.798
-530.922 648.939 647.507
-430.281 602.684 538.962
-475.957 575.514 554.177
-396.726 602.926 557.622
-400.726 587.76 559.896
-526.675 628.713 675.222
-459.809 579.516 553.873
-422.742 611.66 488.382
-439.657 651.189 689.343
-560.442 642.938 620.982
-518.775 666.57 623.299
-472.011 615.912 675.016
-455.457 601.075 626.938
-505.379 623.301 674.202
-653.063 651.896 728.19
-499.633 686.361 691.067
-411.592 580.296 500.636
-508.774 596.581 648.582
-403.006 591.844 552.183
-514.242 630.467 596.793
-456.163 594.509 542.187
-495.131 651.232 599.563
-517.724 666.129 594.41
-472.54 653.431 720.623
-425.739 599.321 476.805
-596.472 649.064 610.609
-451.611 587.633 542.716
-529.372 622.362 556.909
-473.49 576.739 565.325
-506.512 652.174 671.694
-548.855 667.767 643.262
-520.33 644.006 546.068
-467.247 668.48 690.086
-642.802 622.663 685.731
-452.395 592.343 615.788
-465.195 656.285 640.444
-510.499 626.483 517.052
-518.757 607.366 602.386
-425.951 597.185 538.874
-686.484 633.44 697.019
-408.22 622.181 522.98
-412.976 615.967 505.6
-402.469 630.877 536.738
-612.227 675.92 682.845
-425.679 586.989 513.819
-549.372 581.713 602.961
-488.939 622.445 596.603
-486.076 622.134 597.723
-446.389 588.924 508.756
-609.687 615.091 614.59
-603.639 614.696 605.407
-483.384 644.707 553.679
-447.708 629.616 673.848
-659.709 613.988 666.194
-539.932 654.854 636.081
-496.202 577.012 558.29
-480.691 577.086 551.368
-632.369 654.31 649.185
-587.504 592.143 587.97
-498.291 614.22 596.817
-445.991 652.608 695.744
-479.901 659.453 636.451
-590.766 632.591 596.278
-535.398 623.25 559.146
-568.575 657.155 658.453
-545.271 609.904 619.385
-591.686 672.108 650.997
-502.012 663.348 608.894
-432.812 621.666 597.198
-549.425 659.107 660.559
-477.983 637.647 628.752
-469.865 615.319 662.297
-542.95 618.11 574.155
-614.292 600.573 622.632
-522.852 604.698 579.1
-495.01 581.219 549.569
-433.407 614.534 617.439
-558.708 619.382 587.679
-447.504 637.466 683.742
-566.663 608.796 609.276
-414.686 585.093 562.421
-433.631 587.661 573.025
-568.019 629.052 633.578
-585.623 597.153 652.985
-680.637 643.563 685.795
-460.984 627.526 624.084
-462.637 666.058 670.135
-608.247 601.413 611.257
-471.452 623.666 603.936
-682.197 653.682 691.462
-600.823 627.273 631.603
-538.562 631.131 636.134
-465.805 600.067 565.65
-631.277 655.031 647.321
-680.829 639.723 684.671
-577.392 643.062 595.199
-483.787 643.173 573.071
-523.269 597.064 546.826
-444.966 621.897 698.441
-433.234 584.498 513.016
-495.546 672.53 717.136
-506.466 610.509 592.198
-531.7 604.939 660.937
-599.663 651.139 670.879
-416.652 587.515 545.599
-633.674 643.076 705.502
-538.667 643.615 682.948
-475.595 623.357 659.163
-512.639 667.642 627.603
-506.487 631.499 680.879
-621.673 601.671 637.015
-531.432 646.217 634.026
-422.481 579.739 502.019
-452.401 652.201 679.259
-593.947 666.407 631.284
-506.428 631.146 678.303
-544.038 604.561 614.854
-419.49 631.477 606.179
-551.582 615.042 575.003
-474.495 653.577 595.029
-474.495 632.413 632.882
-415.247 628.214 602.329
-491.74 593.236 527.337
-405.543 579.748 496.832
-416.461 619.603 596.803
-544.635 592.896 558.669
-602.084 634.196 606.006
-420.78 615.109 605.6
-423.519 598.117 477.098
-422.61 591.527 526.642
-457.892 667.597 691.919
-638.213 616.509 653.048
-497.495 587.387 540.868
-473.297 629.509 632.927
-425.074 593.736 550.845
-425.102 595.092 529.02
-452.677 620.237 675.467
-505.664 664.224 687.133
-439.467 655.05 688.905
-452.886 584.795 506.96
-509.744 651.52 547.536
-451.067 588.075 600.083
-515.193 648.5 675.946
-505.854 676.298 679.469
-425.75 592.083 537.444
-484.134 649.391 598.506
-590.586 610.61 593.209
-529.688 651.313 571.079
-531.106 623.823 676.767
-410.133 643.424 547.341
-544.401 621.982 574.147
-485.236 621.86 598.134
-439.868 575.04 474.923
-537.217 634.005 572.768
-552.023 620.829 568.665
-649.518 648.136 683.767
-454.025 657.108 671.522
-462.927 661.779 705.695
-416.952 590.966 541.096
-420.956 590.133 519.796
-647.93 645.94 694.75
-486.414 577.563 558.636
-516.306 631.482 576.633
-537.026 581.527 605.647
-389.491 596.611 534.43
-444.081 617.91 684.919
-515.806 630.668 569.939
-661.889 653.68 674.988
-416.586 619.476 493.694
-595.801 592.611 606.662
-633.573 635.294 700.746
-474.652 576.586 569.326
-518.954 605.003 604.409
-409.751 609.813 520.438
-529.559 656.427 586.032
-559.157 664.553 616.629
-402.048 593.903 550.367
-489.348 645.123 553.732
-404.828 582.004 494.493
-464.112 577.081 569.66
-598.279 597.706 643.531
-630.187 618.217 646.037
-445.118 578.575 527.599
-550.366 625.931 664.899
-544.952 584.907 615.417
-409.798 579.48 528.487
-492.083 642.082 543.412
-514.598 589.258 547.432
-469.545 612.369 642.992
-475.838 599.364 588.817
-641.681 676.129 667.02
-599.53 590.615 612.882
-502.899 675.883 742.187
-486.155 594.88 584.955
-395.337 580.6 526.482
-519.442 580.915 563.318
-526.878 633.067 562.661
-485.609 585.273 613.343
-567.519 603.136 575.905
-469.819 625.513 668.025
-531.879 619.084 613.375
-470.055 673.363 662.634
-609.631 669.982 682.06
-434.756 595.382 586.501
-614.633 617.848 620.845
-465.417 584.718 531.019
-562.308 651.538 628.651
-476.821 632.044 610.671
-466.255 640.295 643.1
-549.09 635.163 678.924
-495.824 582.083 600.198
-651.589 646.899 719.142
-411.655 608.192 518.266
-501.027 596.386 557.069
-462.076 653.709 655.774
-398.282 619.958 569.223
-568.972 631.462 619.506
-523.956 645.043 641.486
-646.687 670.258 672.262
-512.888 637.114 685.775
-436.231 643.877 683.112
-471.702 599.966 593.302
-508.26 619.607 598.283
-570.837 586.166 623.54
-419.845 574.136 505.062
-532.966 605.554 550.321
-522.254 582.49 554.159
-475.578 597.633 567.089
-430.862 572.396 472.807
-516.009 666.714 590.715
-577.273 587.441 624.197
-458.962 583.373 545.122
-405.388 626.389 588.596
-548.151 664.337 622.076
-438.396 580.175 548.452
-501.081 614.861 551.139
-471.167 650.256 596.416
-405.586 638.768 556.083
-427.669 613.222 609.133
-413.127 622.585 504.814
-557.482 659.31 600.574
-457.981 658.393 719.136
-652.267 632.55 691.74
-612.429 676.768 655.69
-433.486 595.144 586.361
-466.754 582.228 613.868
-528.129 583.845 557.261
-521.714 654.951 573.134
-528.058 588.467 630.306
-487.888 579.61 514.374
-649.997 663.721 672.839
-645.127 679.332 698.535
-451.447 582.376 555.054
-502.661 619.211 550.826
-409.888 609.949 511.788
-551.477 625.923 639.975
-452.815 639.517 604.018
-437.893 574.445 479.248
-624.082 674.116 707.397
-483.926 589.201 545.778
-687.138 646.94 702.46
-507.733 598.666 561.622
-563.416 643.42 625.887
-413.362 581.833 490.436
-412.246 584.406 483.428
-597.277 633.4 671.411
-648.438 645.371 659.269
-506.237 593.354 580.423
-656.175 672.559 681.91
-452.378 642.993 648.581
-426.656 608.405 604.547
-687.279 649.812 702.995
-542.28 659.101 609.316
-504.464 638.699 680.675
-463.265 663.385 649.584
-452.729 576.588 482.867
-467.519 591.909 592.012
-504.073 676.51 640.975
-568.244 629.933 640.013
-463.128 660.234 643.72
-435.225 587.682 511.81
-472.466 578.738 575.308
-414.746 611.638 511.189
-652.226 627.297 692.844
-455.689 601.377 557.947
-601.383 596.63 634.842
-490.399 602.991 596.01
-487.544 576.859 564.912
-477.3 610.303 669.507
-500.094 674.291 645.144
-468.909 616.574 680.689
-592.951 605.79 593.716
-670.745 629.673 671.394
-504.67 619.055 671.492
-399.865 576.198 524.034
-531.583 605.195 661.173
-461.739 581.469 542.803
-537.357 590.009 637.818
-460.939 663.279 642.552
-556.172 658.718 632.249
-476.123 647.38 683.487
-397.867 623.594 568.494
-436.45 600.435 594.225
-437.899 589.826 512.068
-446.25 595.631 585.942
-594.565 628.865 620.762
-513.584 661.688 585.972
-529.995 582.57 598.293
-544.126 600.147 555.197
-453.905 614.44 626.222
-516.146 636.592 575.243
-513.935 661.92 586.65
-562.992 630.119 580.052
-486.23 579.95 580.275
-445.126 592.394 582.835
-517.872 635.772 584.597
-396.465 618.266 554.589
-444.646 635.432 615.789
-610.765 633.393 615.029
-489.074 586.809 522.397
-471.628 636.309 629.074
-506.994 614.018 614.056
-661.099 652.995 671.994
-587.483 587.288 621.062
-420.516 609.173 600.683
-596.525 603.157 594.618
-500.38 593.663 566.708
-661.302 652.489 724.8
-451.98 584.103 546.672
-503.611 595.75 560.186
-522.207 583.961 577.147
-424.866 613.49 595.959
-446.895 595.414 605.888
-437.849 645.356 690.438
-450.872 616.199 677.864
-554.411 627.105 638.6
-420.536 584.885 513.977
-624.68 655.429 707.571
-422.72 620.356 603.316
-683.09 659.359 707.197
-599.361 655.873 663.233
-637.381 616.49 653.795
-491.56 687.03 671.826
-645.528 616.365 657.836
-492.747 656.53 606.353
-575.116 669.677 627.24
-481.045 595.132 636.911
-623.39 619.112 629.601
-494.972 665.076 643.419
-526.017 641.415 555.198
-674.473 664.034 699.069
-467.951 629.799 665.731
-470.717 635.901 596.355
-400.519 584.807 546.882
-407.894 634.434 543.93
-440.556 622.687 681.201
-398.553 628.667 565
-441.292 607.843 596.686
-509.619 633.978 531.635
-536.145 621.509 678.74
-558.862 654.248 618.659
-536.907 597.04 554.732
-454.967 597.003 545.087
-491.007 578.291 557.739
-503.572 636.543 523.279
-408.568 590.585 540.558
-462.23 653.383 720.582
-583.213 586.526 597.848
-655.969 619.485 675.767
-601.687 653.719 665.124
-428.311 594.785 526.738
-679.21 630.658 695.933
-479.329 590.564 561.953
-611.329 601.801 621.744
-651.44 662.004 728.209
-543.288 663.496 652.445
-609.161 646.502 618.108
-641.426 648.099 718.914
-522.915 607.539 545.369
-534.006 582.718 601.087
-512.227 586.618 549.306
-561.347 629.169 656.347
-454.134 596.95 586.06
-531.372 599.959 609.427
-638.931 633.4 700.499
-649.85 672.39 701.496
-525.205 668.119 590.083
-484.305 670.171 728.66
-539.725 653.099 628.206
-488.217 587.811 560.308
-450.432 609.877 604.412
-459.402 630.502 669.368
-508.976 599.824 652.532
-641.604 649.349 722.56
-475.71 622.263 674.117
-512.364 662.971 656.419
-520.008 638.72 562.038
-512.295 608.447 554.677
-575.234 621.027 587.599
-417.306 586.416 539.504
-550.281 657.902 650.133
-468.523 576.525 518.795
-588.174 663.627 654.22
-450.175 651.18 660.946
-546.436 630.596 661.974
-511.874 600.597 549.754
-524.772 608.759 665.462
-401.675 589.863 495.168
-414.801 628.915 601.527
-471.705 638.417 651.41
-497.302 628.042 540.13
-454.263 621.355 691.984
-491.285 587.241 635.633
-540.151 602.863 553.365
-399.252 635.904 549.926
-458.687 614.088 630.921
-599.686 595.933 607.637
-533.322 657.037 599.984
-599.442 597.311 603.346
-590.518 631.972 620.169
-499.862 655.229 593.503
-514.724 624.648 549.122
-500.07 648.124 686.109
-531.743 624.623 676.015
-467.447 576.031 493.237
-498.209 579.027 552.316
-491.709 621.971 520.302
-450.933 586.977 502.594
-454.817 661.371 685.967
-518.663 583.654 600.021
-577.628 630.282 610.262
-615.987 614.43 669.438
-414.426 643.876 512.061
-533.508 599.29 579.428
-636.315 628.46 650.593
-607.257 608.736 608.684
-491.737 665.478 635.857
-488.03 640.911 572.62
-522.835 583.579 614.588
-601.488 637.238 676.287
-451.89 604.949 595.047
-510.562 611.452 566.102
-582.848 624.207 670.586
-521.677 659.793 669.421
-393.403 625.135 544.708
-564.258 610.648 571.021
-520.786 666.927 586.64
-634.347 668.352 658.906
-420.266 580.535 498.724
-437.76 579.482 510.705
-491.066 590.209 550.016
-474.424 629.293 623.034
-562.112 654.206 590.054
-454.296 583.519 509.331
-454.437 592.648 590.32
-644.443 642.761 657.736
-531.517 583.013 609.595
-402.68 620.22 585.816
-540.283 646.749 665.114
-517.994 626.689 676.406
-407.834 580.621 509.436
-470.237 589.108 551.929
-482.257 636.876 588.913
-444.835 601.995 527.328
-422.518 611.862 487.098
-438.289 580.487 500.75
-439.655 593.641 575.733
-474.508 644.07 592.941
-398.685 603.459 570.065
-565.395 657.932 599.682
-523.607 642.438 558.014
-492.38 668.166 726.151
-468.574 578.167 507.307
-510.976 582.061 577.823
-515.162 663.299 654.354
-482.918 599.803 637.305
-518.27 587.721 581.332
-562.678 612.764 572.568
-421.494 606.427 482.882
-617.925 609.956 623.461
-441.036 594.878 590.835
-429.343 572.388 481.652
-516.781 619.945 563.126
-602.515 609.969 664.445
-419.76 588.691 553.572
-402.742 598.459 503.658
-479.137 586.436 619.016
-431.363 613.873 612.838
-551.874 662.924 607.561
-537.748 594.994 555.296
-528.559 586.601 624.619
-450.266 644.38 649.601
-403.224 596.422 548.967
-440.948 618.224 609.134
-496.544 654.254 695.031
-634.291 647.263 708.51
-417.759 583.518 569.957
-552.577 628.715 608.64
-545.295 614.134 558.285
-541.224 609.841 618.047
-655.702 614.481 661.895
-485.551 588.446 568.453
-415.507 584.484 475.977
-400.552 633.723 583.163
-532.369 581.522 575.929
-399.487 627.676 577.868
-618.072 676.465 670.913
-511.559 615.186 590.276
-413.032 583.561 529.623
-444.057 619.492 698.396
-400.403 581.832 511.809
-616.613 652.583 627.515
-396.254 630.915 550.383
-591.564 667.372 637.953
-594.035 644.917 606.68
-397.55 580.093 526.713
-609.98 673.614 670.122
-475.65 597.515 588.899
-673.273 644.1 680.421
-664.81 628.73 666.404
-565.378 587.89 627.286
-427.277 587.062 555.322
-454.165 594.407 586.693
-453.226 582.603 501.338
-564.179 581.01 603.695
-631.174 609.88 648.454
-575.908 585.568 613.123
-495.616 579.185 554.382
-484.843 588.696 625.725
-564.494 623.649 594.64
-566.673 591.923 577.126
-503.551 673.115 691.916
-411.093 589.463 561.409
-406.551 575.284 505.421
-550.557 629.998 571.522
-446.72 600.204 587.885
-489.899 653.835 611.407
-566.808 604.441 573.349
-391.098 603.596 546.514
-479.033 582.57 539.434
-418.181 635.746 605.916
-427.199 623.494 616.114
-464.91 577.415 558.295
-554.931 592.631 568.651
-685.713 635.929 692.605
-476.105 627.103 647.16
-584.309 614.516 632.159
-495.724 637.706 577.559
-481.738 592.634 569.313
-488.845 648.965 566.223
-672.906 628.011 674.451
-428.955 605.338 582.327
-488.865 651.127 698.931
-474.109 600.457 577.453
-440.371 647.816 678.61
-421.539 633.455 608.422
-666.103 658.911 717.049
-460.465 597.007 578.68
-468.242 631.873 619.653
-655.628 665.774 718.565
-618.218 642.901 695.44
-493.406 614.189 519.264
-483.964 576.2 561.495
-526.177 580.616 564.519
-462.922 618.861 665.909
-580.775 665.757 624.766
-408.246 632.081 596.274
-497.616 617.328 668.404
-666.954 650.07 700.981
-602.674 624.25 682.711
-509.017 666.795 648.576
-467.219 644.619 653.594
-516.981 656.848 569.74
-644.333 650.618 725.831
-682.746 633.488 707.502
-481.04 646.739 588.67
-521.965 605.394 587.399
-392.737 589.971 531.413
-446.375 633.023 664.405
-509.965 592.105 577.583
-406.469 603.552 504.482
-572.745 600.184 653.564
-593.296 592.132 624.669
-486.784 663.354 703.426
-497.436 595.457 560.683
-443.27 616.481 682.891
-534.096 665.049 635.842
-670.108 623.324 673.067
-457.434 587.159 580.531
-470.235 609.332 668.44
-438.046 586.385 500.492
-427.553 643.487 609.009
-560.374 618.046 575.238
-546.804 591.981 634.845
-422.424 610.478 602.825
-536.905 611.64 551.472
-599.127 626.612 603.472
-603.643 623.593 678.07
-630.131 628.522 639.173
-505.269 649.775 671.119
-500.851 594.959 546.906
-544.968 589.372 628.831
-567.726 667.484 639.38
-677.167 663.421 710.334
-467.541 600.744 592.027
-517.832 653.841 566.344
-465.18 652.502 708.884
-428.707 594.945 529.345
-624.062 683.129 692.42
-616.797 637.025 693.844
-523.473 594.672 648.395
-397.587 603.086 531.26
-459.91 603.787 604.252
-526.223 608.467 576.704
-554.137 607.965 573.071
-511.198 633.856 573.212
-518.815 592.551 546.752
-534.946 594.806 647.286
-433.95 584.435 569.954
-642.313 679.766 703.766
-637.757 682.817 675.317
-655.346 666.158 679.683
-430.18 600.753 539.825
-686.913 655.97 701.52
-478.159 613.206 648.592
-507.586 583.48 602.422
-507.699 601.695 584.239
-458.225 583.171 569.454
-512.874 668.02 660.003
-457.651 632.107 654.876
-443.665 643.887 611.947
-459.081 657.886 681.719
-474.364 587.465 583.948
-626.8 673.973 658.256
-694.377 642.673 705.188
-535.952 612.234 571.039
-464.877 654.467 723.991
-453.829 659.378 708.4
-558.278 622.834 574.565
-540.726 654.105 647.313
-486.024 637.084 548.137
-506.292 618.186 614.291
-541.445 649.028 577.435
-457.273 622.098 691.773
-498.929 605.129 542.002
-469.199 579.842 522.335
-482.058 630.876 653.534
-523.509 599.589 656.781
-537.031 625.23 645.302
-583.659 619.696 640.325
-493.139 604.031 602.118
-498.946 670.654 741.633
-535.136 598.767 653.137
-512.526 602.153 573.426
-586.496 659.199 612.412
-653.466 673.025 682.315
-486.54 585.612 536.741
-411.913 627.8 598.107
-442.502 606.036 593.508
-443.294 582.041 500.51
-642.977 629.975 695.121
-524.551 655.245 683.423
-459.052 601.261 579.367
-571.12 610.219 621.045
-600.237 619.586 606.095
-489.783 670.141 653.16
-445.509 643.065 686.45
-573.397 626.189 588.539
-655.497 645.807 684.536
-477.817 654.41 602.908
-529.147 661.676 646.149
-558.279 630.442 650.363
-616.159 679.682 685.043
-551.845 596.036 562.645
-467.098 649.545 602.413
-549.103 650.996 668.409
-467.357 609.389 634.242
-576.088 633.219 655.206
-564.166 608.451 609.382
-531.812 664.154 645.816
-428.719 627.973 612.442
-539.228 592.061 640.02
-511.625 589.338 645.604
-549.987 655.231 615.481
-516.209 616.942 592.823
-424.326 612.412 591.129
-424.726 576.519 491.964
-493.928 642.411 602.57
-419.438 629.324 605.744
-500.193 687.158 702.333
-597.387 635.542 673.727
-634.561 671.726 654.695
-647.481 653.705 663.667
-420.519 596.175 580.665
-484.374 650.635 588.511
-397.651 621.6 566.59
-435.34 586.233 511.688
-537.836 631.509 682.826
-526.397 588.64 630.246
-513.872 666.2 676.516
-398.369 624.926 578.762
-544.767 581.803 589.094
-489.84 642.026 524.126
-496.313 606.496 599.802
-494.887 584.353 618.824
-487.286 583.271 543.285
-480.564 626.173 657.975
-454.698 600.253 582.67
-396.272 630.243 570.86
-500.241 627.702 518.213
-537.201 647.148 598.922
-495.489 645.7 546.91
-453.756 600.411 554.32
-417.981 638.773 598.17
-556.044 648.331 586.28
-518.049 582.658 589.299
-507.308 594.714 648.719
-401.331 587.827 538.79
-428.091 582.859 571.732
-637.773 671.394 719.516
-618.639 675.305 696.749
-610.804 600.809 618.555
-596.23 625.225 639.66
-429.735 573.837 488.94
-500.582 584.366 616.546
-481.996 591.138 632.9
-469.122 672.17 648.415
-556.908 624.046 661.067
-542.449 638.817 569.745
-504.815 636.734 562.47
-557.295 633.444 654.031
-422.265 638.571 606.708
-529.829 597.04 586.27
-502.607 601.445 661.676
-440.776 592.487 519.719
-507.715 602.909 585.589
-606.733 654.96 620.317
-667.624 658.351 704.285
-534.802 589.998 631.494
-499.829 637.604 532.975
-406.985 591.342 551.518
-469.114 584.199 536.684
-613.868 633.624 691.827
-500.575 657.449 691.443
-549.187 649.494 576.82
-419.103 595.151 581.597
-558.593 629.449 623.217
-638.515 672.819 733.268
-472.769 575.72 490.893
-521.907 659.461 581.567
-501.413 631.281 556.599
-539.02 606.571 621.713
-537.207 640.297 649.218
-459.968 622.699 663.785
-458.57 617.276 629.257
-440.907 579.701 487.65
-429.068 596.998 524.138
-470.432 635.363 615.832
-621.669 654.442 643.393
-610.94 595.795 633.357
-499.514 623.353 664.723
-402.062 629.413 582.519
-516.194 610.02 600.73
-547.238 588.453 628.938
-537.332 632.336 605.408
-455.731 591.984 588.17
-603.146 613.536 667.118
-538.456 624.684 624.054
-538.388 632.558 574.558
-533.344 637.842 632.467
-503.522 664.845 688.873
-587.974 652.217 603.743
-653.612 644.074 702.237
-535.682 636.463 575.355
-498.938 635.16 553.72
-450.987 608.974 627.424
-452.942 591.129 568.47
-579.187 586.745 588.55
-605.376 593.906 619.406
-423.332 603.379 478.695
-500.452 635.003 672.707
-459.034 582.838 567.614
-436.459 575.943 473.277
-581.578 585.089 600.449
-435.376 596.109 520.711
-484.109 635.383 652.358
-573.01 613.567 668.267
-447.273 625.77 698.493
-550.687 618.98 629.083
-656.171 648.193 703.739
-494.836 593.707 541.046
-599.537 651.09 672.489
-446.4 582.635 493.297
-467.114 600.566 584.914
-544.011 648.49 681.503
-592.271 663.548 654.931
-567.537 612.921 573.235
-587.124 668.529 633.946
-481.421 677.694 689.295
-464.195 654.751 703.512
-552.944 626.899 622.405
-507.793 657.001 680.256
-471.023 635.201 631.938
-589.86 621.054 639.985
-438.902 621.315 621.494
-539.722 625.992 655.995
-587.139 627.91 611.13
-579.253 607.889 667.533
-527.357 670.45 643.052
-549.304 626.837 588.163
-425.822 581.778 521.186
-504.63 626.658 516.357
-541.782 582.272 593.52
-429.705 588.965 556.969
-508.561 626.643 603.751
-419.478 593.582 552.418
-469.494 596.873 582.575
-621.676 673.748 654.157
-529.468 583.107 607.199
-603.846 657.539 682.166
-487.725 649.295 574.318
-683.156 649.512 694.192
-477.974 644.832 635.079
-592.618 637.99 668.462
-415.886 574.157 529.953
-478.86 626.655 648.849
-582.507 627.632 644.212
-555.958 595 655.02
-640.43 675.362 705.26
-561.675 596.477 658.204
-540.867 661.806 658.068
-465.924 637.782 652.344
-583.071 633.273 625.709
-647.67 630.611 656.293
-448.335 584.79 504.853
-654.391 673.414 687.997
-507.461 663.365 684.695
-422.586 633.562 609.558
-528.07 643.958 629.016
-584.854 586.899 610.759
-528.489 636.361 633.11
-442.81 626.87 676.265
-492.712 665.166 639.508
-506.034 604.203 535.893
-517.501 658.18 658.984
-474.996 578.404 528.379
-486.301 586.741 603.492
-426.104 618.91 610.879
-451.459 597.816 556.952
-570.78 594.355 577.087
-479.901 645.099 604.57
-594.74 619.716 633.394
-635.854 610.894 654.158
-526.794 608.831 665.146
-525.205 582.979 612.299
-479.298 589.019 630.644
-448.175 599.425 570.057
-536.089 640.077 598.068
-528.235 607.004 614.458
-549.164 630.687 667.218
-403.86 639.545 549.24
-543.881 665.49 626.777
-560.269 609.622 613.878
-681.509 635.367 686.787
-493.188 603.466 662.657
-468.941 592.276 632.052
-425.096 579.307 503.411
-641.382 668.165 724.1
-503.71 651.249 580.008
-402.897 636.03 538.131
-524.608 662.452 662.462
-659.801 642.389 690.855
-665.067 616.815 665.969
-578.865 665.22 621.449
-401.129 593.79 543.814
-466.963 668.952 668.959
-615.287 609.02 617.342
-540.693 613.355 669.72
-415.596 629.277 506.745
-396.236 603.205 558.317
-535.369 602.543 551.084
-579.099 631.212 665.129
-508.491 633.319 542.926
-591.109 590.955 628.838
-431.814 582.535 571.977
-654.286 639.008 665.437
-439.917 603.86 612.751
-496.962 596.2 561.274
-635.706 640.045 647.596
-505.227 591.19 541.006
-617.744 662.284 703.632
-605.447 623.506 685.789
-477.838 642.376 656.017
-567.466 643.126 631.438
-420.065 616.113 600.841
-456.105 653.011 660.836
-480.014 649.152 587.312
-554.318 612.761 664.614
-399.195 627.315 537.717
-486.419 586.386 536.307
-555.565 645.076 582.513
-399.377 617.403 572.312
-488.833 648.127 598.287
-454.374 631.201 680.438
-487.609 584.156 512.717
-499.426 682.321 684.238
-642.637 612.065 657.271
-401.144 577.696 518.993
-498.179 611.18 547.332
-641.433 680.207 700.315
-413.57 632.936 600.414
-515.709 638.526 563.077
-525.924 600.177 581.916
-619.614 606.28 659.235
-455.886 577.216 534.869
-435.112 582.816 529.127
-397.209 614.144 542.762
-652.653 665.751 724.414
-485.882 585.213 618.503
-404.791 576.032 495.779
-448.55 580.467 526.32
-622.134 608.168 660.053
-505.086 627.513 537.832
-512.886 614.699 558.609
-396.126 593.12 558.685
-588.007 635.471 641.76
-451.704 593.019 527.655
-435.314 649.262 602.293
-464.147 654.929 648.366
-480.748 581.085 545.437
-508.451 676.263 666
-535.425 587.795 555.433
-435.004 581.383 517.612
-414.251 641.061 540.432
-518.784 621.816 567.174
-507.34 628.151 680.498
-580.063 586.247 589.485
-459.005 638.577 649.742
-471.746 645.179 607.281
-654.286 669.869 703.371
-628.305 634.067 637.133
-519.02 634.868 580.888
-580.933 629.897 609.004
-451.342 585.045 499.496
-520.948 637.953 567.917
-530.247 602.757 548.63
-581.34 617.54 605.654
-560.999 634.197 658.805
-454.488 597.603 527.052
-410.939 587.664 554.062
-404.91 638.734 536.067
-491.868 579.159 550.273
-451.453 652.282 662.928
-438.289 613.057 593.088
-427.496 599.197 585.775
-518.695 611.429 564.206
-456.892 589.853 524.863
-622.053 610.659 633.051
-435.925 584.568 545.904
-512.51 637.555 547.729
-426.587 596.237 471.972
-520.047 659.293 654.204
-600.243 590.706 618.924
-522.485 584.569 585.101
-499.049 613.08 549.247
-525.579 642.602 632.167
-440.3 596.926 559.209
-437.155 588.45 511.82
-498.283 609.151 544.438
-449.635 583.389 536.565
-433.651 581.107 522.992
-463.795 604.771 631.486
-608.415 644.79 614.662
-669.712 640.42 699.267
-503.343 665.227 689.843
-481.523 673.779 690.914
-448.934 602.099 530.464
-519.879 616.161 564.298
-643.541 665.22 722.342
-494.19 601.191 590.521
-465.809 581.975 510.734
-447.17 602.144 529.261
-454.295 629.386 620.752
-553.913 658.841 638.571
-402.603 587.584 550.045
-558.52 616.984 638.672
-517.206 586.265 586.127
-406.821 574.552 528.033
-389.263 606.876 549.003
-662.169 652.919 700.719
-596.059 596.338 645.557
-421.355 604.861 593.199
-550.414 584.352 619.72
-506.076 658.22 688.355
-626.408 627.419 633.874
-499.741 650.116 568.623
-468.365 670.825 665.612
-431.448 607.831 586.033
-489.922 596.558 534.882
-499.32 638.735 675.938
-610.21 659.493 637.848
-545.35 630.385 679.9
-500.877 614.611 673.82
-494.148 634.371 664.842
-443.403 616.533 606.042
-513.506 580.481 562.952
-615.172 674.379 690.517
-643.5 657.861 661.155
-529.968 595.487 607.501
-534.204 596.865 584.949
-473.524 628.272 607.458
-468.551 669.327 640.631
-399.814 621.759 572.846
-393.334 607.271 539.188
-566.675 616.321 637.41
-609.271 601.124 616.292
-560.906 599.479 569.366
-453.213 631.059 605.081
-440.595 595.17 531.442
-412.207 577.96 478.892
-390.324 584.341 523.658
-498.177 639.767 545.244
-440.02 598.825 608.738
-534.716 600.012 611.089
-501.736 580.946 587.616
-440.232 651.856 679.99
-518.616 623.045 566.154
-442.425 611.777 597.936
-454.025 589.686 572.831
-454.035 587.888 601.598
-562.21 610.382 621.011
-437.573 596.797 521.283
-566.679 603.488 573.098
-474.151 633.577 611.733
-654.016 639.65 683.473
-417.489 577.747 479.322
-599.813 613.231 603.918
-591.145 619.038 635.935
-451.054 601.358 590.322
-497.226 646.373 576.192
-464.698 641.172 611.821
-626.748 640.715 637.998
-475.14 607.825 594.007
-482.382 639.645 548.078
-501.422 632.228 540.421
-568.741 669.797 634.592
-488.808 580.415 515.911
-441.864 596.516 538.966
-397.071 603.38 543.657
-393.79 582.423 533.168
-455.525 631.46 683.176
-456.05 605.709 605.016
-517.361 661.625 652.189
-574.48 623.957 586.239
-665.337 640.445 670.264
-519.671 669.556 603.609
-472.337 628.668 633.714
-413.043 642.188 515.809
-485.415 621.77 673.712
-501.363 673.384 692.885
-490.032 576.772 583.2
-610.778 622.065 615.662
-409.618 606.45 496.303
-487.747 644.734 550.554
-604.087 660.027 661.061
-419.921 598.036 579.155
-631.419 616.743 646.093
-401.032 635.67 536.588
-674.422 663.522 696.072
-532.355 625.13 605.624
-452.558 579.156 522.461
-445.054 621.948 623.366
-565.179 589.7 577.326
-558.543 633.353 620.545
-543.867 616.86 571.931
-627.036 677.112 712.314
-472.296 629.913 639.952
-553.341 599.465 562.506
-539.635 591.835 635.405
-476.021 642.761 661.857
-414.211 642.728 537.274
-680.283 661.268 701.881
-566.592 653.918 633.74
-679.323 659.707 710.732
-434.595 580.899 527.019
-395.367 582.694 524.276
-441.806 594.085 576.975
-499.732 637.545 558.816
-493.101 636.681 582.515
-480.247 649.377 701.7
-619.763 682.371 686.973
-554.721 648.866 613.932
-399.482 589.336 550.954
-474.377 627.709 596.809
-497.079 624.904 549.623
-488.076 620.413 598.234
-667.578 628.224 668.556
-551.134 599.424 656.53
-496.063 630.126 543.96
-535.639 626.641 617.486
-587.56 631.944 593.121
-393.598 617.063 558.512
-548.342 636.756 602.277
-444.768 584.82 548.541
-537.565 624.894 590.419
-589.687 659.026 614.148
-608.893 670.599 685.08
-550.454 618.258 576.604
-432.587 621.776 617.9
-404.25 600.261 504.441
-512.742 664.269 675.425
-646.585 680.98 691.685
-575.991 643.937 661.883
-461.573 594.267 587.381
-455.318 627.627 689.437
-637.361 630.632 648.728
-553.064 615.945 635.878
-556.127 603.809 612.268
-491.579 637.17 536.097
-530.867 608.533 549.887
-646.461 665.336 716.733
-503.595 594.238 563.539
-646.375 633.279 698.014
-493.559 578.227 572.92
-445.078 634.648 614.587
-610.586 647.961 691.82
-593.61 602.434 592.67
-505.394 675.838 639.125
-506.343 590.272 583.749
-672.188 625.293 687.945
-619.064 665.02 652.527
-482.447 669.084 648.064
-480.697 586.241 549.263
-446.699 604.622 593.964
-422.314 607.568 598.199
-411.518 624.883 502.012
-541.975 584.394 614.29
-459.404 596.424 588.177
-509.331 666.065 681.048
-467.906 670.79 683.729
-662.052 618.41 676.967
-523.578 589.529 634.327
-526.61 596.02 596.957
-539.21 599.81 564.164
-469.957 635.986 646.685
-437.542 622.756 702.246
-538.206 583.061 560.019
-506.45 615.433 671.102
-609.367 666.351 650.647
-462.153 599.303 562.029
-582.581 619.039 639.598
-475.637 577.436 513.846
-464.841 581.792 568.722
-509.312 624.231 589.902
-479.905 639.765 615.782
-488.619 671.275 653.648
-497.3 663.654 614.199
-397.904 619.427 535.737
-447.024 589.681 513.12
-493.119 590.684 537.924
-653.381 675.584 701.317
-420.024 591.475 548.68
-400.941 616.777 539.836
-399.599 589.317 561.708
-651.618 619.379 656.821
-608.079 624.21 613.918
-396.912 585.716 530.781
-553.091 595.769 563.345
-407.625 579.489 508.688
-637.346 662.27 659.252
-415.094 586.527 566.493
-515.479 590.123 547.73
-434.435 611.642 602.126
-562.19 630.894 582.842
-526.838 666.839 610.892
-545.261 617.323 558.166
-480.868 593.837 635.919
-393.862 594.342 524.018
-644.371 645.658 712.749
-563.112 609.794 582.003
-404.109 601.462 504.072
-420.102 614.217 493.799
-489.344 643.65 563.156
-470.657 638.4 595.545
-549.813 627.999 668.043
-555.017 590.967 632.552
-423.604 609.128 489.47
-478.331 608.382 600.532
-443.58 622.091 700.347
-565.402 620.092 638.079
-427.326 622.049 616.769
-558.244 610.312 664.451
-465.597 667.068 659.738
-509.431 668.365 674.522
-471.241 582.265 591.791
-432.259 576.588 507.099
-547.623 663.809 623.166
-479.076 593.907 565.975
-629.497 648.966 707.196
-453.482 579.873 560.278
-416.333 637.283 599.101
-652.54 643.186 663.584
-576.637 586.743 622.074
-425.014 577.865 497.477
-551.529 642.651 605.268
-446.363 600.96 573.154
-401.442 597.163 520.83
-633.978 676.194 702.062
-425.82 642.905 609.205
-560.421 641.376 619.197
-407.559 632.927 523.778
-501.083 626.866 556.252
-584.762 639.309 595.305
-491.675 634.316 654.734
-476.277 623.468 602.607
-516.877 607.488 575.632
-516.315 638.991 540.795
-602.629 624.973 608.442
-476.421 643.048 674.167
-406.68 605.403 499.428
-525.661 657.398 581.911
-493.921 601.446 654.049
-485.924 657.129 618.528
-393.562 599.925 556.397
-562.36 660.893 602.333
-494.406 690.406 689.821
-520.111 648.151 555.294
-406.536 584.947 566.712
-638.419 629.902 650.228
-683.17 631.423 692.293
-473.709 676.805 658.459
-406.906 600.6 518.6
-537.796 581.904 579.631
-573.809 630.901 608.697
-612.386 602.288 620.807
-620.251 625.505 688.357
-673.059 637.381 678.916
-390.28 592.834 544.875
-554.138 631.494 628.418
-476.689 599.716 636.901
-497.639 623.597 517.32
-682.493 654.006 699.204
-423.246 590.946 581.3
-586.29 609.465 588.823
-653.474 665.049 722.841
-580.926 681.704 650.138
-539.314 599.613 554.796
-669.068 631.237 669.479
-516.716 603.644 587.917
-397.547 589.862 547.918
-583.928 619.597 606.835
-501.972 635.818 540.699
-631.593 634.283 643.981
-485.158 606.577 651.69
-432.157 589.54 570.947
-591.993 620.355 670.66
-410.012 606.032 499.668
-625.834 643.045 699.336
-414.045 573.052 496.69
-537.186 633.262 644.816
-551.733 649.943 583.704
-416.863 632.543 602.558
-490.446 652.53 612.804
-520.948 644.132 551.36
-629.757 682.036 707.766
-632.936 673.052 743.348
-640.807 665.557 665.616
-546.191 637.741 601.923
-599.754 655.61 681.062
-616.343 630.906 622.056
-467.146 601.272 583.092
-549.848 666.273 642.536
-493.691 579.73 562.436
-394.388 618.395 540.147
-460.296 634.798 615.966
-654.045 616.748 661.231
-420.896 585.368 523.05
-467.576 622.617 603.018
-475.031 627.212 632.841
-425.641 586.125 568.265
-455.524 647.04 650.682
-473.192 598.195 583.653
-519.152 591.01 580.706
-656.86 667.412 708.661
-417.098 592.256 541.961
-491.698 606.917 666.324
-495.983 677.168 667.53
-569.16 635.202 629.502
-430.391 596.878 538.67
-560.71 637.926 586.821
-460.374 631.525 602.865
-414.503 582.805 484.113
-394.01 580.606 520.967
-439.891 580.454 529.659
-494.286 666.327 650.644
-650.393 618.369 656.807
-562.532 621.208 638.39
-525.891 585.474 553.992
-519.636 632.633 567.824
-596.575 629.892 621.958
-493.83 592.256 552.13
-472.65 596.121 596.033
-436.775 602.103 551.22
-541.095 623.092 581.723
-413.951 620.825 597.646
-568.188 650.4 636.487
-428.786 578.106 500.815
-494.808 669.527 713.662
-640.572 612.171 660.8
-457.687 599.691 624.167
-469.139 644.846 595.572
-475.106 619.668 660.102
-496.371 592.529 566.667
-550.513 663.504 656.677
-455.255 634.637 675.335
-407.845 607.708 513.657
-421.682 581.767 520.71
-451.167 614.555 606.394
-457.475 575.468 485.742
-413.642 591.883 540.38
-438.465 580.561 508.841
-554.801 626.239 595.844
-399.932 617.53 581.612
-558.073 636.72 581.965
-451.292 607.126 627.978
-514.449 639.666 531.746
-439.402 581.891 524.934
-440.002 582.435 502.374
-483.137 644.38 693.315
-477.184 576.798 550.406
-389.86 605.415 546.889
-435.172 580.159 548.162
-507.679 610.66 550.845
-522.344 642.956 638.601
-550.958 642.364 605.306
-501.563 624.821 531.562
-402.355 633.006 583.856
-574.147 638.2 593.768
-400.991 585.845 536.475
-579.011 617.617 602.523
-461.003 576.837 554.838
-435.677 627.313 700.53
-404.694 639.455 550.47
-656.164 665.029 682.567
-477.398 641.493 553.098
-459.966 634.475 653.135
-549.314 629.681 636.638
-595.584 621.738 624.098
-492.537 588.856 539.852
-462.116 596.196 599.614
-456.497 601.919 584.85
-487.384 647.21 569.166
-543.354 613.711 625.72
-472.192 577.335 522.131
-519.149 588.57 549.822
-468.538 670.531 664.533
-630.545 670.396 736.39
-529.029 584.379 586.741
-439.914 603.165 613.989
-432.292 597.936 584.002
-456.76 657.889 696.539
-472.553 623.779 661.672
-464.593 591.157 595.265
-399.656 627.793 537.917
-474.482 659.052 708.558
-486.26 642.125 556.163
-481.63 648.403 600.047
-423.348 573.941 494.484
-647.497 623.084 686.092
-546.651 642.25 680.837
-604.862 665.944 682.479
-421.173 605.27 593.253
-439.279 586.624 544.796
-522.021 645.697 682.565
-594.533 620.209 621.02
-580.627 635.352 594.992
-483.372 668.098 714.921
-639.823 620.533 652.66
-399.798 583.857 509.368
-481.959 627.361 654.908
-491.003 577.969 574.145
-648.651 656.961 665.774
-485.553 674.966 656.357
-397.763 629.975 550.332
-480.906 642.343 599.214
-459.758 640.98 613.732
-601.798 655.643 620.959
-602.296 630.466 609.654
-486.237 580.252 548.553
-437.078 582.134 530.453
-625.487 659.155 650.081
-503.28 595.854 578.394
-545.166 653.208 603.551
-555.254 607.543 565.615
-433.9 626.937 697.759
-396.667 630.557 551.102
-584.733 650.283 602.763
-571.818 667.381 632.331
-566.208 615.694 654.441
-543.661 653.534 601.465
-607.578 658.125 631.18
-481.92 671.481 721.764
-597.736 636.778 604.714
-519.175 655.202 673.496
-480.497 647.925 631.157
-490.723 588.967 533.881
-509.304 597.979 649.117
-614.746 621.297 620.705
-523.749 622.619 611.567
-496.702 679.503 731.754
-527.44 612.249 570.453
-481.927 611.212 606.93
-450.35 652.965 680.894
-677.897 628.24 688.547
-492.152 607.136 604.091
-535.415 609.802 621.817
-473.198 642.539 637.595
-437.509 637.967 687.611
-490.974 593.813 571.051
-609.802 598.319 633.802
-524.734 618.317 550.621
-484.645 643.182 603.212
-496.846 689.895 701.062
-547.573 662.258 656.428
-503.818 677.34 725.751
-477.62 644.358 672.36
-437.925 638.492 679.299
-494.562 639.351 567.698
-487.979 665.748 650.61
-497.525 642.903 605.985
-613.124 622.591 681.033
-475.856 647.606 635.206
-482.114 580.06 580.485
-657.024 621.387 680.046
-462.693 623.381 680.463
-494.397 638.582 672.38
-514.431 628.277 599.389
-494.427 604.04 664.455
-443.107 606.84 591.635
-483.445 605.616 647.119
-621.174 614.594 631.632
-554.572 627.155 596.43
-534.009 655.053 580.429
-499.756 578.594 558.997
-494.406 655.607 599.697
-507.477 597.49 648.759
-570.564 607.013 665.725
-536.629 627.131 614.842
-593.72 658.311 618.152
-434.22 595.425 553.201
-510.876 658.557 672.992
-527.849 607.578 548.102
-494.297 582.213 593.404
-470.516 645.78 605.609
-662.414 644.111 690.199
-481.277 642.468 694.721
-468.106 601.932 582.049
-427.09 597.725 580.451
-546.864 619.756 576.714
-437.141 624.48 621.07
-542.982 612.155 555.418
-659.378 629.538 700.281
-415.64 592.563 576.712
-396.962 593.88 557.451
-612.664 657.05 631.684
-597.453 619.671 601.707
-495.596 679.977 730.608
-493.146 674.65 738.399
-518.55 621.608 566.279
-692.989 645.058 706.665
-589.426 613.984 594.445
-521.09 662.333 670.911
-459.552 666.998 694.865
-388.298 595.539 537.647
-577.859 589.719 587.373
-457.625 621.516 664.518
-478.126 619.975 604.885
-436.082 588.966 562.612
-441.398 598.732 596.465
-450.955 650.621 658.71
-408.013 640.796 541.792
-676.886 639.332 701.338
-600.129 629.696 633.744
-661.332 619.243 663.321
-511.063 651.461 554.071
-505.361 625.87 669.91
-458.693 587.004 528.386
-461.096 600.952 564.178
-500.194 640.379 523.472
-443.952 606.448 593.801
-462.299 589.037 586.79
-462.842 604.319 554.206
-490.959 686.325 703.004
-663.657 671.901 700.872
-509.102 625.791 543.767
-400.309 621.542 531.683
-397.952 593.685 566.524
-476.056 609.942 646.108
-435.855 586.185 503.798
-691.952 642.101 698.38
-530.361 666.602 640.696
-521.903 630.29 685.44
-567.028 611.135 626.408
-559.76 605.383 606.266
-500.924 583.088 547.105
-557.25 603.824 599.525
-431.012 636.122 613.512
-538.238 645.963 604.644
-487.222 667.28 708.606
-470.463 660.725 636.702
-480.253 596.531 636.696
-545.26 631.734 605.117
-442.24 595.199 536.966
-625.167 652.009 641.821
-584.347 635.419 629.879
-442.095 641.712 611.464
-525.28 637.25 642.466
-560.558 629.023 604.67
-481.698 593.72 573.772
-665.717 648.328 699.908
-490.149 609.106 518.014
-535.47 600.207 655.712
-510.161 583.618 597.044
-518.333 594.564 546.147
-623.483 655.672 641.775
-473.62 594.766 562.666
-597.097 617.038 602.851
-575.123 663.687 613.125
-514.245 597.382 656.574
-552.868 615.555 634.602
-523.629 662.671 653.489
-485.374 662.361 703.181
-489.572 625.849 596.205
-573.724 621.249 668.379
-555.678 657.269 652.361
-572.121 584.276 597.013
-645.499 676.073 676.591
-488.634 635.534 654.938
-634.809 677.222 724.525
-491.755 683.557 664.606
-548.741 614.271 621.804
-401.151 622.896 583.955
-540.545 591.958 635.739
-652.161 660.528 671.222
-499.23 638.276 541.184
-564.437 581.264 609.937
-476.842 604.369 589.383
-540.819 589.399 632.11
-412.821 589.703 564.216
-473.441 633.018 631.906
-471.23 624.63 670.468
-495.56 683.242 716.259
-507.967 649.144 543.473
-476.523 627.704 596.024
-582.395 612.894 667.5
-482.435 590.638 566.224
-519.641 624.924 550.261
-482.39 583.374 610.911
-497.45 595.567 562.136
-530.593 606.464 663.831
-398.092 577.677 525.639
-489.035 581.821 588.193
-469.061 626.668 659.567
-613.29 596.639 640.587
-490.801 654.751 611.575
-683.294 652.767 694.972
-631.473 675.101 722.183
-419.833 593.916 577.054
-631.364 648.922 644.337
-456.775 592.302 621.574
-567.151 634.483 587.726
-404.596 582.289 504.218
-487.24 594.889 580.428
-462.384 624.927 660.913
-451.901 611.835 612.584
-471.844 592.329 633.047
-454.059 647.092 606.748
-585.507 654.542 606.478
-554 597.472 593.453
-500.481 687.842 691.745
-537.67 666.125 618.846
-495.109 578.639 560.25
-581.572 646.099 662.021
-554.44 602.945 587.838
-572.485 621.012 597.584
-501.889 586.086 623.162
-408.676 611.695 524.338
-400.631 598.728 523.997
-503.636 624.179 539.384
-481.051 648.113 594.653
-546.31 586.716 620.138
-519.678 649.422 679.423
-532.919 614.351 554.14
-508.323 626.507 559.165
-447.053 590.748 525.006
-586.212 629.255 612.243
-473.39 587.92 603.295
-488.609 650.549 574.968
-470.578 621.824 605.102
-523.919 611.657 572.912
-480.953 587.907 623.875
-534.513 654.669 679.915
-599.532 608.596 665.743
-456.951 624.79 695.068
-488.922 644.203 569.553
-442.346 638.661 675.144
-420.921 592.318 540.215
-539.879 581.921 600.638
-539.225 646.39 618.149
-518.801 665.829 650.522
-543.222 604.004 662.488
-625.229 618.84 638.96
-536.389 661.06 647.225
-452.903 595.736 618.974
-565.868 626.405 577.005
-580.911 625.853 605.007
-508.72 621.192 672.197
-637.802 670.894 662.083
-578.379 666.224 625.746
-522.372 654.521 673.399
-425.099 587.026 580.676
-528.07 644.535 647.722
-505.016 660.158 592.242
-610.272 660.144 693.409
-466.596 576.877 488.786
-543.905 594.126 557.509
-560.519 617.704 571.566
-442.214 621.349 608.353
-403.157 611.034 525
-505.341 633.13 538.407
-527.398 593.814 648.15
-656.625 648.126 715.034
-504.643 630.381 588.063
-454.031 607.172 606.331
-394.667 586.438 525.175
-436.675 634.902 686.977
-571.695 667.907 621.516
-444.442 631.673 690.965
-492.855 642.565 537.622
-654.791 663.796 728.466
-431.949 613.157 601.74
-575.015 612.969 667.301
-482.549 576.388 565.185
-516.061 671.198 638.896
-444.709 581.986 487.409
-542.905 590.984 558.397
-457.853 579.97 564.311
-453.181 582.995 506.947
-666.422 636.275 698.134
-523.871 638.594 637.547
-541.396 588.033 626.735
-534.865 617.469 618.389
-559.134 662.338 653.775
-591.952 643.289 601.424
-654.57 664.476 676.718
-458.804 595.823 597.082
-578.285 597.142 580.508
-520.066 663.392 671.655
-501.794 630.796 663.119
-572.767 584.451 594.549
-471.295 601.384 571.671
-478.878 595.175 636.779
-513.157 671.235 665.207
-666.887 666.57 709.917
-411.888 645.153 537.381
-451.852 584.094 495.552
-580.098 621.877 642.429
-590.832 620.865 597.162
-593.094 589.057 604.448
-501.891 601.231 645.951
-499.235 621.439 530.903
-407.699 637.934 591.699
-494.156 591.161 535.603
-447.488 600.726 617.519
-651.498 676.804 687.945
-457.448 605.709 627.007
-506.708 639.568 524.814
-484.835 587.244 538.239
-510.493 649.213 675.86
-499.717 675.616 693.532
-630.173 619.202 683.404
-491.901 589.84 534.27
-486.692 642.448 571.103
-406.808 604.213 497.496
-429.743 628.519 708.765
-570.563 641.427 591.005
-468.2 602.648 581.436
-568.704 586.333 584.435
-542.799 612.459 555.344
-450.504 657.792 685.545
-669.734 663.911 715.961
-627.214 622.839 639.82
-559.019 631.496 581.59
-537.6 648.567 568.481
-515.952 646.704 545.3
-608.016 598.538 637.916
-520.785 631.145 596.454
-497.081 590.948 537.617
-397.14 592.54 558.816
-514.354 604.43 571.298
-527.232 646.256 633.018
-486.026 641.118 574.674
-465.901 575.018 557.046
-478.651 608.51 600.198
-638.27 654.841 722.721
-536.322 650.504 673.572
-461.09 666.186 694.283
-502.838 652.906 688.245
-671.002 624.126 673.473
-488.051 591.248 534.926
-448.008 583.865 549.653
-422.342 583.812 571.403
-552.525 639.214 661.974
-473.353 587.858 553.321
-660.461 634.007 690.526
-505.61 625.759 679.705
-526.029 598.505 550.797
-541.008 594.134 557.133
-583.714 610.964 585.784
-626.312 659.357 712.562
-677.322 661.285 710.157
-425.179 604.153 590.504
-467.186 662.296 706.317
-648.197 639.107 700.64
-605.837 599.053 612.592
-470.406 598.642 590.389
-562.484 642.955 622.871
-482.883 584.505 553.462
-436.291 584.44 504.833
-607.974 599.658 644.732
-433.269 577.723 489.313
-629.914 646.85 644.178
-508.922 597.241 540.059
-490.905 586.824 542.135
-415.169 646.664 537.404
-617.873 633.836 624.589
-468.944 646.694 660.997
-675.389 632.829 677.103
-494.444 621.076 543.137
-543.362 667.34 635.959
-501.034 582.531 548.237
-633.805 624.181 686.834
-670.083 639.45 674.066
-547.832 644.392 601.319
-544.142 643.779 668.884
-500.758 595.903 553.065
-605.91 645.429 688.169
-438.815 625.609 618.786
-488.073 587.33 548.225
-540.97 618.362 557.154
-453.66 661.162 692.217
-528.896 647.698 639.177
-614.18 675.274 655.42
-443.149 582.276 551.42
-585.103 590.803 590.717
-419.428 602.155 486.967
-680.789 657.634 693.056
-571.468 655.29 600.963
-566.639 626.592 600.325
-628.656 676.342 716.23
-568.322 581.309 606.309
-406.233 637.464 539.3
-399.745 609.974 537.837
-439.829 609.678 601.858
-595.158 607.193 598.293
-528.528 656.116 680.611
-441.945 576.004 477.437
-550.503 603.846 664.412
-396.131 633.8 547.091
-522.43 603.65 582.541
-478.612 599.528 571.813
-624.728 671.905 709.696
-436.969 583.093 502.325
-469.389 673.084 667.044
-505.351 635.584 542.295
-392.956 585.934 506.599
-551.368 607.129 612.499
-416.834 575.438 502.17
-398.838 596.473 552.415
-464.298 597.525 589.278
-561.806 592.356 572.012
-554.368 587.343 570.771
-545.882 597.586 649.307
-478.381 584.694 594.03
-472.524 576.078 555.002
-456.496 613.251 629.006
-504.671 660.008 578.751
-634.24 676.687 666.727
-539.542 654.734 635.336
-538.15 648.078 607.919
-527.656 630.75 563.868
-606.557 611.174 667.082
-443.981 618.648 677.107
-428.86 600.401 590.16
-471.05 602.31 634.975
-582.082 598.612 585.165
-538.693 662.407 658.67
-508.303 618.076 614.295
-494.408 646.966 552.589
-467.88 586.227 531.339
-497.01 602.862 662.738
-569.251 620.267 595.908
-602.008 656.774 687.769
-463.657 577.153 556.079
-573.772 675.902 646.346
-509.864 659.895 674.12
-501.099 634.725 557.093
-489.56 641.565 536.374
-559.816 665.875 637.214
-405.238 624.104 589.563
-548.231 581.656 587.091
-530.391 628.901 677.248
-630.857 678.807 727.107
-502.835 648.247 542.333
-548.039 648.202 578.041
-551.603 657.715 596.414
-541.917 663.883 657.788
-396.327 586.28 500.977
-528.849 657.013 655.731
-476.134 663.032 700.673
-490.413 633.484 653.837
-470.764 575.144 508.464
-489.81 585.241 595.789
-447.002 653.945 693.082
-563.823 618.708 666.621
-566.988 609.51 619.821
-513.417 661.023 583.305
-621.43 654.82 649.253
-492.219 579.528 556.542
-445.185 633.065 686.758
-529.025 582.964 605.932
-619.381 630.665 694.116
-451.402 651.974 605.543
-463.861 599.376 572.901
-496.196 603.486 596.147
-515.363 639.778 543.576
-405.604 629.136 524.508
-499.536 650.948 604.727
-545.382 581.269 602.318
-520.186 657.666 576.065
-520.178 650.787 560.269
-592.123 656.614 612.103
-554.171 599.858 591.865
-438.665 599.329 558.741
-670.182 649.002 681.922
-571.562 603.792 575.891
-512.427 667.516 674.541
-689.304 657.712 705.302
-415.502 641.796 593.805
-498.313 590.536 538.33
-550.958 657.975 623.061
-651.04 645.628 693.34
-605.068 595.311 617.128
-416.343 635.092 597.926
-651.037 655.733 667.607
-477.315 605.444 592.228
-509.778 606.884 537.651
-443.079 639.394 666.878
-651.003 616.892 655.374
-392.086 613.981 553.642
-532.893 622.661 606.443
-665.88 635.359 699.587
-480.386 630.747 646.827
-518.334 630.039 553.903
-491.611 640.024 525.641
-662.104 649.203 673.968
-439.212 614.723 593.404
-454.551 599.929 549.244
-668.213 648.648 678.224
-440.989 601.027 525.03
-617.33 605.173 628.812
-469.176 670.972 659.04
-528.375 656.979 585.779
-503.373 650.766 581.727
-441.11 655.928 687.475
-539.416 646.173 614.506
-498.574 648.363 588.91
-457.427 588.993 616.091
-537.28 633.658 684.721
-666.903 628.998 668.115
-438.215 641.358 689.449
-510.962 610.035 563.414
-653.662 667.909 715.083
-631.018 615.162 646.122
-434.557 598.329 536.222
-449.012 644.187 609.96
-505.634 614.305 540.586
-404.412 600.511 512.281
-522.327 581.933 569.662
-419.846 572.354 491.367
-634.125 674.7 715.727
-409.399 600.404 496.393
-540.051 666.14 636.302
-593.877 594.082 639.322
-644.308 669.233 717.791
-631.287 658.108 717.653
-397.604 589.85 549.775
-558.801 653.092 592.412
-591.702 596.052 593.955
-489.179 683.778 707.933
-468.224 632.124 655.985
-468.54 621.539 629.487
-432.083 643.678 606.244
-487.63 585.909 602.901
-530.056 588.296 553.647
-475.179 623.571 641.021
-595.379 635.348 603.664
-528.218 628.856 683.739
-558.585 587.821 620.356
-656.795 643.776 665.744
-515.103 633.224 688.509
-500.131 626.392 593.441
-460.78 595.703 588.409
-427.779 596.588 555.713
-599.55 638.83 677.168
-423.38 606.388 479.555
-485.349 678.305 699.187
-438.246 588.003 549.69
-536.239 600.056 575.362
-603.543 621.423 683.858
-507.408 623.718 542.114
-397.808 585.251 532.596
-491.721 668.743 709.568
-478.155 625.085 647.809
-571.548 631.045 612.677
-529.62 613.521 670.795
-406.236 635.37 547.386
-540.584 649.873 574.13
-454.682 649.52 654.519
-392.997 596.208 548.769
-542.205 630.668 679.004
-522.726 655.644 666.96
-414.319 648.395 540.704
-525.109 659.866 655.802
-391.091 585.357 517.504
-462.503 577.649 513.211
-534.114 583.703 605.828
-513.606 664.13 597.908
-533.011 631.975 685.596
-437.965 598.307 554.106
-491.728 637.018 577.519
-483.421 625.919 658.955
-476.847 595.763 562.933
-527.057 594.907 650.69
-592.115 651.362 607.872
-493.003 604.986 521.119
-668.912 665.206 715.024
-567.017 630.506 642.306
-485.181 588.636 633.618
-477.12 622.467 660.618
-545.974 599.976 579.464
-590.336 598.847 589.292
-648.29 633.032 688.575
-508.807 666.456 616.96
-471.113 634.433 635.366
-543.082 627.979 680.363
-567.168 593.376 577.259
-534.559 589.348 632.096
-588.74 617.406 633.92
-467.442 587.846 545.553
-655.821 647.851 716.941
-454.238 594.917 587.347
-392.228 586.036 526.48
-475.007 624.253 649.451
-401.408 619.017 562.254
-444.215 586.76 571.472
-487.774 583.772 541.351
-485.601 575.075 560.718
-493.759 659.561 606.808
-467.651 621.902 685.621
-403.392 618.391 536.156
-552.927 629.785 573.019
-513.577 664.093 590.971
-434.319 611.475 608.02
-511.864 611.442 541.077
-575.621 585.359 612.134
-585.869 587.628 595.712
-495.624 673.729 743.783
-690.896 644.049 708.491
-573.87 589.89 636.246
-480.377 625.414 641.91
-403.823 575.442 511.819
-496.735 631.763 553.158
-476.157 593.379 594.818
-525.96 668.523 610.143
-435.951 602.212 600.837
-515.579 583.582 586.38
-634.759 629.77 645.331
-605.616 675.027 650.225
-511.298 631.088 567.09
-506.275 623.882 508.569
-478.123 576.511 565.769
-524.265 605.79 578.082
-452.823 621.215 623.851
-500.114 688.147 710.672
-489.863 648.164 585.655
-599.011 618.733 603.541
-475.82 586.432 623.976
-631.499 675.154 735.281
-600.952 596.393 606.108
-421.196 590.371 551.544
-529.759 637.888 648.406
-499.01 682.864 682.005
-492.494 585.165 597.618
-457.778 636.031 652.219
-512.126 671.29 634.916
-638.479 674.812 738.604
-413.561 603.333 494.535
-496.179 594.292 564.613
-592.634 594.424 591.984
-570.097 609.023 592.341
-431.177 647.175 602.248
-648.023 645.003 715.866
-547.13 599.018 585.869
-504.875 616.225 554.206
-408.398 606.056 516.572
-670.826 647.153 694.439
-626.422 680.728 707.827
-559.974 599.458 647.883
-660.297 663.826 722.191
-543.832 588.876 559.272
-602.359 659.747 679.796
-492.313 609.546 545.698
-631.759 680.963 690.603
-480.999 675.31 705.246
-555.039 616.107 570.845
-575.571 629.039 635.331
-511.469 660.379 583.24
-568.902 669.739 636.494
-422.209 589.614 563.121
-545.063 624.99 676.593
-489.546 649.8 578.116
-542.951 635.237 567.717
-495.857 671.154 709.728
-398.118 605.47 539.611
-553.583 581.505 593.84
-424.738 612.274 594.494
-535.832 631.695 604.69
-637.509 665.353 736.057
-662.832 653.246 674.593
-538.137 589.422 634.143
-507.566 627.84 510.929
-519.427 641.959 540.296
-634.53 650.455 648.728
-465.611 583.893 598.98
-480.94 602.552 587.112
-624.591 615.411 634.781
-532.769 615.486 569.025
-484.863 654.538 707.868
-510.983 600.707 550.059
-475.089 582.237 608.229
-431.194 609.044 607.675
-409.306 576.369 485.701
-505.622 603.797 663.589
-549.649 667.603 642.52
-603.689 660.472 671.502
-493.352 636.889 579.987
-569.797 623.361 650.573
-514.693 646.66 540.573
-631.943 632.414 699.818
-441.832 605.094 590.492
-449.264 610.045 609.866
-630.03 621.21 642.468
-519.052 583.022 594.316
-513.483 602.634 576.85
-436.407 600.371 532.175
-440.977 592.129 539.995
-490.066 588.967 564.64
-634.448 662.805 650.798
-546.489 583.777 613.926
-685.954 651.968 695.853
-640.124 614.762 662.121
-436.688 650.334 693.807
-619.457 663.913 703.806
-546.513 662.9 658.984
-619.492 651.863 701.012
-564.916 661.746 613.438
-513.976 587.016 576.845
-485.408 640.834 537.388
-546.343 590.354 560.577
-499.913 619.842 531.138
-514.716 638.812 536.459
-490.274 665.722 643.343
-648.969 645.564 717.061
-651.787 637.869 682.589
-541.441 583.842 560.754
-522.255 646.021 555.016
-439.124 598.775 534.685
-421.848 593.274 580.645
-419.182 617.651 490.552
-521.661 631.842 554.439
-684.749 640.813 690.667
-441.476 620.738 678.571
-446.894 625.38 605.823
-510.927 600.12 564.766
-423.684 610.767 595.657
-416.067 619.063 600.578
-472.826 634.671 593.471
-548.112 641.378 602.631
-405.655 631.841 588.339
-396.104 584.91 511.359
-421.143 573.47 509.044
-427.888 592.659 580.475
-581.059 659.147 609.551
-501.179 605.774 666.466
-458.661 599.757 567.354
-487.598 643.991 564.647
-679.521 635.739 705.409
-411.167 642.115 541.198
-436.152 649.627 605.973
-463.403 589.478 542.58
-496.198 647.601 554.652
-630.383 627.368 640.986
-536.89 587.98 555.333
-581.476 595.071 584.267
-438.733 615.578 592.967
-492.9 590.626 547.481
-549.824 622.524 672.656
-636.728 675.105 740.919
-549.697 657.781 624.166
-476.702 627.495 655.739
-613.501 635.804 617.281
-532.667 636.289 574.82
-559.541 655.42 625.757
-493.782 597.651 542.876
-537.279 600.722 581.511
-463.236 666.103 669.003
-413.778 580.417 489.647
-461.158 576.92 535.761
-392.596 590.475 541.813
-530.344 670.41 617.765
-552.593 657.373 627.5
-480.957 604.215 596.158
-453.342 581.557 495.951
-548.387 667.06 642.351
-520.766 583.991 584.449
-437.01 577.098 480.202
-545.355 584.636 617.862
-535.791 662.488 658.302
-508.325 653.486 562.914
-548.18 634.807 677.918
-569.244 617.054 577.981
-510.686 642.078 529.885
-560.16 603.885 581.882
-494.812 601.689 594.964
-488.306 588.243 625.223
-579.006 621.732 587.084
-474.728 574.68 505.444
-616.151 674.341 696.47
-606.645 672.143 656.717
-405.137 576.345 535.4
-576.734 623.011 642.569
-531.368 655.82 680.951
-502.79 646.159 676.226
-404.845 595.209 547.612
-437.081 640.419 678.086
-481.422 582.346 585.732
-447.583 594.665 598.853
-436.252 616.276 594.892
-526.073 627.518 600.233
-519.592 599.342 543.315
-565.246 614.341 573.662
-510.692 586.474 582.05
-527.615 636.638 635.979
-474.795 587.944 625.157
-412.362 638.087 591.413
-407.187 574.54 498.425
-647.544 644.942 695.384
-517.403 611.1 573.403
-668.617 623.884 685.154
-630.567 680.372 726.99
-471.068 624.273 660.759
-531.216 620.977 682.462
-529.818 605.325 664.493
-590.354 616.439 627.89
-504.476 625.316 524.764
-472.936 588.337 601.595
-482.807 610.003 607.743
-480.73 654.492 633.907
-423.228 627.516 612.025
-518.062 661.592 658.846
-490.18 606.854 540.816
-424.372 615.054 594.575
-526.483 598.711 551.607
-509.157 599.3 652.354
-585.864 606.505 586.817
-462.679 599.051 574.256
-457.346 585.664 589.592
-475.29 620.843 648.994
-598.29 648.287 681.871
-530.86 599.627 610.301
-564.98 646.819 626.332
-401.474 584.713 492.716
-632.64 632.917 643.46
-504.043 639.186 682.94
-476.342 651.764 634.387
-531.357 637.367 647.213
-507.937 665.446 609.48
-570.914 630.05 588.031
-519.083 633.657 580.059
-416.029 585.122 563.557
-474.445 648.677 683.622
-652.124 625.063 656.7
-533.475 617.836 671.086
-444.773 598.539 569.692
-624.662 647.545 637.535
-540.292 643.169 614.094
-506.38 661.593 593.337
-505.82 670.162 682.139
-664.537 634.273 698.59
-689.017 658.306 703.299
-446.835 587.419 557.065
-535.627 597.964 651.069
-571.828 642.531 635.539
-613.955 638.355 619.838
-407.058 599.742 495.488
-426.491 594.173 580.836
-511.279 662.112 597.999
-474.49 584.034 584.312
-627.86 657.509 710.203
-541.498 618.403 558.116
-521.131 590.716 638.479
-487.371 584.367 514.51
-555.18 629.915 621.891
-548.856 626.532 608.551
-493.752 638.613 527.4
-512.273 586.813 627.836
-421.584 602.239 482.633
-580.95 665.401 655.228
-494.784 584.472 545.416
-539.948 617.809 555.934
-584.637 639.697 665.285
-406.983 627.786 539.112
-509.348 633.365 533.179
-519.649 608.314 601.519
-555.32 602.912 581.698
-482.707 628.633 592.602
-530.745 581.705 601.042
-516.676 644.491 683.028
-505.952 587.892 547.107
-601.56 645.847 682.123
-651.983 616.787 657.882
-436.696 598.547 587.728
-526.422 593.534 648.2
-531.59 668.849 646.106
-467.674 661.446 711.623
-479.443 580.933 548.473
-431.617 591.821 581.743
-516.874 613.017 669.206
-439.522 599.287 555.082
-495.756 579.26 570.991
-598.73 656.371 659.764
-527.784 652.047 658.12
-561.194 617.4 586.864
-505.535 591.075 538.267
-476.972 580.173 543.792
-408.089 588.103 552.861
-541.952 667.409 643.594
-446.977 650.999 668.013
-465.361 660.654 715.226
-444.585 624.594 697.752
-485.345 625.304 592.611
-397.532 592.307 557.599
-594.396 609.465 596.247
-470.939 612.79 641.546
-407.766 583.145 485.057
-488.127 608.254 671.682
-437.355 600.637 552.997
-530.879 601.72 550.21
-464.221 651.356 674.208
-572 582.296 607.421
-449.656 590.496 556.229
-563.476 594.87 572.076
-653.066 645.577 717.873
-591.969 605.717 668.927
-461.602 638.629 601.777
-438.762 601.93 607.779
-582.863 662.657 613.615
-495.055 592.662 638.412
-562.702 611.048 663.934
-402.571 585.815 495.546
-555.299 580.094 600.434
-491.237 576.816 582.96
-591.158 588.905 602.79
-447.371 603.195 542.192
-551.333 611.858 623.063
-508.955 592.348 543.723
-494.44 586.747 637
-432.937 619.895 617.508
-472.978 650.728 685.255
-487.453 583.195 585.408
-473.797 610.906 666.905
-529.888 649.296 658.804
-557.821 585.288 580.905
-605.962 643.172 689.335
-561.78 593.508 639.146
-488.95 644.424 597.449
-461.063 671.396 683.098
-478.98 676.303 688.547
-517.221 614.792 671.367
-435.158 593.626 583.508
-534.174 582.456 583.185
-504.792 652.52 554.03
-442.241 644.878 686.285
-625.811 680.449 695.261
-627.935 672.255 713.784
-408.122 574.494 488.473
-503.562 593.42 547.811
-509.468 624.084 591.617
-499.063 680.718 689.526
-525.589 590.308 552.758
-472.759 651.47 696.175
-424.792 597.63 584.432
-397.575 604.905 570.911
-653.657 676.457 697.083
-531.324 655.848 579.116
-397.282 616.368 563.288
-446.651 642.712 609.726
-490.686 638.08 663.345
-574.816 632.647 592.089
-615.959 669.016 652.754
-527.358 645.476 644.068
-575.852 619.041 641.214
-665.242 656.666 677.513
-431.595 597.671 525.109
-462.397 653.403 703.352
-411.634 580.861 523.228
-528.995 623.878 581.601
-497.785 587.279 542.484
-595.454 592.909 632.766
-532.245 648.094 571.787
-494.726 583.886 591.662
-547.398 614.881 625.543
-499.655 624.705 551.066
-487.832 641.326 530.829
-478.469 609.375 668.261
-628.457 606.906 652.386
-607.409 602.878 608.088
-435.066 623.574 701.141
-411.135 614.445 521.129
-427.767 594.945 582.737
-644.672 613.492 659.676
-665.574 658.05 721.568
-562.205 625.29 578.902
-547.77 646.627 672.321
-426.21 578.594 501.738
-427.813 611.499 587.875
-465.007 653.946 639.842
-562.892 659.567 651.294
-449.363 587.066 574.158
-457.055 644.297 647.7
-516.809 601.805 579.575
-496.872 633.983 662.693
-682.4 658.82 708.466
-469.556 653.865 701.665
-594.261 635.8 625.694
-573.926 587.05 626.847
-482.245 588.775 544.368
-486.323 650.466 574.221
-674.625 625.67 681.602
-440.276 655.714 686.973
-457.679 601.006 587.132
-659.221 672.513 703.982
-430.087 640.4 608.713
-683.033 638.787 686.303
-556.151 614.353 664.384
-460.675 619.553 665.221
-493.031 639.245 563.46
-567.89 617.598 595.969
-447.683 594.131 601.356
-443.378 644.187 669.798
-437.893 598.057 604.323
-463.213 660.288 709.289
-629.176 659.395 718.716
-537.134 590.501 556.325
-501.668 681.535 677.407
-437.038 603.618 612.891
-490.542 643.499 564.717
-548.195 641.422 675.476
-636.066 671.743 662.568
-501.952 631.392 538.699
-616.664 627.016 620.945
-420.275 590.007 524.034
-617.065 654.522 701.048
-461.186 577.341 549.72
-626.538 633.978 633.684
-492.081 661.543 621.793
-487.098 578.288 583.293
-412.391 643.035 529.985
-555.794 588.122 627.146
-510.827 671.669 668.141
-494.623 689.852 686.824
-560.697 625.771 652.085
-421.001 610.98 479.049
-515.821 663.166 651.024
-547.516 627.776 565.664
-512.324 612.29 616.52
-494.423 582.833 595.796
-645.203 641.024 702.599
-412.956 578.735 513.799
-424.575 577.031 519.362
-405.896 584.764 537.999
-474.343 631.454 651.847
-477.54 578.239 547.845
-532.26 604.325 572.192
-441.497 594.301 588.536
-455.874 594.271 590.994
-496.08 579.625 568.883
-401.961 618.206 563.731
-499.523 649.672 562.686
-443.998 583.311 502.815
-505.492 624.965 591.552
-458.172 635.845 650.846
-666.116 625.019 691.689
-482.043 658.963 706.899
-478.653 584.389 553.767
-509.374 578.224 557.914
-424.216 610.819 589.717
-653.538 622.609 657.063
-404.165 637.142 591.205
-429.095 603.203 468.269
-390.494 604.617 541.102
-413.888 584.113 571.915
-447.569 648.392 607.605
-463.677 621.669 688.458
-493.468 688.957 675.428
-511.24 664.597 649.917
-463.834 605.761 631.763
-584.392 645.521 599.972
-453.632 602.167 536.175
-556.542 600.47 593.127
-455.958 582.783 508.671
-557.554 583.829 579.36
-456.541 588.197 566.204
-515.408 637.949 560.146
-492.786 638.885 575.294
-602.15 636.768 633.801
-473.212 585.514 616.059
-505.591 612.082 553.238
-635.857 647.68 648.306
-617.577 676.88 676.862
-630.654 641.194 644.844
-474.238 666.331 640.059
-480.075 594.734 572.562
-569.559 652.495 637.003
-500.568 594.229 576.799
-453.231 622.953 671.389
-607.96 654.335 690.923
-495.286 627.468 548.815
-402.165 594.452 543.675
-444.98 584.902 506.522
-459.611 629.189 673.892
-443.646 642.133 672.495
-444.368 587.955 539.93
-486.155 665.849 639.525
-409.784 581.514 492.843
-572.331 634.357 638.587
-466.282 672.414 677.119
-630.073 675.769 661.073
-552.025 659.933 643.845
-419.176 584.987 512.85
-508.13 645.79 680.662
-566.504 652.775 589.648
-490.692 589.493 542.187
-497.087 593.723 548.955
-538.911 585.458 559.837
-455.779 654.2 667.255
-542.903 601.372 554.224
-429.977 575.474 504.026
-413.503 578.291 514.676
-608.044 614.453 614.34
-639.719 662.496 661.422
-402.321 587.961 557.615
-578.754 631.095 638.566
-677.726 635.09 681.719
-489.029 599.419 536.513
-428.563 589.226 527.838
-626.815 604.351 648.417
-460.601 665.225 643.163
-508.304 655.531 586.435
-494.062 657.654 698.457
-515.474 636.57 555.934
-554.13 592.229 636.415
-660.296 631.604 702.507
-512.187 625.474 564.631
-451.907 608.594 613.496
-511.629 637.463 550.151
-489.328 619.327 666.41
-596.983 643.135 674.658
-505.562 672.409 675.28
-493.772 637.549 554.193
-479.783 577.068 505.884
-410.256 587.233 542.279
-477.023 611.182 662.233
-533.696 635.779 689.564
-512.282 636.407 585.172
-469.665 616.614 678.741
-475.68 577.076 575.733
-497.519 677.196 712.931
-567.012 620.967 594.885
-473.979 647.933 665.979
-623.28 647.45 702.841
-606.657 626.396 610.278
-484.52 673.414 652.724
-438.574 579.412 485.685
-435.193 602.919 548.704
-537.278 648.209 570.077
-417.875 600.36 487.105
-603.949 618.426 674.443
-638.569 622.009 680.23
-461.231 652.668 657.493
-466.082 654.576 688.445
-586.221 588.63 616.529
-557.924 581.686 598.957
-642.338 651.692 724.058
-529.015 617.841 569.302
-601.042 628.854 636.121
-409.439 621.693 522.716
-634.885 674.404 704.516
-440.856 602.335 543.723
-527.475 659.413 598.386
-523.138 583.442 554.304
-444.557 597.856 588.862
-469.541 651.075 679.292
-492.203 599.495 541.239
-488.644 578.613 560.744
-541.919 653.032 661.783
-413.17 638.483 540.391
-431.665 582.329 508.572
-535.259 636.381 635.392
-446.699 623.817 673.195
-644.512 665.493 712.507
-492.811 616.649 676.119
-513.103 600.976 556.41
-497.909 629.75 543.107
-548.936 658.425 655.69
-510.52 612.575 567.463
-543.335 654.608 608.315
-541.249 608.79 626.1
-407.878 592.068 493.233
-502.723 677.361 667.419
-565.994 635.874 624.866
-560.347 638.136 616.399
-543.125 585.996 619.677
-572.029 637.007 593.751
-502.315 653.406 569.987
-434.03 600.522 530.435
-647.935 622.851 685.476
-474.708 576.096 511.132
-487.491 640.779 676.924
-630.33 658.126 648.765
-603.598 600.506 652.508
-452.167 622.184 626.467
-585.117 624.947 610.447
-485.129 617.987 675.831
-504.549 652.241 585.394
-602.12 655.73 685.91
-434.744 603.633 608.614
-508.962 602.4 535.678
-611.178 643.626 616.937
-685.883 656.691 698.636
-488.629 654.252 702.75
-641.808 675.552 670.887
-445.525 647.846 688.201
-423.346 615.461 610.953
-461.181 599.865 603.009
-420.766 588.158 532.468
-518.8 644.054 685.43
-665.272 639.738 696.828
-472.945 589.385 583.947
-545.506 656.115 619.225
-526.071 583.576 576.15
-461.672 595.434 550.783
-569.543 668.965 646.286
-466.297 651.63 712.621
-520.713 582.525 596.908
-471.993 623.358 634.631
-414.004 589.716 544.421
-662.11 627.456 692.342
-450.984 655.168 673.087
-427.931 574.236 505.267
-451.579 583.43 559.665
-606.965 659.176 631.686
-421.005 576.613 466.063
-408.882 574.911 511.158
-670.278 631.452 673.008
-549.453 585.237 618.862
-646.797 636.983 702.48
-486.338 669.566 704.346
-540.262 607.206 553.73
-494.68 618.054 539.973
-532.2 592.963 646.259
-474.99 587.201 585.122
-535.552 596.399 602.934
-496.989 628.338 656.208
-589.056 645.583 599.447
-556.37 591.542 633.784
-411.628 578.472 497.002
-467.454 593.052 561.497
-445.938 589.566 555.593
-569.553 619.102 658.749
-537.286 637.119 571.743
-546.463 634.397 678.056
-547.791 585.307 564.155
-495.05 645.562 569.582
-453.112 601.015 528.576
-465.579 621.896 675.98
-401.812 586.2 537.69
-525.299 641.93 643.333
-461.252 658.031 662.758
-528.081 609.157 548.47
-506.911 664.133 600.142
-545.656 584.57 620.996
-676.637 630.525 695.296
-560.83 620.842 591.73
-445.445 639.184 608.063
-609.864 608.056 610.337
-691.689 652.141 703.488
-626.634 667.619 651.69
-535.422 586.372 622.345
-506.121 582.429 550.579
-503.112 625.817 523.661
-504.493 649.874 546.704
-406.884 587.777 544.646
-511.997 595.383 649.712
-556.669 586.159 623.413
-471.146 587.402 624.959
-451.563 636.496 678.828
-506.01 669.204 636.592
-560.078 657.573 597.108
-537.159 662.402 620.829
-437.73 577.599 489.534
-442.676 598.153 608.782
-439.274 607.02 593.078
-512.61 588.083 547.71
-477.969 655.659 635.862
-490.568 611.497 515.803
-690.19 642.866 708.188
-410.363 600.632 497.666
-511.722 583.594 616.764
-643.822 641.752 686.422
-515.868 580.521 558.677
-420.541 605.313 594.819
-550.263 603.907 559.171
-565.899 668.847 641.296
-400.61 602.598 541.285
-674.167 661.94 692.861
-408.895 623.717 538.251
-487.737 623.663 657.025
-443.138 598.634 558.668
-512.105 665.831 657.931
-651.405 636.861 661.26
-520.866 605.073 543.902
-504.437 612.343 561.636
-453.604 592.175 561.645
-628.104 671.995 651.586
-507.647 629.918 681.501
-458.893 593.245 588.836
-436.155 584.468 569.713
-452.079 584.836 537.932
-466.055 593.313 557.232
-604.225 602.206 605.282
-538.927 652.801 682.153
-598.559 602.588 599.886
-481.846 607.794 659.169
-489.147 686.321 692.241
-505.344 623.809 671.358
-429.417 598.058 538.824
-497.659 647.076 583.922
-548.496 655.596 646.27
-617.043 625.467 620.89
-524.954 597.122 593.008
-432.577 614.698 617.085
-501.447 655.694 690.187
-569.005 618.69 576.243
-616.462 659.543 651.116
-432.391 602.921 545.548
-479.444 619.83 662.533
-514.765 615.84 602.225
-598.15 598.7 600.093
-570.068 631.987 644.607
-640.673 651.88 652.038
-478.645 644.316 633.14
-510.554 663.101 654.559
-476.697 609.513 647.771
-490.77 625.855 595.117
-514.807 615.638 586.843
-455.273 625.732 692.284
-476.867 577.453 571.245
-546.502 581.5 594.602
-500.473 670.551 638.732
-408.361 638.592 597.063
-672.574 659.636 683.22
-396.161 630.625 557.609
-620.912 631.042 696.472
-501.103 605.177 546.174
-622.69 683.414 698.675
-524.865 598.011 608.191
-486.007 583.196 516.461
-457.986 617.123 691.717
-501.983 622.742 665.386
-636.489 657.779 724.798
-503.083 581.164 584.516
-636.084 648.985 649.762
-443.671 632.454 659.577
-466.244 648.746 598.468
-501.296 680.053 683.659
-556.786 657.747 654.536
-474.081 587.615 551.923
-483.644 655.061 604.681
-514.851 584.232 610.766
-453.034 602.455 587.283
-503.745 630.582 582.358
-443.83 597.733 559.459
-430.045 602.19 582.939
-480.024 659.175 709.46
-450.999 639.829 606.864
-613.223 632.477 618.366
-565.537 581.392 604.763
-541.696 597.445 585.159
-549.956 656.468 620.076
-632.719 681.297 684.253
-623.834 639.537 632.309
-439.428 611.767 610.905
-588.779 621.89 673.772
-565.193 639.919 587.909
-533.748 599.334 653.604
-674.122 632.905 702.477
-454.7 583.649 501.759
-523.124 597.35 606.766
-419.523 598.072 478.721
-444.019 589.408 514.174
-672.057 623.87 685.29
-523.906 632.907 566.893
-435.016 634.973 697.984
-398.107 630.782 561.582
-587.745 620.874 591.388
-454.197 660.294 681.285
-456.081 660.523 672.437
-438.83 624.666 702.561
-674.075 635.962 678.936
-635.404 653.913 650.263
-522.028 590.299 550.6
-537.495 666.759 641.064
-555.836 628.195 597.199
-526.279 616.649 552.568
-392.941 589.59 536.331
-496.31 595.239 573.324
-389.902 595.923 548.181
-400.744 627.976 557.684
-637.906 656.384 653.424
-469.532 599.821 588.052
-506.696 673.75 639.186
-516.405 628.201 566.966
-565.379 628.111 601
-658.422 665.746 678.612
-467.877 598.263 585.211
-538.885 652.651 601.728
-396.909 580.309 519.751
-595.275 642.391 605.235
-414.896 647.666 509.035
-597.326 603.952 660.332
-671.486 640.873 702.569
-636.751 660.155 724.189
-459.134 591.188 583.453
-423.106 601.042 588.958
-413.734 647.388 540.303
-405.739 625.267 540.161
-480.751 604.842 593.669
-515.667 583.314 599.085
-475.03 588.681 602.35
-628.198 620.176 640.816
-591.875 614.193 596.834
-497.219 633.078 553.135
-472.039 577.948 549.735
-502.728 620.126 595.295
-564.914 620.207 574.379
-587.417 611.166 590.974
-501.168 633.229 525.715
-513.743 604.142 569.113
-445.542 638.864 663.18
-550.388 608.721 563.953
-540.909 625.248 679.129
-457.244 659.114 714.124
-395.955 580.257 516.982
-600.086 653.609 681.351
-415.966 571.775 527.73
-492.742 596.754 586.577
-511.331 594.775 650.851
-550.184 632.512 625.858
-532.384 648.071 684.309
-492.125 579.365 563.323
-543.166 609.272 624.439
-548.558 663.116 619.291
-545.918 620.977 634.053
-462.423 619.039 605.431
-585.155 614.042 625.68
-427.836 614.793 594.239
-506.051 670.349 633.113
-669.804 655.034 704.461
-620.504 645.881 634.243
-552.647 649.439 609.038
-500.921 631.037 539.078
-454.555 578.005 537.289
-457.8 652.209 673.338
-477.406 681.83 662.279
-566.278 587.068 580.492
-574.636 610.862 612.665
-607.304 644.442 692.876
-567.25 585.389 584.305
-526.619 609.481 571.771
-525.795 593.355 649.32
-549.594 592.511 563.102
-523.037 651.997 667.907
-411.382 591.983 493.11
-500.736 680.426 715.678
-671.972 638.758 675.689
-508.182 606.862 588.483
-568.838 654.17 641.367
-525.072 586.827 551.97
-454.228 596.811 559.885
-502.582 613.233 554.073
-541.041 623.237 630.968
-470.019 624.669 626.672
-401.258 625.104 583.091
-507.002 598.633 573.4
-470.758 645.525 673.431
-397.33 610.882 568.792
-496.053 578.738 554.295
-527.334 641.889 561.398
-590.233 611.559 667.307
-485.35 582.984 608.651
-417.125 592.694 542.411
-609.503 662.987 690.459
-441.12 621.117 611.657
-478.423 620.961 651.661
-536.277 601.205 570.579
-668.465 661.594 685.098
-419.31 613.39 603.552
-494.335 670.44 712.492
-556.673 666.969 623.336
-599.01 637.006 632.759
-615.644 602.541 647.353
-608.994 600.466 611.471
-438.942 602.323 544.012
-409.757 611.936 502.658
-439.336 594.384 542.212
-468.051 625.749 642.069
-498.157 655.848 596.535
-494.733 633.296 549.86
-518.7 627.144 606.835
-523.106 631.914 593.37
-547.812 601.947 558.355
-654.434 662.733 728.754
-507.832 625.495 559.363
-409.346 611.121 520.661
-601.338 685.848 650.807
-548.521 603.547 560.756
-564.69 666.351 631.464
-568.044 632.045 615.03
-493.474 687.513 672.865
-448.757 641.448 613.628
-403.55 577.094 496.632
-589.215 605.232 588.682
-505.123 624.101 541.095
-405.92 590.466 492.615
-624.785 633.645 697.476
-454.899 605.211 535.941
-510.293 626.124 600.006
-502.23 680.614 731.168
-462.753 656.026 659.383
-423.973 618.62 605.866
-402.16 624.678 528.206
-492.804 667.879 634.952
-624.888 679.105 676.315
-476.161 620.332 657.401
-479.282 650.195 631.726
-562.578 619.651 653.431
-631.583 665.888 722.608
-408.648 574.943 530.708
-492.261 591.798 563.705
-589.248 609.077 592.782
-398.594 616.717 554.783
-397.468 604.58 533.507
-470.434 677.131 671.039
-483.406 602.753 591.652
-513.539 595.012 652.835
-508.76 630.644 516.652
-419.933 583.054 533.395
-412.441 605.665 495.12
-482.265 589.656 601.649
-586.362 617.833 612.315
-506.265 620.772 554.258
-597.554 647.793 677.773
-399.434 607.09 564.481
-662.419 648.694 695.826
-402.305 616.846 537.63
-580.317 597.28 648.122
-412.534 575.06 513.904
-476.795 613.013 671.34
-468.124 602.336 601.466
-521.923 621.811 566.188
-475.201 578.646 545.744
-486.145 576.748 580.298
-543.684 589.471 630.08
-456.519 585.578 517.392
-451.812 579.457 490.03
-458.572 652.742 674.808
-392.722 612.025 544.164
-450.062 626.746 665.919
-534.072 588.215 630.139
-438.182 650.483 682.537
-555.692 632.604 627.122
-628.697 678.092 692.779
-450.768 633.287 659.081
-398.198 636.082 547.345
-492.247 622.66 521.166
-662.764 664.246 684.004
-576.381 582.527 604.63
-446.836 632.36 665.124
-470.793 577.113 539.005
-513.582 630.329 598.421
-632.363 681.677 686.36
-556.353 584.412 574.33
-493.054 611.926 603.209
-485.578 642.034 558.799
-555.805 593.53 640.252
-563.742 660.892 603.504
-507.329 610.24 552.944
-419.235 599.496 483.43
-620.325 669.455 652.872
-525.033 631.795 584.893
-457.817 655.927 712.376
-605.046 637.894 682.249
-506.734 578.69 556.142
-668.176 644.873 675.465
-605.873 616.948 672.438
-490.662 661.711 617.762
-663.353 629.136 696.356
-556.245 631.416 615.529
-679.864 627.221 691.918
-545.173 668.505 648.571
-477.551 617.111 657.696
-455.77 642.604 604.263
-615.204 655.244 629.902
-504.171 595.349 554.262
-608.371 621.653 680.335
-630.124 675.029 735.527
-670.9 644.917 677.203
-538.023 649.642 573.807
-441.981 624.951 678.963
-503.616 611.558 537.757
-590.302 632.407 622.71
-554.981 639.246 613.899
-456.811 630.586 657.506
-588.875 659.351 611.368
-494.789 589.89 539.61
-551.623 628.862 607.152
-547.132 614.422 572.2
-487.147 677.114 720.828
-419.951 628.815 601.719
-599.424 648.172 672.869
-430.989 606.688 608.843
-505.914 595.999 574.333
-659.402 672.009 685.771
-464.68 654.732 694.726
-672.669 664.778 709.764
-657.323 649.704 668.307
-488.068 590.558 535.083
-612.028 666.33 692.528
-392.773 584.795 531.004
-581.103 612.979 625.006
-628.747 615.534 640.574
-433.747 610.833 587.817
-557.696 600.814 592.924
-512.112 589.304 547.43
-536.092 637.508 687.345
-520.69 640.986 558.912
-451.95 586.497 583.241
-508.284 633.711 590.15
-403.781 607.569 530.521
-527.435 662.422 647.733
-542.386 592.75 639.415
-512.153 658.116 653.608
-493.336 600.349 656.218
-578.564 639.293 663.018
-549.741 637.242 669.534
-586.494 618.094 670.331
-448.518 602.393 548.371
-551.411 605.487 574.936
-496.454 629.763 528.985
-597.688 657.44 657.219
-594.177 651.603 659.5
-648.312 623.474 687.261
-448.004 590.739 570.872
-489.296 603.641 540.467
-550.264 584.749 571.822
-640.421 665.289 662.305
-504.855 679.838 727.295
-453.818 583.954 562.78
-407.777 619.198 522.127
-497.984 628.306 591.505
-532.861 599.985 654.002
-483.563 642.77 673.598
-458.015 617.492 687.038
-523.897 602.005 660.307
-664.251 667.813 688.032
-504.186 604.109 590.01
-468.752 577.448 552.666
-690.281 638.711 698.688
-527.413 644.336 686.667
-396.734 610.17 564.299
-573.527 622.845 640.418
-634.308 676.065 694.192
-640.597 646.392 650.274
-416.304 638.751 605.525
-492.156 679.265 727.769
-635.595 646.626 710.857
-472.062 631.013 639.455
-431.61 603.364 590.643
-396.821 605.5 573.754
-676.987 639.347 681.157
-451.129 591.013 588.193
-466.846 668.331 659.949
-391.466 588.171 542.435
-521.575 584.008 605.502
-646.156 679.989 681.297
-510.353 623.808 602.427
-631.898 634.82 701.339
-464.595 645.878 603.978
-536.32 603.727 550.891
-594.591 619.154 631.84
-426.823 578.938 508.205
-689.516 645.78 699.848
-516.038 635.136 585.237
-456.413 625.745 691.105
-391.142 594.532 527.269
-436.248 620.484 698.783
-554.593 625.153 647.392
-449.951 635.476 656.371
-604.575 628.87 610.854
-452.253 589.862 605.382
-404.73 583.251 542.236
-637.611 618.259 654.601
-659.331 631.204 663.643
-441.53 606.603 587.382
-609.198 632.538 683.281
-418.516 575.153 477.917
-482.426 683.87 667.988
-634.327 662.452 724.199
-554.913 663.331 632.821
-531.963 657.96 656.482
-419.803 589.704 552.87
-499.344 640.454 523.311
-442.441 595.291 538.498
-463.995 575.256 489.809
-399.447 576.394 531.894
-522.201 614.268 566.982
-520.977 604.666 595.591
-489.088 576.693 580.465
-465.779 591.038 592.694
-404.041 578.379 493.586
-400.913 576.054 520.099
-463.843 582.656 516.362
-442.919 617.849 682.059
-464.903 622.845 683.761
-462.971 626.778 624.123
-444.482 628.441 618.414
-502.17 646.164 570.65
-545.857 583.34 566.226
-489.093 597.187 537.151
-427.064 586.431 524.453
-416.809 641.197 594.529
-513.318 598.752 562.655
-396.714 616.83 567.656
-491.808 610.994 605.176
-515.069 609.528 573.237
-444.411 642.553 671.563
-495.059 601.729 647.72
-436.397 624.238 618.997
-556.389 644.248 582.824
-670.047 633.896 672.739
-610.708 623.046 684.971
-484.851 647.325 566.717
-489.476 660.721 621.782
-638.898 671.162 711.481
-433.564 577.732 491.146
-529.659 609.214 616.053
-623.956 629.434 631.007
-516.197 657.447 575.08
-508.46 581.237 551.02
-505.266 587.613 632.915
-433.259 595.945 557.287
-421.693 610.536 492.349
-404.181 600.72 507.611
-477.327 679.34 660.611
-441.627 593.077 563.331
-581.561 604.312 580.726
-477.692 642.128 604.092
-438.124 601.25 534.707
-558.108 607.557 588.841
-438.69 644.078 608.902
-550.238 583.965 611.82
-499.87 673.361 728.007
-515.056 636.629 572.096
-426.252 612.338 602.63
-432.402 602.39 548.294
-496.416 597.332 582.636
-529.808 668.153 622.981
-600.754 668.546 647.592
-534.743 623.279 581.328
-675.162 637.857 679.861
-554.065 662.793 657.713
-512.349 630.573 683.956
-453.538 581.021 518.591
-647.781 670.335 674.084
-666.99 667.957 711.229
-623.918 609.034 664.473
-444.05 590.044 589.05
-411.825 640.118 590.775
-448.665 600.654 620.617
-633.95 662.873 652.424
-445.663 638.013 613.484
-658.843 672.52 690.226
-482.63 641.413 677.398
-568.602 642.626 592.287
-459.814 588.392 619.485
-473.046 601.71 572.192
-498.779 590.618 640.982
-537.431 658.256 658.16
-602.641 635.742 608.762
-445.128 650.762 689.129
-422.724 589.282 533.024
-514.932 648.892 678.873
-555.775 631.355 650.41
-562.965 614.336 636.963
-474.041 630.955 611.372
-554.123 615.342 634.807
-470.532 641.022 609.531
-507.896 600.999 648.052
-545.554 585.591 563.134
-473.258 586.241 588.687
-405.753 624.961 589.13
-498.215 689.954 693.693
-636.148 672.256 712.725
-611.116 603.618 662.85
-484.932 646.945 589.196
-441.702 594.437 546.485
-523.572 592.664 548.649
-484.474 607.538 663.561
-513.71 650.814 550.857
-399.027 577.729 516.964
-516.322 600.465 662.537
-487.119 615.165 605.246
-666.89 665.679 691.535
-614.985 629.889 619.389
-459.219 646.88 606.979
-408.775 574.73 499.604
-622.863 674.629 655.247
-491.446 596.978 528.27
-512.582 619.235 588.063
-446.605 595.252 602.019
-617.64 658.571 650.16
-446.399 590.19 555.261
-449.033 600.319 552.157
-666.727 663.591 721.682
-563.99 658.908 595.288
-636.791 612.663 653.178
-400.938 583.534 535.176
-683.454 654.788 694.599
-491.225 595.996 572.266
-563.715 661.525 610.225
-499.869 639.42 677.504
-593.266 644.999 666.245
-462.287 635.288 652.357
-419.732 577.658 520.458
-538.66 620.628 573.891
-660.267 630.271 663.427
-473.019 578.728 543.085
-618.055 626.129 623.144
-570.529 618.169 669.278
-609.239 665.749 689.335
-504.102 580.637 573.792
-512.625 636.446 582.934
-398.73 632.77 553.102
-508.382 619.964 604.504
-496.703 603.846 599.772
-494.583 639.269 546.062
-655.785 655.385 668.62
-600.473 608.342 600.009
-482.874 644.784 682.831
-443.591 587.236 575.934
-564.338 632.908 614.132
-534.553 603.705 571.11
-472.286 597.963 597.656
-477.054 600.432 569.325
-455.321 580.563 561.647
-495.99 619.777 538.138
-534.788 622.355 611.827
-539.138 644.53 611.534
-610.362 636.738 691.93
-461.696 579.928 544.92
-617.666 680.656 683.563
-497.933 629.345 536.753
-483.074 579.315 547.593
-434.342 583.805 548.956
-523.213 646.461 558.509
-540.297 628.656 597.956
-393.01 626.155 550.068
-464.27 652.579 642.502
-486.293 676.121 724.647
-527.181 587.407 625.008
-545.553 607.528 558.979
-392.954 585.967 541.17
-600.863 629.38 637.655
-500.262 618.519 505.656
-548.652 661.191 607.891
-518.661 605.293 584.205
-520.747 611.419 572.693
-602.681 659.925 681.583
-582.848 624.627 643.513
-618.809 657.003 643.33
-509.518 614.829 541.566
-547.711 631.301 635.003
-586.948 657.511 609.83
-599.484 598.561 647.087
-536.053 643.783 596.427
-507.062 599.108 593.785
-450.732 617.779 626.68
-510.49 671.171 632.13
-417.464 586.845 521.228
-500.77 620.411 532.054
-442.574 603.031 534.267
-515.95 614.204 588.08
-503.698 579.082 565.783
-454.817 589.834 521.565
-528.159 663.539 598.624
-401.473 575.732 526.886
-450.859 604.704 541.415
-478.986 586.769 623.843
-499.215 688.728 698.732
-525.711 661.121 588.868
-575.947 591.572 630.829
-466.499 596.724 596.281
-509.06 635.901 524.384
-523.88 602.621 599.831
-434.868 595.627 519.105
-555.044 616.954 665.713
-631.918 680.809 724.111
-438.564 599.267 555.908
-502.909 596.938 531.788
-583.072 626.152 609.789
-501.447 597.123 546.63
-420.834 576.479 520.086
-449.429 651.439 605.499
-505.458 656.691 679.585
-537.012 649.17 606.37
-639.122 674.198 719.613
-410.553 616.421 524.057
-495.899 618.143 667.132
-559.834 583.502 616.853
-489.647 599.623 639.436
-542.645 587.691 559.042
-469.33 580.064 600.926
-439.412 595.899 591.147
-416.802 639.359 603.921
-451.622 600.412 592.421
-647.683 653.255 728.206
-608.047 620.666 681.539
-518.147 585.013 622.52
-535.788 637.114 603.103
-537.876 635.321 619.422
-498.672 593.523 567.009
-394.481 588.192 535.163
-615.905 657.226 638.525
-555.933 600.502 576.332
-513.372 669.162 670.028
-412.729 589.406 554.18
-405.872 625.912 542.007
-596.134 669.94 649.789
-488.547 676.792 657.862
-667.871 642.108 673.175
-412.367 645.769 538.704
-551.349 599.591 649.618
-504.909 609.855 589.223
-463.749 629.777 669.414
-512.67 627.226 565.407
-478.228 596.817 592.588
-512.992 594.415 544.008
-401.52 594.043 551.918
-629.467 664.177 650.546
-549.053 582.069 575.217
-615.753 633.529 693.227
-482.023 607.01 667.451
-504.85 601.955 656.396
-434.093 649.02 603.439
-560.411 581.502 587.118
-542.838 647.842 672.404
-525.179 663.307 653.906
-482.867 649.636 587.899
-601.534 604.661 599.729
-545.86 603.476 661.608
-465.841 582.653 514.167
-462.281 582.523 571.998
-668.315 645.479 694.351
-490.933 599.274 541.634
-422.206 602.552 582.796
-464.079 578.606 573.212
-469.137 635.962 617.931
-484.34 587.736 601.184
-443.982 639.602 613.879
-481.458 648.604 579.852
-459.891 669.612 682.558
-478.066 610.996 660.753
-411.758 573.728 518.799
-417.059 575.713 524.466
-681.169 628.491 693.832
-553.112 629.41 635.792
-509.059 590.516 544.652
-446.471 594.856 612.634
-507.251 620.989 555.392
-566.05 667.386 644.374
-612.467 596.366 634.435
-513.286 670.371 639.831
-501.906 675.741 640.352
-542.672 601.776 660.922
-527.925 650.789 682.462
-560.705 595.764 572.617
-498.319 675.904 698.629
-520.838 595.875 548.459
-534.427 635.732 686.763
-448.236 582.841 501.838
-562.504 607.687 571.287
-659.223 647.397 670.04
-509.981 592.453 574.481
-428.074 641.52 605.036
-650.995 647.36 664.751
-419.622 624.441 607.019
-411.259 586.165 533.19
-439.619 585.313 529.007
-448.862 616.28 604.008
-637.333 636.602 649.154
-498.731 597.65 530.306
-488.249 609.442 512.197
-599.509 625.846 637.366
-626.584 646.117 641.8
-472.688 620.501 678.077
-459.382 656.148 678.379
-451.295 636.562 680.742
-477.661 649.737 684.99
-491.96 681.097 716.139
-500.244 612.46 532.952
-472.204 675.057 678.018
-472.108 622.912 631.635
-551.144 581.907 580.491
-471.087 598.456 634.712
-534.616 640.82 687.448
-597.284 592.033 618.141
-553.147 617.617 577.84
-642.275 661.59 722.18
-545.935 631.77 638.807
-549.538 656.726 619.599
-446.892 651.102 670.735
-436.884 622.36 708.574
-673.655 629.551 698
-504.644 596.644 573.837
-408.012 644.372 531.742
-529.076 617.632 670.159
-501.172 678.669 671.019
-456.531 591.87 580.365
-461.286 584.479 515.56
-421.226 631.942 610.667
-589.779 645.392 663.88
-594.721 592.365 619.244
-596.45 609.745 597.464
-431.643 595.177 585.202
-419.03 586.287 538.464
-676.686 627.009 682.949
-432.533 572.408 472.619
-472.024 646.85 606.368
-485.107 654.418 607.454
-675.879 646.621 683.354
-551.699 655.914 616.418
-417.805 619.317 596.585
-617.199 671.428 700.175
-615.349 606.445 661.146
-597.201 638.835 603.047
-503.452 610.767 546.519
-531.933 632.71 573.476
-463.418 585.441 525.302
-452.953 586.407 547.911
-586.307 621.994 674.146
-649.104 648.779 723.49
-453.012 584.623 500.535
-461.509 653.139 722.845
-611.671 670.63 690.41
-512.521 585.928 629.032
-684.203 639.301 689.519
-507.369 626.051 601.896
-635.821 656.852 722.89
-576.259 620.94 601.916
-487.447 644.427 555.095
-494.283 680.888 727.944
-632.215 639.86 644.481
-424.732 588.014 567.979
-648.743 674.578 677.9
-574.446 631.586 611.088
-513.629 592.812 586.468
-659.994 664.071 718.538
-517.65 668.447 649.83
-490.615 620.71 599.816
-594.545 627.843 601.006
-435.861 591.055 560.965
-639.972 670.631 717.538
-588.989 645.977 661.872
-590.663 592.265 627.58
-553.808 642.529 581.324
-456.782 630.748 683.195
-493.922 616.134 518.273
-424.576 637.584 607.609
-540.487 649.766 634.169
-478.069 646.873 631.45
-534.222 609.86 551.847
-500.211 637.142 540.397
-493.366 601.888 594.506
-588.679 623.119 593.714
-543.688 622.397 561.457
-498.198 672.371 694.332
-599.815 610.343 602.915
-511.259 635.036 584.124
-466.426 593.252 629.623
-504.962 657.524 687.148
-591.371 626.674 616.784
-445.361 586.232 545.821
-615.573 675.344 654.553
-541.221 612.29 571.192
-676.989 656.012 705.436
-592.074 618.173 598.257
-427.008 587.295 559.504
-490.786 666.986 651.934
-421.804 589.063 552.598
-604.054 609.45 606.804
-423.806 573.43 510.342
-399.06 621.864 580.775
-419.704 573.836 508.045
-622.324 671.686 705.899
-512.555 607.566 588.121
-662.719 656.472 729.639
-523.944 647.424 560.468
-524.856 637.756 639.385
-494.41 589.322 546.771
-561.7 605.192 580.538
-549.702 633.229 667.92
-525.916 580.912 562.636
-545.104 581.249 604.451
-545.482 657.01 591.895
-432.089 585.682 574.774
-596.399 666.26 642.564
-601.301 655.153 664.2
-414.867 603.173 494.206
-387.088 603.519 547.045
-457.214 600.978 586.524
-448.763 594.376 526.951
-419.06 593.314 531.197
-414.334 582.354 482.117
-493.891 614.438 538.69
-473.042 621.089 668.307
-479.516 642.429 555.342
-598.943 647.165 683.852
-439.999 628.378 612.22
-485.85 645.878 571.396
-499.153 678.409 699.286
-455.577 585.514 543.991
-544.321 595.414 590.958
-480.784 646.525 698.828
-513.527 670.188 663.072
-504.452 659.9 580.469
-457.913 629.25 618.07
-509.571 666.402 616.512
-426.455 593.624 541.018
-530.966 621.226 683.955
-583.657 651.734 659.515
-573.511 600.386 649.152
-526.764 613.234 550.137
-546.271 581.263 605.753
-614.36 674.439 690.823
-396.42 629.204 573.291
-446.377 629.687 692.01
-515.954 635.236 585.041
-429.241 603.391 599.365
-519.175 615.238 550.038
-461.958 597.465 558.997
-405.725 592.464 548.873
-501.15 633.697 541.26
-519.403 654.087 561.363
-578.937 598.949 580.604
-440.844 588.313 510.503
-502.927 655.336 570.512
-532.236 583.596 617.803
-573.075 626.441 587.448
-574.03 681.819 649.235
-581.719 597.414 645.597
-538.148 630.618 657.358
-421.465 584.861 568.684
-491.051 665.757 647.449
-526.577 599.484 585.133
-555.501 652.316 616.145
-608.172 624.651 613.732
-545.65 612.594 667.709
-446.058 582.596 548.656
-470.855 630.182 621.688
-572.769 583.914 591.807
-580.858 613.393 633.844
-481.323 635.214 679.92
-399.57 629.47 542.143
-485.726 587.675 547.339
-503.475 669.851 690.64
-484.56 639.963 682.171
-633.422 676.639 696.605
-511.575 626.752 676.538
-653.027 659.168 672.985
-576.445 643.015 646.774
-514.165 616.523 616.264
-479.405 654.597 623.887
-538.266 614.829 553.01
-500.663 650.876 688.066
-558.633 605.672 590.501
-426.556 613.43 606.996
-525.601 605.421 614.343
-461.042 632.152 668.84
-448.215 642.683 650.512
-595.814 610.759 598.202
-463.462 590.839 550.501
-501.328 629.258 556.091
-515.441 610.989 607.648
-499.829 586.764 636.882
-404 638.949 556.594
-423.773 636.264 608.005
-546.787 580.71 578.395
-557.846 590.626 569.767
-448.436 594.291 589.943
-451.072 640.161 679.432
-552.44 617.212 567.606
-433.425 617.92 617.852
-493.74 605.973 665.593
-515.008 634.116 589.977
-605.512 673.157 650.806
-498.824 632.516 661.578
-483.414 639.566 615.681
-475.782 647.682 592.816
-409.577 611.455 521.949
-631.554 675.436 694.417
-594.365 637.213 670.163
-468.533 601.685 583.915
-564.097 659.157 659.95
-608.716 674.679 668.789
-494.933 613.837 542.997
-602.309 657.84 676.339
-440.835 601.195 613.914
-657.497 647.302 687.904
-514.471 600.63 563.073
-541.268 607.736 554.888
-412.305 587.354 491.113
-441.479 640.027 613.784
-452.315 589.544 604.017
-504.46 652.517 580.835
-508.112 609.173 537.836
-420.81 637.532 607.937
-433.723 649.13 604.863
-445.586 585.44 546.819
-519.359 604.832 662.054
-523.217 654.634 576.574
-539.286 631.738 630.193
-643.985 675.146 701.347
-445.502 589.596 513.441
-530.478 593.973 647.023
-558.659 661.033 607.903
-567.578 630.421 621.43
-395.605 591.605 548.309
-409.066 644.855 535.493
-532.078 583.603 586.905
-495.905 601.799 651.167
-427.325 597.646 473.741
-484.486 675.468 719.223
-528.476 582.969 602.61
-531.977 637.05 567.438
-459.059 588.242 621.776
-647.197 637.77 658.127
-660.63 655.218 672.718
-429.77 611.082 588.129
-404.017 576.672 533.701
-546.85 580.633 574.13
-417.802 574.928 501.759
-511.253 608.719 538.179
-399.427 579.581 534.443
-458.478 592.037 582.739
-445.334 584.346 491.119
-574.725 623.382 666.886
-511.321 634.106 685.821
-542.335 609.027 667.233
-490.711 670.452 731.657
```
