## Supplementary Dataset 5 for "A 3D molecular atlas of the chick embryonic heart": TBX5_190917_C1_recon_i_mapped_t30_p2_pts2.vtk (part 3 of 13)

```
-498.987 666.302 625.579
-505.655 577.29 560.824
-435.795 601.552 597.029
-463.739 633.175 607.852
-539.304 642.462 623.189
-436.562 610.478 619.998
-607.983 651.92 690.625
-605.846 639.945 688.934
-463.933 599.374 577.585
-504.229 580.767 579.405
-423.374 631.432 609.745
-531.975 624.077 579.101
-649.83 631.931 695.172
-419.844 571.779 490.52
-509.309 609.245 569.761
-562.652 603.34 598.14
-540.719 639.027 657.892
-409.202 615.428 524.582
-495.451 635.19 665.819
-459.887 615.894 685.727
-620.099 664.594 707.223
-456.159 632.044 658.634
-471.444 631.612 652.162
-622.592 680.909 700.995
-432.369 584.593 574.059
-540.894 639.572 596.639
-431.756 595.241 581.076
-469.549 582.093 613.226
-617.6 653.4 630.437
-544.743 602.87 606.887
-531.752 633.132 598.236
-479.131 647.762 630.955
-682.765 654.339 700.34
-488.607 603.978 656.969
-457.131 621.192 675.87
-648.917 645.669 710.835
-488.236 590.575 556.005
-405.01 623.183 590.327
-434.543 640.079 612.795
-506.787 603.899 663.167
-504.163 611.277 561.598
-552.383 609.741 608.718
-560.555 616.183 586.256
-536.02 638.714 617.401
-403.041 620.949 557.279
-600.852 652.383 666.727
-508.069 628.302 681.269
-397.045 620.311 562.475
-568.217 616.68 656.459
-428.082 612.475 613.465
-521.469 599.373 597.573
-465.545 597.939 602.379
-465.992 577.749 509.932
-525.857 621.989 674.31
-613.523 607.325 616.992
-404.049 583.339 557.479
-567.834 639.938 626.559
-438.552 638.667 678.626
-543.79 600.348 581.527
-459.429 666.571 681.553
-484.922 647.625 595.225
-437.177 609.836 617.215
-506.606 597.53 575.003
-541.615 639.003 682.513
-495.019 584.161 608.953
-590.174 624.278 615.898
-494.78 625.851 534.583
-524.39 668.35 597.933
-459.54 595.646 577.221
-643.212 683.737 690.639
-433.46 602.014 605.845
-518.161 668.947 627.028
-530.877 580.405 565.143
-442.889 582.26 489.992
-448.305 592.689 585.609
-602.907 646.437 686.745
-479.215 671.821 693.442
-495.724 581.131 591.356
-539.494 642.372 683.965
-498.75 609.851 596.583
-496.498 646.59 587.892
-399.229 612.006 566.537
-474.406 610.547 644.055
-480.841 580.659 578.244
-454.359 643.721 647.465
-397.541 579.282 522.842
-443.54 592.55 577.173
-549.643 596.638 561.598
-401.293 580.633 532.304
-438.989 590.59 530.147
-517.989 610.111 567.746
-573.088 661.553 654.331
-532.975 654.047 658.315
-446.923 600.05 552.519
-483.896 586.695 561.621
-531.348 635.77 574.901
-613.412 609.044 614.614
-639.512 615.064 655.894
-640.39 684.97 684.913
-473.373 605.614 587.55
-535.497 629.968 603.559
-650.977 617.904 656.587
-474.166 628.262 655.299
-619.396 647.694 632.827
-451.1 600.43 623.777
-409.321 574.797 521.766
-441.276 582.929 503.703
-516.973 584.61 586.452
-520.102 631.419 680.763
-515.315 641.57 687.304
-540.119 654.74 629.803
-662.86 634.066 667.093
-440.329 585.331 500.676
-537.784 646.243 601.931
-426.357 589.576 558.897
-474.452 599.695 585.685
-659.113 668.886 683.174
-454.491 598.606 592.572
-417.132 634.685 598.727
-399.454 634.445 541.027
-568.657 661.774 614.315
-535.833 580.714 568.144
-443.359 574.627 475.81
-479.81 639.799 652.957
-457.251 600.492 531.155
-531.314 598.182 606.894
-446.457 587.032 573.233
-504.459 604.792 534.799
-399.126 628.565 546.074
-403.398 634.864 589.007
-411.487 607.355 516.455
-567.452 657.417 651.815
-569.93 582.708 612.371
-437.443 609.61 618.165
-589.37 615.571 592.312
-497.592 617.943 530.539
-534.56 595.858 650.201
-485.42 639.302 546.482
-596.507 656.325 617.896
-541.679 617.897 556.113
-424.016 605.519 587.716
-585.481 647.812 661.017
-514.198 589.768 638.848
-479.491 619.266 667.885
-446.091 595.024 612.362
-434.402 583.818 505.008
-412.898 583.023 522.265
-477.356 645.82 625.788
-429.135 574.983 500.069
-453.94 645.2 649.156
-440.565 621.549 687.06
-485.917 657.299 705.057
-599.825 651.984 663.521
-447.963 618.751 687.985
-543.099 632.568 604.305
-551.664 581.241 594.778
-590.347 632.162 597.568
-540.332 587.076 624.084
-644.72 668.95 712.501
-614.227 639.068 623.781
-457.906 648.681 650.242
-433.211 601.178 587.51
-652.352 645.083 683.036
-486.52 652.151 704.894
-604.364 606.99 606.719
-629.116 612.325 645.419
-481.03 642.928 623.899
-551.841 614.911 564.055
-574.838 619.49 599.619
-431.506 574.623 482.054
-466.394 619.87 664.162
-451.096 586.878 513.216
-629.572 666.508 651.088
-458.503 635.254 669.069
-433.203 600.537 533.21
-417.067 635.425 606.081
-512.283 668.057 613.755
-500.627 636.062 672.01
-455.947 660.518 676.358
-492.287 633.706 583.645
-429.025 575.629 485.974
-442.722 580.188 487.16
-499.981 632.731 588.423
-601.835 663.826 634.795
-535.256 589.895 632.009
-475.882 605.451 587.18
-483.32 665.117 724.568
-500.245 612.282 594.439
-517.008 651.98 557.838
-497.779 594.872 530.35
-583.521 620.312 587.902
-425.937 620.468 609.266
-414.323 585.194 564.443
-404.137 598.923 499.293
-476.741 608.688 636.079
-474.332 618.386 647.914
-401.663 616.957 534.487
-511.986 635.532 566.799
-498.381 594.651 572.678
-407.102 586.459 488.598
-558.559 580.844 603.512
-489.739 682.211 666.169
-505.939 611.698 558.469
-396.32 580.951 531.207
-451.22 619.142 677.422
-499.652 644.905 547.064
-506.201 597.276 576.181
-572.56 628.584 636.055
-551.796 662.937 604.551
-497.794 672.881 659.576
-539.813 649.075 616.453
-458.99 649.848 652.918
-661.739 643.813 670.759
-560.021 655.409 591.314
-435.921 613.527 591.899
-535.1 633.327 626.561
-573.729 643.137 592.61
-401.666 615.271 537.564
-470.733 636.183 651.579
-483.209 642.791 670.171
-532.753 632.251 562.038
-502.267 651.607 673.177
-430.534 613.301 591.003
-418.366 611.969 597.108
-643.554 671.655 671.679
-520.668 646.42 557.115
-400.441 612.334 569.768
-498.547 670.037 742.877
-482.285 650.141 588.772
-571.513 628.146 603.304
-644.951 642.183 710.935
-508.916 613.56 553.194
-460.442 667.201 676.999
-572.006 598.409 576.05
-446.61 623.245 623.704
-514.242 595.38 584.966
-626.036 677.438 668.331
-541.831 658.348 613.472
-494.965 600.077 645.912
-676.102 626.317 686.907
-558.154 622.565 663.8
-403.995 584.841 565.311
-653.3 667.08 709.531
-521.885 603.608 593.528
-480.008 576.364 514.743
-491.221 626.894 591.648
-650.654 668.606 712.851
-406.966 575.97 494.594
-457.152 589.912 581.495
-514.297 609.189 572.658
-475.599 602.801 584.459
-496.876 592.865 536.604
-413.033 598.864 495.509
-466.107 599.429 588.198
-438.327 650.164 680.801
-551.916 616.435 632.9
-416.672 585.977 517.579
-445.529 601.791 543.254
-663.578 652.203 674.591
-570.927 588.089 581.886
-431.024 595.502 551.571
-608.701 639.468 612.871
-504.508 681.327 643.444
-595.32 630.089 644.616
-511.561 612.512 610.363
-490.603 639.445 556.088
-501.947 597.426 582.506
-520.618 632.444 592.715
-489.404 596.391 584.005
-476.492 599.149 588.52
-507.26 602.384 654.477
-406.712 586.903 566.168
-536.617 609.893 667.181
-541.847 644.693 659.451
-477.995 653.366 716.022
-485.608 634.211 582.405
-444.756 574.415 477.342
-489.512 685.644 703.341
-441.882 580.194 485.746
-441.931 582.79 508.912
-445.456 643.119 668.738
-454.486 633.77 604.043
-495.913 591.535 541.539
-495.177 631.537 590.573
-493.93 615.366 601.947
-595.884 636.307 644.462
-600.374 624.231 627.831
-567.147 652.729 592.92
-497.174 671.455 736.274
-459.096 585.725 587.565
-530.111 648.295 638.061
-494.407 614.268 543.396
-538.347 648.039 603.092
-580.288 663.76 620.533
-426.664 598.185 537.264
-596.44 643.834 672.791
-666.008 649.874 677.808
-466.719 649.371 604.169
-535.15 632.252 569.294
-555.398 585.973 621.624
-556.355 656.608 660.717
-635.52 640.666 705.304
-547.705 610.922 561.261
-401.251 634.604 557.404
-568.901 607.461 573.826
-571.15 631.79 648.438
-634.009 673.206 709.683
-451.255 581.443 558.97
-612.155 657.606 634.626
-433.325 599.041 530.211
-550.357 640.404 673.037
-586.817 637.915 665.969
-557.165 588.935 572.547
-580.413 668.251 636.929
-397.527 625.929 566.112
-685.611 640.898 701.013
-480.227 586.638 558.883
-504.853 657.923 581.409
-531.693 606.472 550.507
-466.428 594.919 598.501
-398.609 588.654 559.226
-494.951 612.915 547.213
-649.43 677.314 681.926
-467.939 581.878 592.534
-672.95 645.393 677.878
-537.034 617.606 553.448
-549.888 651.992 585.486
-483.958 588.94 538.405
-605.883 656.078 626.146
-499.209 642.566 536.782
-595.198 614.43 599.638
-446.801 588.858 576.179
-564.627 582.642 589.93
-491.424 623.168 655.783
-581.474 585.236 610.629
-632.562 642.097 705.561
-632.824 653.79 648.966
-397.385 612.835 574.383
-532.224 631.298 598.729
-548.571 581.363 576.21
-397.146 618.466 563.19
-491.173 585.493 540.53
-655.555 673.722 692.108
-446.164 588.726 510.567
-457.318 594.818 587.77
-449.102 601.85 574.345
-666.127 623.324 664.422
-468.508 601.253 573.582
-616.967 674.883 655.307
-447.619 595.182 587.592
-606.961 657.264 689.223
-481.98 672.805 694.69
-659.257 665.334 680.851
-457.488 584.22 563.9
-467.688 639.216 643.993
-453.658 640.735 676.528
-474.931 650.165 634.235
-576.08 661.357 656.225
-571.173 592.533 580.579
-540.277 609.113 664.578
-552.08 592.214 567.256
-407.798 590.971 538.94
-412.984 574.245 523.753
-480.758 596.86 572.787
-444.175 590.168 592.286
-492.692 617.719 529.668
-668.748 639.961 694.528
-511.961 603.787 664.435
-531.331 583.69 579.52
-528.533 585.706 617.043
-518.518 657.384 655.475
-670.145 632.03 704.317
-481.611 635.742 623.11
-461.649 635.566 664.286
-494.131 620.295 530.516
-428.977 609.803 612.3
-442.823 594.226 574.288
-565.301 660.849 657.546
-493.782 590.998 564.899
-510.112 628.092 541.494
-455.111 618.788 606.269
-603.222 661.781 633.288
-526.277 598.714 583.1
-440.109 598.369 606.357
-507.41 634.589 522.159
-495.332 663.459 698.997
-560.634 609.993 615.189
-470.905 576.308 569.789
-559.917 590.294 572.856
-516.487 610.091 608.701
-421.404 598.12 475.71
-609.375 627.964 613.665
-632.38 624.51 691.449
-517.938 671.167 634.492
-531.735 649.856 641.695
-506.514 614.252 540.372
-550.289 599.541 659.708
-591.316 661.696 621.016
-544.034 638.297 598.276
-667.244 621.9 670.745
-406.272 625.781 591.354
-510.056 600.991 573.656
-457.483 653.708 660.503
-501.846 656.822 688.445
-550.742 657.567 640.732
-459.153 580.454 542.375
-432.647 592.551 528.13
-552.453 598.567 586.706
-510.395 579.822 564.837
-655.227 635.21 663.976
-513.416 592.056 576.699
-589.936 626.042 593.064
-510.256 631.636 543.955
-516.533 579.844 553.53
-474.574 585.674 582.265
-520.31 610.028 573.793
-492.594 688.195 679.63
-605.915 638.334 609.16
-525.761 652.867 567.641
-491.1 673.801 738.163
-418.116 584.112 527.298
-418.429 626.324 606.707
-469.482 576.155 572.911
-599.615 598.789 602.552
-510.686 631.53 573.804
-423.345 573.957 508.717
-394.963 604.772 534.656
-486.751 576.774 561.364
-551.488 610.928 619.038
-592.969 632.615 671.159
-559.877 647.501 620.94
-393.618 610.86 556.413
-455.324 629.806 686.423
-509.711 591.488 546.079
-550.338 636.949 604.562
-597.439 593.949 633.518
-652.14 617.998 672.077
-662.271 659.261 724.83
-468.818 653 698.288
-394.104 592.463 534.167
-515.527 671.285 646.373
-500.578 632.409 586.881
-622.134 675.218 705.837
-531.896 617.451 671.855
-459.163 621.48 672.348
-543.983 625.96 589.174
-543.214 658.798 616.348
-546.005 644.766 598.106
-523.93 664.777 619.465
-437.647 578.236 548.03
-592.524 637.845 646.861
-495.423 578.262 573.658
-491.452 643.365 692.966
-633.795 680.91 723.925
-501.632 640.555 565.786
-476.588 586.959 546.166
-458.89 626.836 662.236
-503.249 578.625 562.59
-416.595 586.663 543.509
-438.176 595.163 590.346
-680.859 651.101 689.633
-452.171 599.808 570.738
-439.005 586.275 551.108
-405.097 624.548 586.396
-529.251 653.557 674.395
-601.418 599.669 601.408
-463.906 581.073 603.731
-592.15 645.516 662.762
-503.442 664.43 608.657
-635.94 641.143 647.494
-434.014 573.237 473.468
-473.141 630.561 621.996
-489.397 651.539 603.84
-554.127 658.802 635.143
-550.704 623.349 581.377
-510.247 604.864 536.864
-411.78 575.185 499.793
-522.068 641.283 688.372
-474.405 600.522 594.284
-620.698 656.54 651.077
-620.363 643.393 633.146
-456.915 600.814 577.51
-509.837 578.331 568.888
-666.19 667.132 692.121
-394.835 584.683 539.722
-419.832 642.255 599.617
-423.262 572.233 493.097
-677.419 644.945 684.875
-476.487 650.424 706.823
-596.036 635.994 645.265
-527.253 620.851 572.796
-473.051 586.936 605.028
-512.165 610.287 541.911
-405.106 578.941 515.567
-490.335 641.299 531.003
-450.249 653.07 683.656
-484.165 666.43 719.427
-527.053 655.451 684.276
-489.298 592.372 637.596
-571.681 582.744 610.026
-541.03 642.371 597.95
-543.078 634.37 682.35
-435.785 581.146 523.231
-427.242 600.447 469.921
-544.004 603.262 611.184
-552.439 635.011 609.186
-575.64 600.977 579.172
-599.895 591.194 621.183
-527.331 646.288 560.979
-555.778 664.357 637.058
-661.284 647.818 670.21
-521.22 590.987 548.257
-559.094 650.77 621.167
-465.266 649.232 720.84
-420.081 615.888 491.902
-484.107 606.787 603.174
-526.008 636.073 644.07
-555.243 613.613 666.108
-619.818 646.075 697.503
-537.358 616.914 569.36
-633.567 679.368 678.665
-396.971 622.215 559.815
-473.48 643.306 611.165
-542.84 598.426 658.082
-489.464 601.4 540.617
-395.027 591.581 551.431
-433.018 585.512 527.229
-474.276 652.547 720.343
-460.283 605.517 611.708
-425.584 620.01 614.415
-560.991 657.143 651.061
-558.68 604.795 609.616
-544.165 664.406 650.733
-495.84 671.84 715.908
-507.099 634.247 533.641
-591.472 603.744 591.077
-421.752 600.396 482.29
-590.311 592.24 592.485
-582.917 615.91 608.585
-454.174 661.152 693.815
-439.674 577.796 477.998
-676.465 642.742 697.517
-430.506 608.055 584.677
-572.759 611.284 623.905
-509.206 631.382 525.263
-460.806 599.263 586.583
-506.186 644.833 529.844
-504.808 600.392 656.05
-398.922 604.265 566.477
-521.479 636.872 689.475
-453.102 584.62 543.306
-665.642 631.345 701.636
-598.384 664.155 631.254
-572.157 629.933 663.621
-498.793 597.732 553.63
-419.224 582.431 513.465
-495.031 582.167 547.87
-489.843 614.962 606.847
-491.124 608.373 604.676
-622.74 671.198 654.558
-682.342 649.716 697.248
-540.593 601.943 553.664
-453.392 637.314 654.356
-538.332 654.858 660.426
-509.181 601.849 549.151
-507.16 636.248 580.986
-415.43 584.681 481.305
-494.845 589.544 544.757
-442.238 657.641 688.088
-409.457 644.144 553.384
-549.285 626.708 584.423
-472.675 634.175 637.164
-517.367 667.982 661.045
-566.867 613.016 632.472
-520.332 583.39 587.309
-507.096 645.798 532.326
-512.304 667.933 658.253
-460.204 669.313 689.712
-466.629 648.126 639.923
-451.523 628.017 662.082
-459.337 595.713 622.527
-461.102 581.192 565.39
-531.954 584.822 594.102
-435.13 589.664 530.496
-657.057 642.886 664.125
-630.235 658.709 649.725
-462.344 622.849 605.521
-489.207 595.606 539.928
-596.966 589.101 605.953
-400.233 602.476 527.18
-445.574 597.941 606.342
-597.039 603.269 597.649
-605.259 608.202 608.738
-615.142 667.426 699.027
-447.731 634.324 683.451
-498.495 671.846 657.836
-681.799 646.109 696.817
-497.349 611.587 547.266
-455.79 581.871 554.134
-500.757 596.404 593.419
-398.734 621.713 581.783
-515.739 606.106 596.078
-618.232 655.34 643.922
-663.148 626.98 662.136
-485.636 637.027 654.871
-497.971 587.736 542.871
-518.533 604.134 590.936
-662.564 664.549 718.672
-542.214 648.628 682.177
-552.008 650.51 581.469
-540.051 649.141 576.37
-578.837 618.47 584.943
-445.77 580.055 486.607
-490.2 591.494 555.13
-437.394 631.399 683.082
-485.738 681.543 698.365
-461.709 597.007 581.728
-503.359 578.012 559.47
-400.353 610.66 565.517
-589.009 595.894 592.099
-417.835 619.542 597.433
-401.127 583.017 547.279
-514.647 629.374 515.876
-518.213 632.202 555.627
-596.596 660.381 620.984
-405.866 638.698 551.476
-470.502 630.366 635.157
-464.042 634.378 662.209
-444.882 593.05 579.861
-639.801 673.218 740.144
-486.71 584.972 539.466
-410.373 589.5 536.453
-521.628 661.252 654.464
-570.399 609.918 606.21
-568.959 656.537 599.825
-406.752 584.818 556.67
-513.741 665.47 652.056
-454.874 661.536 687.891
-611.772 627.995 616.29
-426.446 642.197 604.768
-452.758 603.257 534.46
-528.688 582.345 583.782
-628.544 639.709 701.331
-424.324 587.965 577.425
-554.709 609.706 616.578
-429.85 592.923 516.622
-458.278 634.58 652.265
-526.894 616.832 569.503
-485.562 575.545 566.804
-483.189 585.264 557.004
-536.987 580.107 575.852
-496.572 638.819 680.428
-589.611 663.934 624.964
-633.846 679.915 740.931
-526.436 583.997 589.739
-584.985 609.739 668.866
-541.619 610.077 552.077
-634.643 618.38 678.372
-628.878 607.683 649.505
-432.684 633.988 616.969
-564.452 616.854 638.484
-618.296 661.284 651.848
-450.369 583.229 509.704
-665.41 622.444 685.295
-509.959 664.984 649.105
-531.529 665.201 607.269
-539.654 649.549 645.693
-610.528 664.781 692.5
-448.788 590.61 525.429
-486.265 583.386 605.561
-598.714 626.43 637.754
-540.38 605.644 552.256
-472.937 575.944 507.235
-414.54 581.607 479.857
-624.649 648.99 706.135
-436.756 607.366 615.85
-488.575 676.979 729.43
-445.88 596.836 557.304
-605.84 660.985 688.918
-476.422 576.655 501.471
-424.078 620.094 607.036
-436.769 626.77 692.001
-653.819 645.923 696.054
-607.475 673.047 664.955
-554.263 581.099 590.058
-401.834 575.77 529.326
-394.706 587.127 528.905
-424.646 591.871 517.731
-433.733 587.131 576.599
-512.916 609.115 557.146
-662.23 655.788 713.644
-462.596 627.992 603.739
-481.352 582.361 588.344
-642.628 652.102 655.268
-497.995 675.674 708.68
-490.392 609.484 515.939
-535.773 664.728 641.399
-441.731 580.526 552.883
-566.541 620.206 665.119
-501.236 635.648 577.007
-511.631 636.796 684.26
-487.535 650.191 576.092
-564.63 644.406 625.855
-658.911 632.692 692.855
-556.241 588.933 629.696
-511.66 578.074 552.009
-514.438 612.107 543.658
-418.266 577.672 473.638
-499.561 595.305 562.168
-546.089 581.294 592.518
-547.305 612.735 570.642
-553.798 648.409 612.651
-468.153 601.698 632.651
-532.465 580.518 565.71
-476.335 585.756 558.92
-471.792 642.992 669.507
-496.506 615.905 524.724
-608.653 632.715 614.846
-428.46 591.849 579.351
-559.314 587.192 575.154
-530.756 621.656 609.986
-464.833 608.917 632.844
-636.57 610.466 658.279
-503.061 666.248 652.483
-429.454 574.311 489.706
-612.511 653.653 624.736
-518.607 620.86 673.261
-629.723 678.61 715.745
-433.106 627.938 695.701
-472.318 670.199 688.705
-494.041 592.363 565.96
-406.254 592.287 546.072
-472.59 600.463 568.526
-593.123 631.923 621.168
-444.053 654.674 696.398
-539.09 649.119 597.54
-469.347 582.905 593.38
-578.423 657.134 659.167
-495.981 624.435 532.839
-543.871 582.333 592.868
-586.868 632.917 592.216
-669.61 653.541 702.048
-429.67 595.329 527.538
-527.134 619.277 571.666
-503.7 651.132 566.807
-475.163 642.648 657.086
-541.375 654.099 583.43
-463.685 636.751 607.907
-527.495 579.03 566.414
-592.588 629.23 645.719
-507.892 629.533 595.175
-452.617 589.145 562.786
-466.973 658.669 723.589
-536.267 666.078 624.695
-617.464 618.335 623.66
-515.261 611.383 618.556
-434.32 603.045 600.417
-455.381 634.318 654.384
-464.056 626.525 624.103
-498.606 633.125 665.795
-540.355 658.335 607.237
-498.212 606.052 594.301
-592.986 652.457 658.877
-563.473 583.489 589.271
-486.205 592.148 638.324
-521.395 591.863 643.97
-528.366 639.354 631.494
-489.48 638.075 546.945
-487.1 650.634 572.867
-477.038 624.135 650.274
-461.255 665.866 668.232
-441.287 619.102 686.407
-575.497 631.328 630.877
-483.51 578.699 512.208
-458.956 591.847 594.931
-499.125 637.619 575.637
-538.443 626.911 562.146
-508.251 663.528 654.382
-648.721 642.232 703.604
-448.278 628.86 692.134
-409.594 576.32 507.127
-503.746 631.18 558.991
-466.848 652.56 705.231
-575.546 679.174 648.323
-551.03 621.879 578.121
-407.39 604.357 499.656
-454.31 662.643 702.159
-499.85 606.452 544.663
-395.202 593.9 557.049
-520.182 629.105 676.969
-598.306 619.92 602.363
-492.963 609.779 541.809
-582.921 617.474 638.512
-445.717 598.903 613.477
-473.692 575.647 508.347
-412.601 577.125 516.683
-411.793 643.817 543.598
-429.59 599.025 534.76
-439.728 585.023 502.218
-629.602 667.356 717.301
-578.143 625.017 604.05
-488.815 664.007 644.724
-431.033 576.262 488.066
-455.617 606.141 628.05
-452.336 587.041 538.045
-477.421 638.713 632.798
-495.201 617.657 518.252
-640.528 621.696 654.66
-601.97 595.28 608.29
-590.56 636.934 643.051
-442.315 626.428 677.415
-519.954 583.079 592.275
-487.142 646.685 566.724
-538.77 619.169 652.073
-520.16 586.4 624.505
-600.692 650.069 613.057
-555.775 581.732 606.111
-514.07 611.384 564.82
-494.737 636.138 547.477
-486.633 586.235 623.055
-391.653 600.817 539.045
-616.966 613.449 621.581
-588.364 660.747 615.502
-633.711 644.081 706.001
-498.033 606.708 541.218
-635.625 661.568 657.483
-461.074 589.973 577.156
-522.221 601.635 600.648
-618.878 680.255 692.245
-556.126 589.204 571.972
-555.018 628.474 634.15
-478.655 621.549 656.98
-620.446 640.474 630.355
-596.714 635.394 627.672
-538.453 636.351 627.197
-658.785 672.194 699.005
-395.618 607.603 535.38
-536.258 629.244 650.375
-503.842 625.922 532.36
-422.442 590.18 544.769
-433.861 611.616 616.647
-443.749 596.416 561.956
-486.496 590.146 543.745
-467.582 650.631 637.332
-464.425 620.832 675.501
-587.233 660.407 614.156
-505.932 628.456 671.391
-485.758 681.04 693.591
-478.941 675.442 654.808
-441.348 637.333 687.451
-596.461 649.288 661.823
-595.708 639.605 644.004
-486.849 683.526 700.639
-411.184 579.372 502.479
-462.322 576.536 526.438
-580.035 621.789 603.195
-508.998 622.861 603.973
-414.834 574.881 520.573
-489.652 637.784 581.148
-551.171 598.556 657.911
-613.623 677.899 676.393
-444.456 587.575 502.434
-544.168 654.923 617.729
-493.205 595.125 574.284
-550.749 638.268 672.986
-556.923 630.296 646.929
-475.926 622.734 663.819
-410.423 619.86 504.119
-585.389 665.632 626.634
-606.309 639.435 611.044
-618.832 677.937 697.866
-548.152 591.995 561.778
-424.259 609.777 486.373
-545.129 635.704 679.458
-667.874 621.646 678.756
-419.498 573.333 510.414
-449.502 600.373 551.639
-456.337 577.866 531.347
-454.12 586.208 595.432
-415.735 585.139 520.739
-642.203 649.008 656.888
-549.368 611.507 562.653
-683.569 633.115 690.686
-458.163 602.48 629.507
-396.167 624.633 540.488
-512.579 585.167 618.807
-444.547 650.62 672.646
-397.081 592.362 564.522
-493.791 664.863 626.777
-419.483 577.678 495.641
-627.811 630.71 632.357
-471.991 601.04 580.484
-495.379 643.841 538.85
-497.954 662.099 619.573
-609.612 602.676 614.491
-549.646 642.742 674.138
-556.034 580.014 598.032
-427.074 613.797 598.994
-530.205 597.479 585.547
-402.398 599.17 522.395
-474.025 642.809 637.953
-506.395 597.776 559.043
-606.817 635.535 610.572
-548.963 580.733 590.212
-659.315 622.22 661.826
-506.053 601.371 650.869
-540.235 652.852 626.186
-475.951 590.761 631.845
-623.082 661.567 709.828
-456.814 603.065 603.887
-497.677 578.416 561.874
-443.157 601.415 547.02
-524.873 623.557 553.836
-456.901 586.817 615.852
-507.619 578.929 561.876
-539.152 658.714 645.2
-631.303 650.693 712.379
-667.487 624.099 686.961
-424.199 596.579 543.489
-437.871 578.375 479.18
-563.005 609.086 615.889
-436.14 637.802 681.885
-454.8 600.624 570.073
-611.586 672.819 688.616
-652.615 622.345 684.03
-488.265 618.759 603.173
-498.891 585.662 544.037
-472.516 582.521 611.973
-415.239 580.182 482.526
-568.071 615.754 668.767
-510.775 631.623 527.952
-457.736 642.478 648.996
-483.192 659.711 638.448
-538.572 633.858 621.027
-559.346 585.848 619.519
-495.801 596.824 574.95
-661.512 653.809 713.193
-457.302 629.526 680.049
-566.424 637.11 585.907
-546.731 655.975 644.514
-573.678 653.903 597.339
-689.27 642.558 703.029
-391.232 611.07 547.326
-677.438 659.439 708.648
-423.94 584.685 575.311
-404.381 631.458 532.231
-598.512 624.273 625.208
-561.989 645.982 622.456
-551.989 606.204 563.6
-618.66 602.953 648.373
-458.942 653.498 659.855
-532.118 582.679 584.115
-688.726 639.793 696.442
-553.212 628.011 619.689
-432.062 590.435 568.891
-558.137 664.996 650.307
-583.693 617.58 671.424
-468.578 600.226 576.632
-471.739 584.605 588.119
-588.787 634.973 645.428
-586.536 639.699 595.842
-590.746 639.06 635.551
-574.984 604.76 662.929
-583.177 612.143 622.386
-505.738 619.719 541.412
-550.742 602.136 597.885
-601.631 658.901 670.508
-520.872 644.357 547.167
-455.039 579.252 555.904
-434.385 621.907 696.871
-460.44 652.027 655.983
-483.52 605.166 601.464
-397.208 619.32 572.169
-424.522 585.836 575.794
-476.609 674.48 657.241
-480.941 598.328 580.911
-599.556 637.082 633.694
-605.744 597.572 639.845
-533.904 624.621 558.75
-495.215 582.448 594.554
-460.903 582.323 543.295
-500.008 652.788 689.363
-580.365 606.478 581.912
-488.809 649.912 615.86
-479.072 606.239 646.911
-660.17 672.508 695.028
-470.727 608.698 596.978
-504.162 627.554 668.372
-405.332 599.681 500.184
-502.306 646.416 537.659
-549.196 665.294 632.394
-421.32 576.68 491.225
-508.786 601.731 583.612
-416.857 585.696 516.675
-503.51 610.325 592.724
-541.574 592.277 556.353
-500.257 584.582 604.193
-548.534 619.019 561.249
-502.414 680.098 666.587
-505.809 623.098 594.482
-624.411 643.45 636.614
-472.083 600.39 565.251
-478.101 608.017 636.314
-598.947 604.142 662.159
-644.57 661.606 666.529
-512.359 601.231 551.619
-659.749 630.145 703.017
-441.521 596.121 522.161
-406.301 575.997 491.005
-500.931 676.221 734.179
-511.097 659.316 588.854
-465.805 620.101 628.198
-451.557 604.059 593.031
-525.557 597.713 594.438
-536.69 584.461 615.524
-604.15 657.37 685.583
-393.142 596.253 526.992
-528.247 595.952 600.315
-496.45 646.1 568.802
-588.771 614.434 592.188
-394.076 595.43 558.041
-529.847 670.803 633.527
-548.078 632.267 610.613
-489.299 646.049 696.561
-519.598 659.198 578.61
-422.808 602.496 479.016
-458.883 596.673 625.422
-403.263 637.169 544.643
-561.86 664.398 636.834
-672.083 630.234 699.61
-423.986 584.811 524.003
-460.575 590.067 584.083
-583.949 613.005 619.059
-411.475 578.384 509.343
-408.95 588.452 535.187
-461.633 657.717 682.93
-655.513 645.912 719.823
-632.016 680.999 680.641
-466.071 659.301 637.616
-447.501 582.15 493.184
-474.778 635.393 647.325
-446.009 642.976 610.678
-593.438 623.782 640.979
-527.798 636.234 688.578
-426.134 585.137 558.393
-467.491 602.083 587.068
-470.686 575.598 511.563
-499.588 624.799 527.72
-477.088 581.831 540.534
-544.733 629.496 605.633
-657.004 623.587 684.847
-489.086 679.382 716.952
-470.538 633.718 635.393
-481.259 668.158 714.131
-594.786 660.417 657.936
-522.573 606.241 665.998
-531.629 582.636 604.907
-426.621 581.688 570.823
-451.374 605.697 598.013
-402.888 637.41 552.295
-420.497 620.012 602.921
-529.566 583.892 595.568
-457.43 665.884 683.396
-622.674 607.011 656.767
-631.289 642.512 703.682
-582.022 633.409 666.563
-464.077 580.291 575.998
-554.957 587.878 571.264
-436.91 646.803 683.976
-537.002 582.582 609.943
-419.315 576.269 520.839
-449.642 592.199 590.102
-449.575 651.35 607.806
-549.011 650.282 583.143
-633.025 673.133 713.064
-604.142 613.967 606.289
-646.883 659.232 718.282
-563.075 581.09 594.249
-453.637 651.087 675.684
-514.234 644.743 683.668
-491.23 649.718 579.547
-498.816 661.076 599.994
-672.418 625.332 686.644
-468.424 651.359 710.748
-538.735 642.268 631.626
-468.613 594.804 561.801
-433.419 635.159 611.839
-544.874 603.694 554.784
-441.966 626.43 695.453
-504.257 607.181 669.698
-440.488 587.578 529.825
-536.437 602.781 578.308
-441.99 598.507 556.114
-505.625 618.066 613.026
-480.512 631.49 646.316
-537.452 595.514 556.583
-495.592 618.596 521.476
-538.386 637.95 620.827
-513.604 618.11 546.917
-494.186 659.097 700.925
-527.039 667.574 614.805
-425.098 574.735 504.669
-612.365 612.605 616.004
-665.129 652.465 676.287
-542.886 658.701 620.056
-457.828 592.831 542.761
-625.171 608.925 642.784
-453.022 597.743 546.884
-579.598 633.262 626.854
-592.114 647.617 664.164
-560.328 634.613 585.383
-431.695 626.612 702.637
-476.454 617.014 606.69
-591.234 609.804 595.537
-456.894 587.642 570.768
-585.866 595.668 637.939
-403.17 613.081 527.701
-565.694 605.425 595.48
-545.639 587.185 623.126
-502.534 632.05 519.617
-494.595 617.282 595.796
-474.913 633.595 593.532
-624.527 652.721 645.838
-470.989 645.728 611.113
-544.77 639.145 679.258
-469.608 582.313 577.581
-558.172 661.967 605.787
-673.384 634.431 675.189
-519.802 603.928 660.287
-446.867 604.956 591.817
-507.2 591.752 647.352
-465.737 632.124 652.775
-615.623 672.318 652.849
-556.554 646.905 618.112
-524.318 633.726 569.634
-597.302 620.009 626.78
-478.938 587.513 628.972
-516.199 630.702 680.106
-536.542 638.819 632.484
-662.037 654.64 725.762
-428.819 643.791 608.067
-494.816 631.684 588.928
-635.48 644.991 647.404
-534.473 612.687 569.508
-411.445 589.809 557.754
-662.274 666.368 713.636
-440.949 645.376 688.408
-425.15 611.646 475.839
-602.69 655.059 686.679
-408.151 588.349 548.848
-659.549 649.387 718.356
-445.088 618.68 687.702
-463.88 641.193 600.326
-630.438 623.605 639.669
-677.941 660.616 692.928
-658.554 631.583 692.987
-668.853 640.839 697.667
-419.887 620.479 604.238
-468.463 635.489 649.885
-499.31 671.848 695.307
-675.252 644.389 693.616
-579.077 597.254 648.152
-508.467 587.455 630.081
-417.067 587.076 552.272
-439.866 652.207 683.598
-548.748 636.545 678.606
-462.424 624.03 677.252
-452.256 660.527 691.62
-494.047 661.613 609.518
-526.138 630.576 591.547
-453.681 609.29 626.583
-570.626 631.791 618.149
-471.934 661.522 708.324
-414.479 574.324 515.533
-430.536 574.732 477.527
-471.692 657.508 636.675
-661.951 633.037 703.614
-424.429 606.506 599.911
-492.374 611.711 525.191
-401.096 635.752 555.686
-527.488 652.666 672.414
-572.569 632.935 660.232
-396.58 603.02 557.487
-554.664 641.704 580.107
-469.472 593.475 594.847
-549.968 579.585 579.698
-509.021 593.447 584.323
-463.048 577.575 522.683
-537.275 640.234 685.598
-484.816 644.311 596.296
-658.91 630.25 663.568
-521.928 656.321 575.296
-400.917 631.815 546.863
-484.541 677.625 702.421
-507.671 623.087 557.132
-684.689 641.499 690.037
-494.617 614.134 545.371
-580.366 599.181 581.877
-561.668 603.874 596.011
-517.573 668.681 624.115
-495.959 600.439 542.137
-505.977 626.281 682.731
-407.327 588.722 554.725
-570.878 610.984 595.898
-472.821 576.803 509.872
-461.616 635.05 600.615
-600.306 646.208 610.938
-627.814 680.01 702.831
-479.359 593.183 566.125
-466.081 599.056 579.905
-591.141 646.273 602.117
-419.532 603.616 595.757
-489.262 651.556 601.65
-491.993 636.728 581.098
-497.632 617.599 549.94
-454.509 657.85 685.342
-680.01 642.213 698.939
-559.375 627.742 644.333
-575.516 635.86 665.205
-506.78 581.611 585.603
-475.772 599.571 570.826
-420.21 592.352 538.703
-547.202 660.893 659.274
-546.195 663.288 624.014
-557.067 582.157 612.364
-410.743 614.062 517.314
-489.782 639.218 666.711
-632.812 610.823 652.939
-482.589 647.084 568.536
-530.96 586.026 627.787
-502.455 611.192 548.296
-615.16 655.697 637.504
-560.24 626.523 657.55
-495.273 617.838 671.72
-495.062 617.274 671.442
-543.209 626.297 601.365
-664.259 642.019 669.19
-498.359 597.13 556.159
-465.677 651.367 599.149
-529.216 651.657 670.294
-465.373 662.862 706.628
-518.879 669.395 665.044
-508.716 670.053 634.821
-616.613 664.748 702.449
-444.462 593.503 565.128
-404.394 635.416 550.511
-556.652 613.985 568.846
-523.487 654.763 658.317
-562.305 606.637 596.605
-458.118 599.522 560.301
-480.998 645.708 687.409
-542.625 583.528 615.248
-532.592 626.682 677.03
-508.178 624.58 512.559
-533.081 663.959 600.836
-584.551 634.385 628.325
-557.322 628.289 598.701
-400.085 621.864 583.42
-544.283 634.235 602.202
-449.016 630.744 617.753
-617.068 666.766 652.143
-455.563 584.942 600.836
-478.241 610.133 602.391
-484.169 673.855 716.281
-584.951 658.379 657.947
-681.004 633.268 705.911
-405.403 625.976 551.339
-414.178 586.559 544.235
-493.866 615.798 516.313
-519.642 629.944 572.885
-512.417 586.675 625.789
-541.861 636.499 684.174
-466.534 598.508 561.185
-472.853 634.635 617.803
-575.133 613.345 601.194
-551.581 659.472 634.194
-616.375 633.908 622.417
-661.243 623.363 661.858
-474.813 626.622 608.118
-607.469 668.805 677.792
-645.469 638.881 656.76
-430.047 579.495 516.827
-543.769 655.536 614.606
-434.832 628.422 617.087
-640.309 660.067 664.589
-487.119 588.526 628.713
-479.628 607.026 638.539
-594.592 642.844 604.96
-632.887 648.801 714.87
-654.297 661.79 672.19
-493.485 593.935 552.027
-591.629 594.254 595.699
-550.862 640.276 604.328
-535.388 606.197 567.531
-393.504 610.799 543.545
-479.896 678.933 680.232
-501.588 639.121 531
-476.508 648.06 679.985
-451.135 582.292 502
-463.702 592.505 596.349
-531.918 632.793 568.101
-436.33 628.823 618.723
-558.163 592.433 571.571
-469.906 622.051 628.426
-487.776 640.396 666.479
-504.171 585.125 546.854
-550.158 635.195 605.972
-544.236 591.449 636.402
-518.186 637.716 578.943
-530.382 632.596 563.268
-574.274 608.014 578.311
-542.733 610.344 625.565
-637.855 622.349 648.87
-509.68 586.508 575.728
-522.268 654.238 659.183
-410.677 622.169 521.809
-470.16 652.925 635.618
-491.178 647.258 571.67
-607.278 660.299 689.444
-673.158 646.54 681.05
-441.313 643.834 675.708
-551.982 646.641 579.3
-529.369 667.922 624.605
-397.641 601.382 563.145
-458.694 625.264 687.039
-487.081 650.419 591.604
-524.607 652.544 682.287
-522.142 599.649 545.6
-535.129 623.463 678.081
-625.458 635.978 635.397
-643.7 665.541 722.92
-402.847 583.362 506.842
-518.258 592.549 649.694
-492.847 665.536 635.084
-503.792 638.867 577.993
-433.501 576.723 481.449
-506.533 626.696 596.657
-458.216 597.026 553.452
-397.219 627.914 568.881
-676.171 649.634 686.758
-538.243 582.248 610.455
-440.03 593.728 549.549
-445.943 601.765 588.52
-433.327 599.851 585.333
-511.464 590.008 641.237
-478.535 596.832 573.664
-482.988 644.336 685.195
-465.957 591.061 629.832
-538.661 605.595 564.238
-518.21 583.375 597.081
-486.589 597.482 637.054
-535.328 592.491 646.473
-602.721 638.325 683.194
-506.155 605.335 588.458
-440.127 579.779 482.532
-490.227 588.865 546.778
-548.327 585.737 626.915
-636.426 655.612 651.984
-613.943 677.597 678.61
-537.508 595.878 648.849
-412.746 616.221 523.837
-491.307 600.809 657.948
-482.959 642.218 690.817
-561.852 658.921 601.088
-507.576 590.257 643.973
-526.737 632.224 588.36
-576.826 674.504 651.823
-661.253 642.335 691.453
-443.58 574.164 480.511
-448.906 600.411 567.818
-441.474 584.569 498.357
-471.498 574.259 570.968
-480.747 592.062 563.492
-567.19 654.527 636.201
-529.02 668.94 605.494
-466.935 586.875 534.878
-654.63 627.564 690.008
-594.648 626.127 600.373
-532.138 664.798 609.15
-556.208 627.372 633.46
-514.598 636.612 561.936
-431.96 577.268 511.616
-533.058 582.199 573.779
-444.963 640.214 660.284
-670.952 659.95 706.355
-505.253 604.135 665.291
-413.368 630.041 594.874
-507.191 659.361 578.574
-481.503 643.057 543.845
-448.807 590.938 556.115
-678.544 660.914 698.646
-401.843 584.732 544.794
-618.414 654.428 645.145
-441.423 600.727 557.013
-475.862 666.652 639.59
-400.133 581.934 537.256
-585.714 588.721 609.035
-458.827 576.874 522.562
-547.203 634.094 678.404
-455.63 596.851 541.615
-436.621 616.049 611.258
-429.829 583.737 569.996
-657.519 653.878 731.606
-482.167 605.634 599.674
-642.693 658.24 727.187
-516.236 660.962 672.198
-478.779 579.352 544.73
-458.244 612.493 606.447
-484.87 644.742 699.11
-668.729 652.53 678.098
-437.395 636.292 615.162
-578.568 615.318 603.518
-397.307 618.724 579.786
-517.24 605.815 541.065
-399.198 636.941 543.731
-434.498 600.83 591.024
-549.842 598.924 586.272
-436.771 599.873 523.774
-585.319 615.512 631.062
-587.628 636.394 634.962
-582.062 591.14 587.058
-572.38 652.558 639.43
-629.551 619.194 644.267
-496.092 681.09 727.046
-466.762 639.349 598.973
-498.957 637.587 534.416
-635.749 674.725 745.11
-398.904 582.82 536.583
-576.225 623.386 602.463
-517.879 627.033 677.649
-513.551 638.359 536.682
-415.914 591.411 576.873
-487.94 641.906 676.965
-451.97 588.261 576.323
-617.819 672.626 700.01
-459.071 575.837 528.718
-489.748 671.485 655.931
-510.387 623.209 545.306
-539.468 581.668 603.313
-538.589 650.641 674.005
-454.426 611.582 628.594
-460.929 587.445 617.048
-669.401 655.51 681.659
-425.367 629.424 608.726
-512.501 640.197 533.503
-574.53 669.46 643.12
-668.06 666.13 708.102
-425.451 606.534 592.45
-652 631.6 656.626
-483.91 640.571 620.745
-480.912 662.705 639.443
-543.772 658.558 641.321
-512.555 598.734 554.504
-660.391 630.803 664.749
-567.667 583.186 582.114
-516.976 640.373 688.348
-641.369 670.634 664.578
-476.507 589.6 627.38
-556.711 601.054 585.164
-480.68 639.374 615.511
-403.952 583.908 563.916
-524.778 655.902 568.969
-518.103 620.619 550.912
-438.21 634.057 677.555
-525.355 618.845 551.877
-492.654 661.326 617.463
-582.702 629.882 668.763
-546.998 650.832 604.865
-606.489 604.627 664.632
-486.711 575.752 571.023
-558.988 610.738 570.752
-488.151 677.723 730.428
-533.282 653.323 576.012
-556.619 596.672 568.861
-577.897 591.252 633.261
-580.895 621.276 604.524
-653.356 647.11 712.264
-407.652 628.955 585.797
-520.199 627.945 572.876
-507.872 585.459 612.191
-454.753 589.135 589.379
-493.299 609.312 602.286
-493.88 646.795 559.525
-592.157 638.137 643.621
-509.844 631.053 521.657
-556.859 610.136 567.925
-519.116 589.002 639.491
-413.044 635.9 601.355
-448.415 585.736 505.317
-426.881 597.456 542.175
-454.412 604.67 530.746
-551.568 613.364 666.381
-551.419 626.072 576.076
-476.036 574.852 510.402
-399.628 577.437 531.876
-432.629 596.138 547.286
-545.94 633.21 661.296
-441.503 623.488 699.597
-506.561 600.489 535.427
-542.992 648.35 572.02
-506.252 608.663 538.929
-616.195 597.887 634.661
-469.484 664.747 699.8
-464.64 662.018 645.288
-533.029 601.069 613.579
-561.741 628.23 581.749
-541.73 590.563 636.496
-546.956 628.828 679.008
-474.702 646.342 666.548
-606.899 669.249 650.492
-636.596 663.676 732.519
-617.24 610.877 625.937
-638.31 627.042 692.686
-578.558 589.557 587.386
-486.508 674.676 726.312
-629.52 650.544 711.164
-437.016 579.923 485.074
-599.972 651.228 675.937
-493.404 640.768 566.684
-621.409 655.653 705.751
-441.244 602.275 538.352
-411.038 616.439 508.39
-498.906 673.87 742.955
-549.561 579.276 596.903
-561.857 657.093 639.408
-633.517 664.994 724.971
-520.714 607.382 583.86
-631.756 672.335 655.343
-416.336 579.642 499.45
-513.472 579.037 564.203
-528.234 605.335 548.015
-455.344 642.532 671.206
-532.486 621.921 574.454
-631.237 664.3 649.931
-482.197 667.459 699.991
-451.899 603.484 592.568
-525.337 598.593 590.468
-442.239 635.653 675.63
-417.932 574.395 507.828
-609.25 619.561 613.917
-538.495 622.714 577.147
-590.682 638.429 599.612
-432.199 573.963 468.362
-553.299 581.468 586.179
-421.489 612.845 602.939
-413.021 608.651 511.587
-544.492 612.924 630.579
-579.174 645.778 663.87
-612.428 627.481 616.739
-449.813 637.138 680.382
-675.599 636.574 706.24
-539.757 601.016 659.516
-524.467 672.899 632.537
-611.833 666.399 692.647
-450.505 589.861 560.243
-559.402 594.78 571.483
-485.619 660.781 706.124
-447.37 597.282 589.949
-445.189 600.306 615.256
-514.021 669.442 669.147
-544.814 618.006 574.059
-414.553 573.134 516.38
-506.621 633.669 533.902
-495.926 579.815 550.559
-547.92 631.765 679.102
-600.891 625.265 630.547
-417.705 588.716 477.238
-531.115 649.264 662.279
-500.694 649.119 570.377
-616.43 607.787 625.064
-461.714 613.542 631.93
-583.343 599.807 655.172
-662.459 656.598 674.137
-604.631 681.906 652.683
-550.546 633.794 574.513
-411.8 578.41 518.11
-575.349 621.287 582.225
-493.773 618.375 516.223
-441.476 617.671 589.956
-471.652 617.356 605.485
-550.429 628.858 670.902
-469.257 589.747 556.481
-665.788 641.727 671.884
-440.589 584.635 575.049
-413.548 587.661 543.652
-489.548 603.133 513.934
-476.329 651.153 600.28
-479.49 683.561 670.209
-395.276 596.576 558.267
-501.948 641.476 686.9
-656.636 644.243 667.235
-456.436 615.648 626.74
-509.151 601.956 537.121
-689.875 645.109 699.057
-625.919 634.544 633.58
-665.91 673.946 700.441
-464.331 655.11 638.012
-452.321 605.611 534.745
-462.872 669.563 693.375
-425.383 622.696 614.117
-464.066 655.639 642.988
-548.333 658.689 640.49
-578.886 586.743 620.071
-548.062 600.182 604.079
-548.551 658.258 609.818
-631.97 679.397 715.421
-629.126 607 654.136
-408.822 631.085 545.737
-546.836 599.338 581.787
-550.055 582.797 574.684
-511.095 588.57 575.413
-529.936 604.592 548.839
-447.23 617.951 680.629
-423.355 600.523 594.817
-482.65 576.678 575.182
-500.867 632.743 537.37
-470.964 611.303 600.113
-468.205 596.708 562.475
-623.314 622.878 629.365
-472.01 650.053 592.665
-483.666 613.162 674.636
-511.569 673.106 646.908
-437.432 601.97 550.419
-409.954 585.428 567.025
-490.754 671.99 736.01
-405.714 626.534 585.63
-487.295 596.552 578.937
-527.765 663.802 651.934
-570.255 617.17 639.931
-443.452 596.537 601.461
-669.435 666.602 698.853
-452.569 587.2 561.668
-557.34 628.046 601.394
-586.64 632.898 647.296
-559.835 610.883 586.019
-482.83 585.887 612.447
-471.237 574.975 501.656
-513.087 645.62 535.08
-449.946 628.609 620.265
-601.725 591.12 612.36
-485.426 677.357 718.737
-447.089 600.546 555.4
-648.215 644.541 713.089
-571.446 623.435 663.112
-645.243 623.886 684.969
-578.352 677.703 648.785
-565.674 628.185 602.725
-526.39 652.89 671.027
-461.57 612.879 631.715
-533.873 656.696 594.983
-619.766 674.586 702.23
-433.568 629.267 705.558
-494.459 642.471 606.251
-664.44 629.377 700.209
-432.554 625.22 706.788
-500.613 678.612 718.464
-595.409 617.493 599.637
-403.324 577.811 525.171
-459.276 648.931 670.853
-403.974 604.072 534.51
-568.522 630.241 585.05
-623.332 641.741 698.648
-515.203 592.165 547.707
-442.549 593.084 563.199
-445.243 644.971 668.588
-611.946 608.791 613.692
-447.101 594.87 585.162
-470.083 613.387 604.277
-473.478 674.556 647.95
-495.522 590.129 637.511
-534.513 642.886 630.466
-550.483 580.761 596.913
-656.821 625.855 690.749
-651.913 615.108 667.327
-505.843 654.587 672.933
-452.509 598.165 565.84
-484.705 670.053 644.696
-539.592 627.469 680.114
-551.59 627.217 598.571
-553.058 626.075 625.81
-517.009 588.917 548.04
-502.151 598.412 585.032
-407.571 589.672 550.987
-520.098 607.277 545.957
-449.508 608.697 612.97
-412.836 616.755 510.452
-686.621 640.273 692.903
-459.438 577.379 488.107
-392.779 606.95 544.405
-434.547 629.844 707.308
-566.307 608.089 664.388
-477.966 584.393 613.237
-409.391 643.931 555.309
-500.559 610.852 529.477
-533.825 649.708 644.5
-507.441 586.472 548.968
-527.045 626.827 600.062
-513.791 634.721 554.805
-420.362 591.61 549.72
-611.28 600.683 621.923
-599.422 637.224 634.06
-489.228 617.315 602.982
-444.09 651.552 676.752
-566.845 610.11 618.837
-677.271 654.557 685.392
-585.939 588.403 591.688
-502.046 685.451 712.331
-412.19 636.202 591.424
-425.166 602.376 593.857
-448.621 585.776 547.033
-553.599 600.662 565.489
-539.23 591.99 637.776
-511.617 621.272 593.291
-509.439 589.19 645.693
-657.722 636.487 686.601
-646.985 615.871 656.696
-434.291 573.148 479.724
-448.551 632.079 660.072
-668.435 657.309 703.066
-629.512 635.8 639.813
-435.738 593.106 559.931
-541.939 589.406 629.212
-457.94 665.701 683.374
-562.46 625.504 578.965
-626.099 643.358 640.26
-600.402 652.033 686.07
-651.923 627.494 691.729
-435.279 642.325 608.403
-575.349 581.891 605.08
-533.325 617.951 568.58
-462.523 600.795 571.002
-457.987 622.662 625.096
-424.813 608.741 604.77
-538.314 637.199 629.607
-434.762 604.052 606.878
-480.469 657.661 621.681
-493.198 585.675 541.686
-470.055 651.778 701.693
-528.797 669.69 630.823
-506.277 676.293 641.594
-511.477 588.369 587.63
-623.581 676.512 706.72
-606.343 596.984 615.019
-507.114 591.017 575.112
-411.659 633.86 539.534
-480.062 578.872 555.568
-551.335 659.704 660.94
-497.446 598.767 585.915
-617.101 674.175 696.697
-524.529 643.522 687.217
-573.488 641.521 657.19
-515.689 657.966 672.001
-503.866 594.738 563.223
-652.483 657.332 669.824
-405.837 577.373 523.793
-588.422 610.188 591.296
-624.861 685.117 704.896
-504.172 606.739 591.524
-545.96 580.944 570.883
-459.355 599.817 628.573
-607.069 595.155 623.915
-543.956 618.181 670.625
-484.498 663.038 639.03
-412.395 634.781 540.145
-461.25 623.981 603.921
-608.007 651.711 619.758
-464.664 590.751 555.357
-417.872 639.872 510.381
-394.619 621.481 551.837
-511.083 585.561 613.173
-515.736 620.759 673.339
-508.648 642.058 529.569
-504.788 629.985 581.328
-559.449 597.519 644.128
-424.56 591.383 528.124
-490.358 687.37 689.941
-416.162 584.953 539.664
-664.457 664.047 683.778
-634.036 678.603 724.818
-661.173 632.653 697.616
-462.527 592.611 588.444
-636.644 677.492 727.169
-525.384 637.834 564.619
-552.205 603.709 605.703
-635.324 658.395 652.87
-688.926 643.187 702.029
-405.561 574.319 520.93
-560.844 650.855 587.056
-634.881 620.853 684.214
-491.879 648.937 595.579
-455.602 601.236 598.86
-481.765 647.913 577.379
-611.655 600.555 642.409
-585.633 661.613 614.98
-400.184 623.422 576.789
-408.896 576.569 509.559
-581.956 632.199 638.739
-545.192 582.246 574.89
-394.266 605.077 545.239
-547.924 660.792 617.818
-514.975 603.806 572.075
-497.921 639.22 553.386
-553.638 641.976 610.207
-491.375 581.417 548.125
-563.698 597.515 573.222
-598.951 596.012 601.973
-428.269 635.777 612.97
-657.703 673.203 699.369
-635.181 612.765 648.688
-468.407 649.491 600.896
-549.623 601.126 579.732
-491.806 651.737 594.758
-451.249 630.35 605.296
-608.017 672.856 663.962
-465.12 580.136 604.984
-553.207 664.398 645.111
-462.76 593.412 629.894
-591.962 642.854 664.258
-471.085 628.352 639.522
-413.042 583.04 479.059
-475.604 628.18 630.092
-511.874 605.067 563.197
-547.094 615.966 628.645
-502.014 593.956 551.103
-626.81 614.287 666.64
-635.514 643.058 647.45
-494.465 577.814 559.181
-452.842 646.165 673.177
-485.987 676.006 723.039
-395.557 607.568 543.58
-407.183 578.727 517.356
-456.623 589.085 619.574
-508.557 666.346 611.815
-452.573 585.755 606.286
-664.93 620.642 680.628
-502.345 653.63 591.444
-640.109 676.525 670.273
-504.339 595.904 545.635
-612.643 662.97 650.148
-531.879 583.844 573.91
-676.972 663.744 702.947
-581.679 592.378 586.273
-436.848 614.773 620.813
-407.411 587.842 564.401
-540.67 641.374 624.809
-390.942 584.203 514.573
-456.165 587.209 519.546
-521.117 631.632 556.93
-398.463 600.924 559.696
-513.747 650.615 676.296
-446.279 616.856 683.264
-400.984 620.108 572.325
-535.673 622.181 559.159
-473.163 600.784 579.331
-471.176 578.57 540.194
-482.159 650.365 578.192
-586.109 614.119 622.894
-426.755 571.508 502.165
-598.243 624.169 636.882
-548.413 649.393 581.199
-424.296 593.362 554.054
-514.173 606.159 571.591
-485.431 660.798 704.801
-426.49 597.396 584.418
-627.5 645.625 638.984
-496.516 668.166 654.488
-553.183 590.637 633.604
-520.734 668.806 628.826
-450.89 599.1 568.879
-515.622 579.714 554.818
-594.183 631.569 647.109
-544.687 603.701 579.445
-635.342 615.059 649.987
-498.86 677.889 722.551
-491.908 669.328 643.351
-505.617 652.728 552.455
-471.463 623.287 660.739
-454.956 579.479 525.48
-529.471 629.952 596.435
-574.852 617.112 598.026
-615.009 633.497 620.044
-661.153 652.461 717.256
-568.533 624.995 585.625
-492.519 668.719 653.078
-401.505 632.41 537.456
-599.595 653.247 676.774
-525.788 655.96 655.564
-502.206 625.806 515.815
-494.298 690.869 697.267
-574.325 644.258 665.114
-528.058 636.238 563.762
-471.724 578.876 546.354
-427.532 613.835 589.812
-475.491 590.53 585.574
-631.289 677.436 722.529
-447.247 658.004 686.027
-455.781 577.677 525.614
-407.359 624.972 548.825
-640.88 663.748 664.062
-391.193 616.042 556.182
-680.985 629.993 695.071
-616.297 645.01 628.808
-519.048 615.615 672.175
-664.422 662.02 721.91
-545.207 650.591 581.295
-458.878 599.4 535.153
-548.881 605.95 574.54
-551.881 658.936 642.355
-500.151 618.565 595.456
-501.605 632.987 666.248
-662.828 662.164 729.121
-547.36 619.708 562.739
-563.41 627.491 659.313
-556.331 599.377 591.21
-562.957 628.034 582.245
-402.649 637.618 552.546
-446.004 602.971 544.788
-538.52 624.443 576.061
-419.727 595.023 580.833
-417.277 583.395 513.995
-563.622 584.752 581.395
-564.929 651.762 588.304
-415.104 588.19 545.612
-423.688 593.648 580.813
-593.129 623.476 597.055
-452.165 622.056 674.798
-447.955 625.495 672.411
-512.054 601.035 579.649
-576.808 602.667 656.019
-587.431 588.022 597.195
-539.561 642.73 567.814
-523.281 642.258 633.81
-566.684 594.589 642.964
-513.412 611.921 542.933
-460.204 658.819 723.202
-540.13 639.125 569.175
-552.88 657.632 595.862
-633.488 618.09 646.186
-401.636 579.835 528.136
-491.553 642.384 690.58
-602.706 642.359 684.394
-539.417 637.594 633.634
-507.354 609.524 670.796
-556.188 583.181 583.179
-457.826 586.986 566.491
-515.532 622.311 616.118
-615.346 616.743 672.442
-397.274 596.059 561.071
-470.458 628.649 609.055
-513.723 590.875 586.661
-524.087 583.754 583.021
-502.568 626.114 666.79
-461.8 576.208 556.622
-399.309 603.237 565.981
-490.305 624.938 592.072
-434.128 620.032 698.425
-624.556 617.688 633.602
-460.212 656.569 722.974
-414.364 578.424 471.68
-556.934 659.184 636.244
-681.93 633.237 688.61
-632.648 680.83 720.141
-396.16 618.25 570.267
-437.797 609.596 602.543
-403.204 582.397 542.685
-513.659 638.929 552.826
-491.553 598.324 540.332
-634.966 674.928 664.36
-467.744 580.366 605.865
-483.901 638.446 588.474
-519.691 613.645 613.652
-446.763 633.274 667.799
-540.639 603.5 565.483
-512.751 667.698 611.194
-405.154 634.932 535.742
-470.638 576.147 498.01
-551.149 654.857 668.937
-461.522 600.609 560.047
-433.256 598.68 523.574
-410.756 631.288 538.318
-448.753 586.868 558.496
-431.737 589.691 558.078
-419.626 585.679 566.83
-523.219 651.144 658.881
-477.282 580.012 536.405
-519.432 641.902 536.806
-519.008 670.787 666.105
-474.678 648.895 610.277
-436.373 585.923 543.455
-485.024 641.834 677.23
-520.143 581.857 569.051
-539.882 656.93 623.843
-531.376 642.98 686.881
-535.975 582.102 602.716
-581.003 585.481 604.912
-447.232 593.271 568.452
-609.597 673.941 659.656
-468.302 648.901 601.765
-563.898 660.199 655.98
-570.738 589.564 628.27
-390.653 593.562 545.368
-495.551 660.783 614.181
-456.867 591.782 577.198
-649.303 644.139 709.315
-521.265 643.423 550.085
-457.356 598.857 549.165
-511.171 581.69 591.217
-650.088 633.282 660.439
-435.922 577.496 511.465
-503.941 631.343 669.945
-443.201 633.177 688.475
-451.758 587.653 584.375
-605.146 653.245 688.618
-420.671 625.753 602.512
-621.216 634.896 696.604
-488.103 586.176 603.013
-650.501 622.359 686.234
-615.465 660.656 700.649
-512.199 581.755 589.006
-571.586 612.538 624.139
-443.932 610.755 624.466
-445.083 643.313 654.282
-425.415 607.66 479.624
-494.877 654.37 600.101
-436.006 602.332 608.122
-496.294 645.474 572.672
-449.136 579.228 516.292
-470.802 629.173 624.321
-493.32 661.342 623.505
-456.413 576.108 482.801
-468.834 579.56 604.046
-652.741 645.966 714.048
-460.671 668.753 688.607
-537.601 657.77 621.73
-458.996 601.882 579.816
-449.744 636.229 681.046
-671.656 653.014 700.39
-394.036 602.289 556.161
-604.495 633.401 677.404
-444.411 632.885 690.111
-508.479 657.857 685.704
-398.986 600.241 561.095
-427.928 638.586 607.901
-540.73 615.664 556.617
-572.023 610.673 576.345
-455.231 625.265 664.526
-407.826 638.131 590.92
-580.296 628.882 643.349
-497.77 672.977 708.016
-665.561 664.061 682.76
-651.799 630.929 659.369
-464.461 646.507 642.659
-658.915 642.427 686.555
-635.718 677.166 669.851
-434.979 598.612 552.925
-522.033 606.03 610.157
-392.475 583.613 505.158
-462.283 581.927 567.562
-505.424 623.986 668.004
-546.419 622.881 576.158
-518.922 611.563 544.601
-611.776 673.201 660.214
-605.619 664.807 668.765
-442.442 581.595 547.605
-613.856 626.655 617.297
-497.977 676.213 705.676
-587.573 595.409 639.599
-494.758 625.267 655.368
-401.587 629.951 579.474
-508.897 660.24 684.397
-621.606 607.517 638.248
-470.401 646.562 673.123
-402.035 587.979 548.554
-473.708 587.433 623.741
-412.177 615.746 506.864
-491.76 681.012 714.143
-671.798 663.008 690.851
-587.586 597.188 640.85
-486.315 588.208 548.689
-517.727 667.381 649.41
-621.195 609.25 631.168
-627.506 664.523 649.072
-479.213 604.299 635.241
-645.679 650.296 661.841
-512.444 596.798 583.94
-441.927 616.48 623.42
-688.585 653.418 702.854
-528.077 653.264 673.542
-654.49 662.414 674.783
-643.832 666.948 725.111
-608.201 662.036 692.735
-452.042 624.94 667.41
-491.388 643.998 520.494
-429.071 620.762 613.786
-433.795 624.376 704.684
-566.866 585.118 620.574
-470.221 641.428 638.205
-579.54 674.48 645.628
-507.835 662.609 651.053
-552.781 646.902 581.673
-444.55 648.947 672.826
-453.423 599.481 593.264
-549.099 661.886 660.406
-428.343 605.843 605.409
-486.415 603.358 643.318
-441.635 596.526 532.845
-397.573 613.996 555.536
-496.136 686.666 667.708
-404.941 633.244 553.894
-545.697 647.501 672.743
-610.887 660.946 695.773
-490.68 614.77 516.752
-484.784 617.566 607.425
-666.426 631.584 703.198
-496.242 644.58 565.176
-463.027 601.998 585.438
-402.505 577.78 496.147
-508.824 653 553.846
-550.418 626.987 610.005
-471.246 601.498 581.288
-517.421 588.362 633.809
-464.903 657.205 637.527
-507.563 683.527 642.882
-598.255 638.835 677.744
-428.369 592.951 558.629
-545.478 625.094 597.363
-534.753 628.436 606.382
-571.066 618.323 669.136
-447.333 592.474 611.754
-547.997 643.406 574.061
-411.533 609.52 512.796
-538.905 591.316 640.957
-536.39 664.174 635.061
-440.018 656.813 689.066
-498.601 670.775 655.366
-556.791 593.035 639.068
-690.024 652.578 705.243
-551.36 590.548 564.127
-675.439 660.958 709.733
-506.208 607.62 547.074
-541.506 624.559 591.913
-464.007 636.614 657.188
-497.378 674.876 709.533
-480.454 670.836 721.557
-478.849 621.103 656.05
-439.584 596.202 541.922
-439.029 580.145 552.339
-444.527 597.252 610.03
-599.214 610.342 602.797
-612.369 624.672 619.604
-540.899 656.358 617.589
-608.772 609.187 664.139
-563.843 630.724 605.95
-624.671 629.186 631.806
-492.686 651.778 601.679
-511.701 593.139 543.13
-666.04 618.407 665.54
-448.121 600.685 554.428
-541.633 613.943 557.784
-493.27 610.662 604.003
-465.454 632.55 658.241
-469.754 672.344 681.296
-477.535 578.189 572.937
-588.593 619.495 639.831
-643.346 643.053 710.681
-488.227 580.117 585.09
-432.298 618.601 598.574
-536.347 650.911 644.715
-494.062 642.742 535.488
-529.932 602.435 578.722
-434.185 599.727 557.912
-410.078 574.249 508.722
-488.879 582.491 608.939
-479.703 583.901 537.188
-500.828 647.773 553.367
-614.754 617.607 675.115
-502.63 600.784 647.445
-454.77 643.618 672.153
-405.632 638.732 532.227
-573.739 637.172 643.146
-506.064 624.767 556.304
-438.757 600.229 587.488
-595.358 665.146 653.873
-516.534 671.887 633.142
-575.897 585.033 591.268
-502.188 669.299 658.737
-420.948 612.487 595.794
-538.629 657.492 604.349
-653.775 666.692 721.628
-488.091 588.5 598.752
-420.802 635.32 604.369
-486.228 593.843 537.73
-526.998 630.373 557.463
-538.203 620.294 678.208
-491.713 588.469 628.481
-440.442 595.633 568.771
-437.739 621.493 597.031
-537.125 649.508 606.869
-483.41 575.647 559.984
-589.059 669.48 645.881
-433.225 585.819 509.193
-585.295 593.797 587.956
-599.786 603.341 600.73
-479.869 595.278 636.661
-400.691 629.299 540.254
-543.328 625.735 580.741
-463.646 655.448 693.296
-467.757 652.644 693.928
-587.297 619.417 613.582
-587.248 614.222 667.102
-638.121 681.518 697.321
-427.249 599.09 537.638
-407.743 635.224 592.262
-500.963 608.836 593.573
-557.246 633.099 616.331
-524.096 610.167 547.983
-425.906 579.9 509.086
-589.469 606.651 668.087
-631.224 655.841 715.803
-432.336 590.925 527.625
-482.761 674.293 710.95
-611.958 610.37 613.888
-426.685 592.71 528.755
-521.642 668.21 663.063
-527.686 621.402 553.052
-465.82 614.413 673.896
-562.674 658.951 637.764
-506.739 625.12 556.477
-578.606 586.546 599.393
-577.898 618.649 582.784
-521.683 669.511 636.581
-658.456 650.554 717.499
-541.833 580.167 602.56
-640.765 612.08 656.141
-486.155 604.871 659.905
-524.16 600.903 546.774
-555.378 639.368 610.706
-464.804 599.755 566.63
-424.569 611.073 479.117
-565.882 664.748 616.153
-509.138 635.522 572.543
-440.911 581.301 496.874
-566.577 597.065 572.422
-449.664 599.612 569.561
-506.433 584.41 548.791
-412.6 613.443 510.553
-463.605 601.752 629.264
-525.08 608.824 614.611
-528.527 617.269 615.922
-501.691 586.617 627.477
-468.054 634.025 655.504
-537.605 645.395 632.557
-400.151 580.331 515.401
-452.044 588.962 577.172
-526.676 600.825 582.789
-661.769 653.321 718.631
-453.349 581.037 552.727
-479.926 643.691 553.532
-483.054 583.498 586.496
-418.964 591.256 530.96
-434.349 602.685 593.53
-400.987 635.507 542.808
-557.865 643.019 616.491
-496.987 590.207 546.939
-446.266 636.307 685.537
-534.364 665.543 618.573
-449.042 621.028 675.21
-440.139 636.339 690.183
-528.183 671.082 627.299
-615.891 606.525 627.027
-541.547 582.163 568.643
-435.197 632.034 617.151
-669.127 630.042 670.569
-478.417 633.805 621.675
-571.554 667.239 650.324
-508.384 601.063 579.056
-451.748 627.013 665.417
-535.135 608 551.433
-576.91 631.07 632.551
-472.981 577.057 535.602
-490.482 687.276 683.549
-686.223 659.846 703.295
-471.073 632.531 633.465
-647.225 637.511 660.51
-558.571 661.034 602.414
-474.805 664.051 701.688
-668.148 621.724 671.456
-420.571 638.363 607.85
-512.948 610.798 616.169
-585.566 608.718 586.3
-535.646 619.582 680.055
-524.653 632.372 586.258
-570.04 621.707 666.376
-543.585 666.831 635.643
-560.929 587.08 622.962
-510.266 661.987 656.634
-657.701 623.92 660.849
-547.118 656.806 618.294
-492.231 672.273 738.969
-582.317 657.968 608.953
-634.893 657.058 718.483
-512.487 584.979 616.828
-458.713 603.131 531.041
-507.084 668.652 681.81
-403.364 575.892 515.773
-416.627 588.412 553.978
-427.239 615.222 598.057
-459.834 605.826 613.221
-467.551 576.308 564.26
-500.78 681.908 691.98
-687.545 636.299 695.982
-439.299 624.425 709.586
-483.832 607.744 603.858
-456.644 595.61 586.554
-480.071 576.87 563.659
-495.306 613.306 520.748
-428.884 575.906 510.883
-500.811 596.004 561.434
-525.233 591.57 643.309
-523.543 621.763 550.79
-449.472 593.641 566.843
-542.16 581.455 597.245
-495.369 579.137 570.857
-666.337 659.924 681.451
-437.955 643.174 681.837
-458.728 664.56 676.695
-496.132 631.495 659.806
-441.295 643.274 611.217
-403.801 620.3 524.75
-469.227 645.372 638.334
-650.558 675.667 677.697
-608.777 671.519 679.18
-549.363 621.558 566.279
-429.007 584.145 571.213
-524.976 645.668 634.589
-459.262 624.018 605.355
-493.686 616.64 672.96
-525.632 595.075 552.529
-498.993 661.456 602.508
-522.781 621.318 675.477
-405.548 610.902 529.134
-605.52 592.678 620.29
-398.668 594.523 529.456
-443.231 619.621 677.874
-437.806 597.473 588.922
-427.602 595.525 537.823
-472.697 626.193 669.296
-408.074 578.901 503.443
-505.671 666.715 615.278
-438.412 587.999 571.884
-446.187 593.738 580.715
-398.458 632.899 542.802
-630.2 639.405 643.49
-543.738 582.699 611.597
-621.797 633.316 628.748
-569.455 669.852 636.131
-528.273 657.88 598.024
-442.833 626.29 611.386
-636.638 652.669 651.703
-593.062 639.91 643.074
-569.694 608.077 574.716
-451.255 591.561 612.988
-539.44 582.216 598.229
-519.071 658.672 574.515
-521.902 608.314 580.692
-674.673 654.524 685.968
-451.002 614.039 628.181
-401.007 631.231 582.176
-559.038 661.249 607.579
-644.413 657.197 664.066
-439.997 593.894 543.972
-507.138 649.382 544.731
-525.778 641.155 558.832
-454.913 640.151 612.783
-474.394 575.184 517.281
-444.613 583.55 549.515
-528.606 584.478 612.057
-615.224 636.001 620.603
-683.528 636.727 701.547
-648.141 643.528 711.814
-554.644 635.739 662.902
-641.096 640.212 654.668
-683.268 662.376 706.639
-487.392 606.285 603.35
-449.812 600.061 583.886
-496.393 688.232 688.575
-476.719 579.804 547.438
-542.473 655.099 584.247
-482.711 619.905 666.315
-520.22 586.741 627.065
-406.105 635.958 550.069
-468.6 578.567 573.889
-461.79 654.883 660.966
-466.435 574.501 532.875
-588.194 668.783 652.959
-609.074 672.416 674.258
-584.481 596.355 641.694
-528.741 600.469 613.784
-505.188 609.31 549.827
-397.116 609.702 542.949
-539.932 654.259 682.25
-392.566 597.919 550.363
-490.578 637.376 539.027
-446.844 607.466 597.669
-482.577 674.006 651.08
-485.936 673.042 725.141
-657.048 657.566 672.928
-611.22 676.055 677.041
-441.115 606.537 595.478
-446.717 644.87 686.23
-547.107 633.126 604.219
-525.778 644.605 632.154
-519.712 632.244 562.529
-493.883 637.212 671.659
-472.054 593.199 582.018
-409.807 578.471 525.937
-548.428 654.523 589.742
-511.418 650.589 674.708
-496.15 670.4 735.977
-583.272 597.033 647.753
-463.211 581.154 510.018
-534.393 648.473 572.166
-635.963 623.833 683.444
-398.362 581.593 517.718
-549.398 607.498 562.303
-505.705 672.362 663.88
-520.808 670.809 668.794
-452.021 600.958 540.572
-435.251 600.118 550.238
-402.801 587.95 555.171
-520.181 627.559 603.933
-514.988 616.508 670.474
-530.689 598.581 552.086
-576.812 586.518 592.864
-660.239 652.831 670.951
-527.243 617.151 671.348
-509.488 656.165 673.803
-678.589 650.112 688.561
-577.694 624.375 602.409
-570.355 587.743 619.976
-456.584 605.965 611.64
-458.479 625.27 624.483
-495.782 623.679 544.104
-516.391 596.658 582.729
-466.825 578.453 508.35
-444.818 641.671 656.819
-479.698 604.511 590.127
-479.666 640.791 546.271
-605.685 670.935 651.807
-668.91 646.866 698.986
-579.816 669.064 630.463
-509.344 671.137 638.207
-590.728 617.323 668.912
-547.069 658.702 634.294
-402.004 631.463 583.122
-652.154 667.675 719.184
-493.153 667.653 639.945
-526.582 636.797 569.689
-651.795 619.34 674.809
-480.659 648.349 581.087
-494.438 633.929 658.621
-535.996 626.039 681.908
-562.207 584.015 577.387
-507.522 662.768 685.94
-585.347 627.951 645.452
-418.919 581.806 467.505
-413.285 610.229 497.273
-476.05 579.069 577.912
-547.744 658.028 628.981
-628.072 668.348 716.548
-461.49 630.109 610.567
-485.738 661.655 622.239
-435.271 576.962 489.38
-524.652 664.884 648.582
-605.822 620.802 677.25
-497.305 645.25 575.094
-472.188 602.061 582.997
-439.161 619.024 699.939
-467.897 576.842 537.936
-397.174 588.735 538.156
-506.606 641.803 527.267
-679.094 640.109 684.973
-498.644 683.202 677.669
-602.477 616.884 605.468
-538.885 647.505 568.329
-548.099 621.579 637.083
-614.172 666.453 696.427
-513.155 646.326 679.905
-476.763 612.671 671.265
-664.103 643.742 698.274
-409.853 584.71 567.521
-484.795 639.273 585.974
-587.035 613.043 616.769
-461.965 629.67 610.589
-406.665 576.19 497.715
-493.649 600.293 589.963
-528.246 671.847 643.523
-620.425 635.654 629.249
-501.736 583.908 601.397
-581.305 614.166 634.75
-455.575 596.113 593.413
-540.119 649.022 617.89
-403.271 602.31 500.109
-679.312 659.301 692.791
-649.104 643.301 704.276
-480.032 594.695 563.067
-433.022 578.878 505.976
-424.487 611.533 609.321
-530.997 581.332 562.294
-475.382 632.801 623.69
-420.878 611.576 493.312
-527.567 621.432 671.747
-470.987 609.451 598.5
-482.891 666.566 718.428
-466.794 611.774 633.5
-398.16 598.247 543.319
-676.34 652.512 686.301
-410.781 644.603 550.593
-468.062 602.185 584.67
-567.666 623.346 597.457
-616.972 658.085 648.207
-515.578 594.388 544.998
-594.414 667.722 654.344
-599.956 594.841 629.641
-547.636 625.706 591.752
-588.789 597.946 655.114
-495.237 604.146 600.425
-555.246 610.401 617.267
-619.965 677.03 694.586
-461.729 642.242 610.306
-497.164 624.367 681.398
-559.893 622.206 663.405
-626.975 614.561 638.331
-544.442 625.52 598.16
-460.691 633.408 665.781
-500.921 676.594 740.844
-589.621 596.374 591.732
-514.903 635.099 686.367
-473.121 575.386 564.514
-395.995 613.535 561.79
-524.033 613.329 550.68
-501.445 633.731 523.174
-553.815 625.394 630.621
-579.605 632.314 627.782
-491.599 590.27 638.493
-492.282 582.286 596.192
-551.191 598.223 561.058
-519.824 642.243 556.8
-545.988 625.372 658.339
-408.606 633.187 546.133
-449.973 643.801 611.406
-516.165 645.928 546.346
-493.237 591.009 555.63
-539.846 660.336 607.669
-567.495 582.118 592.382
-445.847 586.335 556.437
-509.378 659.4 681.877
-550.191 658.436 645.51
-583.598 608.973 585.354
-550.802 595.252 562.808
-461.315 652.06 656.245
-544.537 601.95 661.06
-462.439 588.644 528.208
-467.506 584.321 530.592
-450.597 601.017 621.707
-449.995 583.511 514.532
-533.26 665.637 658.563
-631.74 678.141 668.011
-487.565 667.633 703.07
-470.557 649.177 715.695
-510.024 579.751 561.372
-459.034 583.659 511.254
-448.981 648.139 609.935
-415.255 640.188 595.584
-500.134 615.941 535.796
-454.588 622.479 673.615
-496.954 659.861 577.855
-685.814 632.308 694.379
-449.76 603.792 622.24
-480.906 591.417 634.794
-654.137 645.286 664.276
-466.054 652.019 680.73
-482.885 605.265 660.435
-649.176 612.367 662.92
-501.034 681.247 687.412
-497.476 600.237 660.557
-459.689 587.855 527.09
-455.541 577.751 523.546
-485.444 595.495 586.524
-473.65 588.28 627.432
-638.568 654.817 723.068
-476.408 578.069 573.786
-414.628 588.328 555.557
-591.069 636.872 669.632
-506.297 660.457 687.793
-553.396 630.796 660.978
-541.78 628.608 599.644
-400.247 578.93 497.311
-421.984 595.534 471.085
-535.63 584.371 559.675
-549.957 603.991 613.254
-537.375 605.046 569.316
-475.74 576.527 509.934
-460.867 668.773 681.846
-597.816 638.946 636.764
-409.911 630.206 587.51
-620.135 633.505 694.344
-507.351 613.852 608.183
-506.827 617.048 542.874
-490.542 641.493 563.544
-433.086 630.147 614.498
-462.867 579.008 549.912
-477.132 609.881 667.811
-621.812 669.797 708.326
-561.657 625.37 657.539
-537.893 598.716 605.947
-509.313 605.493 545.317
-657.25 674.426 700.382
-567.517 590.13 579.687
-619.291 614.246 669.486
-418.773 584.035 467.672
-429.699 591.93 583.03
-429.418 596.103 584.317
-575.684 647.667 643.479
-446.911 591.105 568.182
-523.729 652.4 670.794
-482.652 639.037 654.229
-425.509 612.641 587.256
-533.216 654.362 679.729
-564.701 666.213 642.418
-522.983 594.054 548.354
-557.127 647.984 617.77
-592.702 639.323 642.997
-480.837 647.667 586.911
-608.555 623.329 685.38
-620.958 628.817 626.921
-480.369 633.174 650.104
-467.416 630.835 656.42
-413.078 620.933 501.544
-486.053 605.328 601.035
-456.569 585.96 595.756
-578.882 584.945 611.276
-573.505 594.732 580.803
-572.599 631.92 621.745
-614.851 603.72 625.1
-615.113 605.991 624.877
-439.973 607.149 590.524
-489.977 605.229 604.812
-579.259 651.551 661.96
-431.224 616.018 596.603
-437.125 632.018 616.853
-653.684 637.802 663.483
-604.524 665.212 657.66
-582.653 619.379 586.681
-685.466 643.283 692.426
-445.318 633.868 687.457
-519.057 589.845 548.507
-483.954 644.856 552.193
-575.039 585.277 588.145
-572.985 651.461 647.475
-413.061 638.891 544.826
-524.249 638.028 643.531
-416.092 571.929 488.542
-613.817 674.992 685.366
-438.41 594.295 518.896
-617.798 616.357 623.406
-481.806 642.831 548.988
-624.267 669.071 652.347
-637.674 673.645 710.13
-511.547 609.825 557.58
-521.685 583.54 612.162
-497.997 646.426 540.865
-553.595 626.855 575.622
-407.785 583.395 564.559
-583.783 587.65 593.054
-654.377 645.068 720.441
-444.522 582.243 523.3
-461.114 592.976 539.304
-463.117 669.611 676.144
-566.027 624.304 666.676
-557.519 597.308 642.744
-508.914 656.34 568.034
-531.413 661.044 656.738
-439.734 579.07 495.211
-395.851 614.579 571.277
-461.848 642.06 656.556
-427.253 588.993 578.297
-483.348 673.51 653.588
-535.916 620.005 574.89
-646.61 669.442 703.312
-426.049 597.276 544.506
-412.417 573.688 510.914
-548.03 645.75 677.807
-587.683 651.256 602.922
-602.392 624.1 679.056
-403.82 621.42 531.371
-538.17 653.193 594.01
-433.634 640.873 608.482
-492.755 608.634 669.473
-428.815 610.619 610.407
-456.236 617.789 628.537
-490.149 690.72 692.734
-465.704 615.201 665.417
-514.287 621.371 672.346
-390.902 589.114 534.79
-501.351 632.392 522.88
-518.705 642.849 555.384
-487.589 580.446 514.215
-425.357 578.26 499.001
-490.96 645.291 553.278
-603.187 646.788 610.587
-530.069 643.327 686.477
-422.642 597.449 478.955
-394.972 596.263 552.076
-469.41 636.177 646.822
-590.647 630.845 594.818
-574.07 648.649 658.793
-435.915 595.818 588.635
-451.343 599.535 590.902
-599.395 643.413 680.639
-477.115 622.047 657.121
-415.928 623.975 596.828
-448.145 606.308 623.349
-546.796 658.654 622.782
-585.524 617.898 637.911
-629.352 633.064 639.856
-540.135 635.772 685.553
-508.313 582.261 589.301
-439.4 581.126 499.329
-400.102 633.61 557.538
-589.913 600.906 661.915
-597.633 628.08 640.453
-511.319 583.451 594.202
-494.729 578.831 582.791
-560.998 598.745 571.925
-475.095 662.197 637.927
-405.479 583.954 561.062
-460.584 628.028 658.734
-456.204 619.57 676.768
-418.465 574.635 476.418
-641.507 671.12 666.29
-434.978 635.52 691.899
-465.559 651.451 706.329
-567.931 596.648 574.436
-547.318 609.38 570.051
-591.643 601.546 590.35
-477.374 583.021 615.647
-637.912 645.699 710.626
-523.654 655.888 672.22
-421.383 584.247 569.761
-390.964 588.517 527.499
-507.721 610.867 548.847
-398.894 590.936 555.162
-434.74 596.101 554.304
-492.738 646.917 562.283
-603.359 620.342 610.153
-438.87 624.805 706.575
-551.432 655.175 618.832
-504.488 589.038 641.098
-397.579 622.741 575.852
-520.119 625.826 567.043
-542.081 602.549 570.47
-474.215 600.684 636.151
-573.447 630.505 590.62
-539.616 581.741 588.275
-511.803 623.07 510.119
-471.081 624.909 642.582
-397.98 625.733 562.739
-686.789 652.825 702.124
-677.728 661.484 695.664
-627.86 657.191 649.85
-633.667 670.339 730.493
-446.501 583.573 512.893
-613.786 668.992 694.017
-419.877 587.564 552.743
-489.223 612.204 673.254
-413.862 586.654 491.512
-423.308 590.644 549.734
-423.929 607.036 586.572
-558.3 636.016 662.984
-664.079 661.822 683.628
-558.374 622.475 576.685
-585.12 661.157 619.858
-577.719 621.469 673.68
-410.943 586.509 492.201
-412.518 628.616 497.743
-571.598 585.359 589.895
-518.199 660.649 592.074
-467.52 604.566 605.131
-505.457 625.241 556.296
-653.065 619.619 657.734
-464.736 598.97 558.354
-654.427 659.495 730.538
-528.506 636.232 647.431
-453.431 660.597 694.058
-418.448 587.96 561.231
-440.201 591.509 538.979
-423.03 615.574 605.984
-592.911 617.811 595.369
-441.126 578.331 485.411
-424.296 618.396 608.776
-570.144 627.51 602.303
-465.074 659.059 647.027
-452.413 596.645 558.717
-545.596 607.537 666.268
-595.831 654.344 660.375
-447.885 647.434 687.717
-469.776 591.211 580.644
-646.812 679.074 696.907
-679.562 647.527 690.453
-638.123 672.068 665.884
-526.951 580.062 563.432
-436.374 649.167 689.231
-449.072 600.416 551.68
-483.644 581.254 581.48
-596.444 591.694 615.993
-446.301 586.422 543.962
-528.095 633.762 584.335
-400.524 632.56 581.757
-425.334 590.514 580.719
-405.781 594.274 545.145
-414.539 579.341 507.899
-536.263 624.841 652.305
-677.024 637.697 680.747
-552.832 615.737 564.11
-547.988 627.356 677.825
-556.367 625.104 595.537
-486.825 589.976 559.378
-559.862 657.82 634.246
-422.806 603.882 476.393
-492.153 659.049 702.548
-584.76 666.38 626.765
-642.543 644.968 654.626
-621.949 614.41 628.701
-398.875 604.457 542.935
-498.226 675.885 696.018
-639.187 644.932 709.397
-478.096 575.161 562.66
-465.966 631.483 653.099
-413.416 590.815 491.293
-495.861 603.929 542.03
-562.26 595.566 642.996
-442.261 583.276 506.759
-535.938 604.32 570.971
-576.402 615.636 602.594
-602.938 638.732 680.411
-526.755 654.45 579.263
-553.351 645.127 610.776
-606.684 616.2 610.013
-446.127 628.482 674.75
-671.211 623.411 683.836
-425.638 599.613 588.591
-655.742 632.069 688.918
-581.805 648.64 661.245
-561.269 629.376 604.762
-430.257 645.038 607.007
-656.224 658.347 671.844
-565.585 604.963 572.003
-491.645 641.065 676.122
-393.259 630.698 550.537
-507.059 578.915 568.419
-496.071 637.674 531.166
-611.477 599.158 623.47
-492.428 628.794 654.539
-488.868 642.58 529.602
-517.117 582.002 600.67
-601.45 626.464 633.531
-505.487 596.562 555.414
-401.944 589.007 563.472
-433.266 610.602 588.703
-477.587 575.12 561.917
-414.256 587.845 558.687
-481.707 585.301 537.245
-400.604 619.138 580.743
-664.351 659.404 712.951
-562.336 667.404 627.998
-421.076 624.749 609.593
-477.27 646.471 624.533
-519.955 579.731 556.393
-509.738 620.629 593.814
-402.505 586.755 492.569
-601.798 600.325 649.789
-671.456 665.701 700.504
-538.538 601.522 578.388
-456.748 594.412 595.991
-503.236 658.297 574.454
-455.12 624.33 666.296
-499.783 681.746 668.204
-393.356 620.265 544.957
-537.965 608.866 552.573
-462.48 614.969 680.526
-567.384 600.715 652.03
-576.407 586.087 618.598
-502.427 602.906 591.026
-568.283 581.881 610.392
-569.118 628.744 586.625
-413.362 631.296 499.38
-501.537 631.398 556.66
-484.757 627.628 591.294
-439.616 596.524 544.144
-433.704 588.96 569.738
-487.845 635.771 582.239
-584.717 638.51 594.658
-544.685 634.932 570.565
-683.84 659.596 699.25
-627.801 679.423 692.295
-569.65 593.893 639.39
-612.49 659.53 699.622
-530.5 627.086 557.363
-454.7 616.872 682.248
-592.558 597.218 589.06
-491.365 690.396 690.764
-416.732 641.379 509.287
-558.243 631.011 617.275
-656.041 624.392 658.862
-489.017 664.69 648.569
-662.105 653.685 711.163
-423.948 620.614 607.253
-516.618 601.664 577.509
-648.75 642.891 659.272
-437.811 590.4 577.191
-400.303 627.663 579.62
-534.925 636.195 572.845
-443.61 653.288 676.986
-480.42 623.936 600.644
-546.759 629.757 654.563
-500.969 645.818 577.729
-481.955 598.219 584.642
-412.232 631.534 501.343
-501.03 605.214 594.188
-455.829 635.419 673.495
-400.459 634.264 580.906
-447.837 583.157 498.254
-406.972 627.325 537.983
-503.274 650.34 584.384
-393.246 610.666 558.777
-467.841 575.893 511.547
-566.739 624.2 579.509
-473.685 645.646 676.862
-538.165 656.84 644.819
-648.237 636.656 687.524
-499.308 668.96 633.125
-397.632 596.137 564.42
-436.39 612.799 602.793
-635.928 680.189 694.745
-537.67 636.99 685.299
-506.123 665.075 647.429
-500.965 666.607 649.028
-536.034 629.481 588.244
-491.034 607.382 605.052
-482.236 580.031 544.425
-400.64 596.463 549.085
-491.274 580.969 589.901
-644.173 617.765 671.546
-460.875 583.663 510.924
-620.373 679.223 680.332
-473.406 609.328 600.295
-536.759 597.429 583.2
-598.477 648.301 674.92
-638.341 626.399 651.091
-478.549 609.146 660.626
-465.572 586.347 574.851
-495.718 610.145 600.097
-614.114 672.202 653.461
-508.149 670.228 682.136
-514.901 630.102 682.391
-633.34 637.159 700.492
-553.664 617.969 567.237
-546.03 658.77 612.657
-566.219 644.494 590.662
-433.977 576.139 510.41
-395.756 584.068 501.098
-590.583 647.633 603.85
-459.805 659.534 689.331
-465.165 637.076 599.733
-458.691 587.362 586.512
-434.719 574.348 475.681
-507.508 644.375 683.412
-420.411 584.477 522.207
-394.921 592.238 554.394
-561.35 615.401 572.07
-536.935 641.595 650.602
-647.628 680.545 686.026
-644.428 681.2 684.837
-477.321 590.172 559.623
-503.006 653.844 675.367
-514.15 642.385 685.133
-497.016 631.828 544.874
-546.361 602.303 608.99
-503.731 640.939 530.531
-462.93 613.081 678.303
-452.578 599.479 587.5
-535.508 607.482 617.466
-504.41 676.518 684.885
-478.977 619.951 657.54
-401.082 578.601 505.28
-408.645 603.781 505.699
-416.852 596.363 579.038
-505.046 674.067 662.193
-623.029 615.562 670.969
-544.812 636.464 679.014
-515.11 666.593 598.058
-593.216 600.223 594.558
-393.429 614.601 555.406
-496.515 592.922 531.468
-495.44 638.212 554.943
-403.468 619.101 526.029
-616.295 601.034 650.146
-622.572 612.379 631.869
-473.966 635.035 631.296
-603.886 668.608 655.562
-565.857 657.834 600.461
-459.39 593.133 596.208
-473.282 605.292 636.572
-425.316 623.008 610.628
-473.603 647.79 635.001
-559.019 596.403 569.194
-491.391 588.928 540.791
-427.673 575.735 517.106
-516.686 614.886 595.935
-485.133 604.535 656.824
-572.269 586.657 627.784
-536.82 617.396 623.651
-402.133 634.729 557.589
-398.627 598.391 561.953
-396.976 586.677 532.473
-492.258 590.303 568.402
-631.418 679.328 677.805
-643.628 659.697 720.063
-465.561 619.146 673.756
-431.818 583.726 571.422
-590.204 616.767 621.182
-533.637 652.652 674.86
-435.259 581.546 550.567
-477.129 613.031 661.898
-443.239 620.502 690.475
-546.816 630.787 608.661
-551.2 608.124 613.89
-519.541 642.336 544.73
-445.898 620.297 605.236
-601.37 596.443 609.46
-489.83 588.594 531.86
-461.014 617.289 675.929
-515.203 611.883 592.827
-634.034 645.019 707.499
-420.752 603.7 596.132
-551.424 595.36 562.445
-436.724 622.561 598.098
-569.549 620.671 650.421
-512.5 579.072 566.032
-456.892 662.574 683.172
-451.753 590.292 592.563
-624.157 680.639 705.129
-485.615 607.656 653.501
-402.359 599.065 501.342
-404.424 636.573 554.158
-679.876 664.185 707.877
-581.017 587.772 621.213
-425.796 598.014 472.371
-542.086 583.068 564.501
-544.746 659.273 603.587
-501.347 659.667 593.146
-416.055 638.567 505.455
-686.352 634.108 699.231
-471.018 576.165 570.793
-462.037 580.341 602.409
-513.62 623.634 609.342
-552.247 600.903 562.02
-625.607 645.359 640.624
-392.28 600.414 556.635
-624.513 604.271 639.915
-695.124 642.973 707.486
-423.233 595.033 544.463
-471.646 583.266 526.248
-549.261 623.228 581.347
-601.145 613.253 604.806
-470.409 575.143 527.084
-462.023 601.185 577.14
-479.346 635.315 589.068
-460.89 640.214 647.665
-419.032 632.466 601.391
-509.194 627.291 512.811
-407.901 632.508 585.478
-454.491 602.519 625.486
-569.249 660.18 609.061
-434.72 583.361 573.095
-558.297 638.111 615.381
-585.853 613.274 616.902
-409.256 642.163 552.959
-419.198 582.996 511.732
-402.366 577.063 528.069
-400.729 627.684 535.036
-395.754 627.694 555.558
-580.945 586.784 597.517
-664.31 657.777 724.472
-559.053 666.085 638.964
-563.843 620.675 592.426
-511.376 625.096 516.998
-450.255 594.388 568.431
-529.662 661.213 591.176
-415.667 592.568 559.689
-493.134 669.654 713.259
-623.711 625.062 630.263
-530.45 600.186 550.832
-554.663 601.879 564.675
-598.828 623.132 603.036
-515.188 583.247 552.103
-601.327 633 673.139
-562.436 621.29 593.897
-512.467 625.618 510.98
-522.429 654.576 679.961
-685.439 653.578 696.677
-496.516 648.787 572.431
-599.352 652.914 682.659
-653.11 645.188 715.37
-541.561 620.021 650.629
-439.12 593.421 538.053
-606.346 665.16 682.579
-683.766 643.62 691.023
-405.124 582.966 559.175
-403.112 621.219 586.317
-499.334 645.865 579.338
-432.084 585.661 529.094
-524.458 631.811 582.964
-546.886 597.59 605.569
-427.631 607.333 604.142
-544.626 597.244 556.491
-528.765 629.02 556.92
-620.081 612.739 667.811
-475.408 617.984 660.302
-401.331 619.067 583.112
-607.583 633.797 677.762
-479.771 672.388 692.746
-442.801 653.87 684.027
-478.543 606.668 596.149
-483.841 637.215 548.245
-423.769 592.191 544.57
-483.45 645.055 584.47
-668.332 655.694 679.542
-625.471 624.427 633.387
-543.486 599.191 583.937
-504.549 624.409 593.08
-654.307 641.787 684.183
-410.693 620.075 520.602
-571.328 611.498 577.596
-564.139 590.312 575.242
-584.541 615.338 635.935
-630.121 620.445 685.722
-585.938 614.735 621.362
-506.034 609.775 563.036
-626.939 678.787 708.223
-657.311 623.042 689.064
-589.887 621.35 672.637
-460.198 579.028 563.53
-455.404 602.898 627.903
-508.144 600.548 577.222
-504.916 662.414 649.559
-536.716 647.262 634.483
-501.385 599.731 586.275
-413.148 626.159 508.018
-401.126 622.678 581.837
-500.734 589.01 641.857
-661.071 617.21 664.959
-539.924 632.435 624.388
-483.247 643.959 536.364
-396.1 612.847 558.333
-517.734 639.865 532.631
-607.77 668.978 686.947
-549.531 604.789 597.369
-499.81 633.385 583.28
-544.24 607.867 557.979
-540.851 593.46 642.126
-628.827 647.11 706.087
-461.661 618.728 666.907
-483.229 674.031 698.459
-637.469 617.438 678.887
-448.785 583.103 491.223
-682.451 649.208 693.248
-645.526 666.496 668.937
-400.713 613.262 565.422
-436.553 586.403 568.853
-473.313 674.067 676.553
-536.138 581.49 566.412
-433.283 592.798 584.485
-514.73 600.052 558.473
-472.15 640.624 591.716
-649.379 659.486 668.054
-399.867 621.415 577.486
-467.748 652.192 690.373
-513.065 667.988 649.491
-391.167 605.194 541.938
-522.537 629.86 677.888
-662.726 626.672 661.588
-473.837 578.622 550.163
-498.605 689.422 707.632
-642.638 656.556 660.239
-397.447 607.011 559.829
-441.531 618.643 684.535
-563.274 613.389 588.242
-507.353 652.716 555.908
-451.109 601.586 579.846
-456.622 600.52 572.621
-461.562 576.596 532.864
-684.155 658.56 699.577
-591.358 618.197 615.243
-502.667 579.096 573.251
-455.354 590.637 578.016
-512.289 611.183 590.54
-454.634 601.41 543.564
-511.908 583.535 550.475
-519.127 584.773 607.927
-523.025 629.841 576.819
-589.047 625.399 591.228
-595.125 599.434 596.99
-546.935 597.798 558.465
-649.062 665.571 672.392
-603.193 664.356 674.586
-522.893 654.461 575.419
-649.871 640.905 683.512
-430.321 585.254 561.615
-494.693 613.841 547.518
-492.143 616.302 513.927
-523.558 581.216 563.821
-561.022 665.243 624.503
-462.134 613.862 681.036
-564.135 592.523 574.252
-559.229 631.677 578.971
-516.456 583.957 587.411
-555.831 653.831 614.325
-450.154 628.178 693.437
-504.604 579.818 570.868
-477.77 602.854 585.593
-450.493 654.696 689.587
-552.837 627.505 629.033
-406.907 585.896 489.608
-498.071 624.27 527.103
-490.883 689.899 695.244
-554.215 620.997 584.924
-553.865 582.383 604.233
-537.849 657.035 601.582
-535.963 626.949 591.053
-399.702 609.216 570.364
-472.994 580.647 576.089
-502.249 606.398 592.759
-513.688 622.207 611.861
-651.475 660.458 729.685
-451.644 593.418 528.609
-572.54 663.219 620.887
-694.579 642.726 710.782
-513.609 673.974 641.638
-468.333 576.483 572.681
-466.003 590.071 590.051
-605.906 602.889 654.839
-490.789 578.199 570.39
-563.954 624.009 642.189
-517.89 610.344 579.356
-462.792 625.582 661.82
-541.571 648.813 597.107
-432.396 575.616 489.141
-538.812 595.987 647.902
-502.499 616.322 539.46
-486.493 684.951 692.404
-461.463 615.171 677.35
-609.249 667.011 685.408
-510.258 653.632 554.278
-521.568 666.01 619.967
-602.937 631.358 637.476
-417.007 589.405 526.751
-630.884 613.458 664.7
-527.193 657.167 681.251
-488.961 602.78 639.052
-452.234 587.448 598.338
-582.659 653.685 601.405
-647.675 655.031 664.668
-526.778 653.776 569.276
-497.074 634.956 581.932
-423.055 604.698 475.465
-584.471 616.591 588.621
-529.121 627.552 675.255
-521.173 593.922 547.987
-531.116 640.538 651.832
-684.301 656.465 703.697
-461.727 588.723 618.65
-550.22 657.726 620.341
-473.009 653.121 716.031
-549.982 613.282 625.123
-449.486 592.555 585.66
-513.621 616.173 588.671
-514.157 655.749 567.089
-669.242 662.586 687.502
-494.547 619.012 661.443
-475.747 665.012 637.36
-437.288 578.855 493.109
-396.65 584.953 533.933
-541.831 663.836 651.749
-479.542 613.632 656.791
-543.078 644.453 681.651
-534.442 599.07 656.115
-446.408 600.463 553.715
-499.838 586.075 632.981
-622.359 675.463 663.922
-546.722 658.825 661.306
-570.821 610.188 614.552
-491.899 645.295 559.381
-468.676 624.925 670.551
-573.588 623.083 598.91
-620.536 660.788 650.51
-500.673 578.662 557.547
-559.95 601.94 595.024
-663.145 660.601 679.067
-466.239 627.614 601.87
-481.222 672.128 702.113
-498.444 595.784 571.062
-484.724 587.156 538.71
-569.535 670.985 627.05
-645.431 676.442 673.38
-549.566 600.712 560.376
-498.617 578.958 584.73
-500.405 663.955 597.11
-408.076 643.537 555.195
-421.961 599.861 594.343
-621.122 678.931 704.785
-541.346 609.681 567.893
-501.583 675.836 728.771
-548.866 611.934 560.934
-393.433 583.96 529.689
-422.648 606.585 593.302
-463.335 591.649 551.071
-529.45 624.909 579.879
-683.52 655.105 694.607
-471.244 578.152 513.926
-461.221 584.433 590.976
-401.577 606.83 532.066
-575.722 646.583 648.349
-456.805 635.646 604.135
-520.82 604.714 597.158
-534.843 605.609 551.762
-555.217 597.228 566.93
-528.947 597.722 551.897
-429.278 599.331 546.452
-689.904 654.035 702.712
-497.666 678.404 662.737
-507.079 577.971 558.928
-487.014 642.69 572.856
-429.489 583.851 569.669
-569.314 630.687 644.828
-545.064 655.555 606.488
-490.914 650.888 575.043
-506.053 612.393 671.243
-576.106 595.251 582.546
-475.661 578.814 549.298
-681.62 661.206 698.136
-639.599 655.679 656.541
-406.242 616.066 524.33
-404.194 601.925 506.633
-487.552 596.667 587.058
-633.567 619.713 678.921
-561.654 661.137 655.312
-462.151 608.805 630.509
-573.971 653.948 601.553
-527.189 638.185 630.325
-579.516 632.581 667.94
-479.774 649.942 623.664
-412.361 609.392 513.577
-659.983 632.768 664.36
-447.844 653.07 694.918
-446.629 588.472 534.654
-465.975 594.475 596.154
-517.122 667.427 593.672
-587.397 620.008 613.183
-506.08 643.723 531.088
-580.108 619.369 674.756
-540.943 629.71 636.017
-464.067 609.488 633.597
-570.655 583.495 610.981
-510.257 669.497 628.412
-623.673 637.241 696.02
-466.086 575.394 529.781
-536.747 599.439 656.743
-471.217 675.677 663.236
-506.722 581.712 598.862
-663.816 665.008 682.892
-564.866 609.946 601.687
-616.518 651.448 698.793
-459.457 631.874 619.371
-577.981 592.257 583.591
-427.724 640.356 609.722
-465.87 618.463 679.202
-434.772 622.25 700.804
-557.761 609.815 576.423
-398.763 636.32 543.56
-566.279 619.935 594.828
-424.621 593.938 579.808
-520.206 636.476 688.647
-603.046 661.566 668.944
-470.934 573.013 514.569
-627.216 656.773 712.687
-441.595 582.573 521.819
-472.23 607.6 593.472
-527.703 662.127 651.469
-566.783 629.109 627.69
-455.239 658.851 706.969
-664.834 654.449 702.328
-551.69 625.977 596.777
-470.3 579.734 516.324
-471.103 645.277 660.853
-485.089 666.302 713.656
-528.894 597.444 651.549
-426.74 594.532 524.428
-593.393 619.023 632.939
-580.707 613.06 666.384
-501.461 594.734 642.882
-425.352 617.119 611.597
-569.034 595.345 576.735
-509.092 611.928 593.329
-619.425 611.215 663.561
-480.845 577.435 574.543
-514.382 603.47 586.973
-572.221 625.653 666.17
-584.388 631.406 669.827
-483.785 587.806 628.428
-492.903 642.903 538.039
-570.676 606.328 576.147
-476.176 663.217 636.842
-596.964 602.183 660.346
-550.591 602.358 574.995
-575.318 648.921 595.148
-635.067 651.08 650.605
-438.238 599.263 608.122
-615.307 664.724 701.324
-478.25 648.284 686.914
-589.395 598.988 588.234
-525.148 596.007 653.802
-522.116 594.648 548.446
-553.767 582.416 582.875
-594.696 601.244 596.223
-564.705 609.813 620.5
-538.606 638.684 630.713
-456.936 601.134 578.525
-495.28 686.764 707.725
-536.983 623.101 561.512
-540.867 643.998 652.033
-568.183 629.467 584.439
-507.354 677.381 644.456
-522.253 658.116 654.173
-467.611 591.101 633.6
-615.973 608.967 662.572
-501.27 579.733 551.536
-456.671 665.772 693.171
-568.028 665.68 649.027
-636.262 667.998 738.375
-461.036 670.447 682.836
-463.724 642.98 642.451
-545.54 663.813 653.394
-500.937 596.09 589.275
-495.668 602.185 649.592
-521.545 583.592 610.001
-615.376 674.886 695.036
-414.045 624.519 599.487
-493.702 671.817 657.353
-440.1 626.158 698.838
-455.725 663.515 705.086
-527.309 582.893 604.879
-537.817 600.362 608.595
-401.192 623.701 530.944
-553.814 583.928 575.082
-439.771 591.531 518.212
-601.72 665.449 655.022
-593.722 597.366 596.205
-591.812 637.173 600.142
-462.268 634.124 612.178
-502.503 592.219 643.979
-529.829 629.992 583.598
-512.538 601.787 565.256
-564.63 611.805 628.236
-522.986 582.187 555.759
-557.597 603.695 578.157
-668.68 641.528 698.94
-585.678 591.799 589.378
-669.425 631.917 702.466
-517.652 602.012 581.564
-549.394 610.015 572.402
-534.857 623.508 615.76
-443.433 618.754 681.339
-646.27 656.703 663.51
-399.907 592.731 554.093
-495.833 590.539 536.595
-666.094 661.142 723.014
-582.336 654.75 603.623
-522.332 670.777 640.841
-588.239 623.405 613.376
-598.126 617.712 604.933
-538.821 611.553 550.305
-421.177 586.744 514.629
-413.995 615.015 506.794
-594.232 639.437 635.475
-464.844 658.524 717.151
-615.754 604.123 629.393
-453.931 661.129 697.824
-440.768 596.085 540.968
-486.401 581.227 516.829
-501.491 613.312 549.563
-538.283 636.512 623.274
-547.323 629.961 611.106
-605.945 630.465 610.823
-453.667 602.19 549.278
-473.068 600.902 571.942
-398.707 583.188 511.164
-496.339 595.628 528.285
-568.258 650.308 593.808
-439.482 582.662 530.359
-620.237 651.728 635.053
-426.15 598.903 535.789
-395.589 620.125 559.124
-484.657 580.579 509.567
-526.654 641.835 632.959
-498.757 670.861 734.024
-506.7 592.467 580.543
-414.943 649.731 510.354
-402.116 625.646 586.586
-552.352 588.809 567.385
-487.809 594.064 576.453
-467.225 649.58 713.842
-437.883 602.082 545.348
-638.492 667.741 736.281
-534.542 587.663 625.837
-499.186 626.404 517.229
-658.941 643.367 668.292
-557.587 619.816 573.329
-492.645 602.493 592.22
-405.543 627.392 584.376
-476.491 668.48 643.983
-557.862 651.974 621.297
-455.393 595.72 564.908
-464.961 600.186 561.865
-568.491 599.853 573.021
-573.752 596.073 579.57
-477.928 617.323 658.729
-680.081 642.552 700.022
-533.633 634.499 637.599
-604.376 602.697 603.387
-572.2 636.113 657.268
-484.733 641.029 666.597
-555.214 628.486 615.31
-514.762 638.367 574.581
-462.361 590.591 537.414
-544.783 623.876 657.382
-573.023 584.284 614.736
-510.578 600.501 566.021
-467.821 645.58 658.528
-558.015 614.231 577.045
-632.954 643.151 644.89
-618.472 614.667 626.622
-532.753 586.833 620.386
-553.562 664.796 653.556
-443.03 583.848 504.7
-569.557 609.696 589.466
-412.712 594.424 492.797
-434.976 647.494 603.282
-525.719 619.36 674.534
-502.747 630.078 557.764
-588.396 636.182 634.969
-650.954 658.559 667.343
-472.078 633.399 636.45
-623.332 620.602 627.978
-450.7 628.672 664.629
-559.002 650.768 619.088
-451.628 618 682.224
-498.858 615.742 527.681
-498.513 584.798 606.136
-655.435 609.978 662.48
-512.035 617.339 597.355
-475.562 642.35 652.24
-665.544 660.767 715.559
-463.634 613.817 630.783
-463.544 579.02 603.232
-568.077 592.612 578.445
-643.324 666.102 665.708
-481.276 612.186 607.65
-620.17 628.647 624.36
-396.905 602.411 557.948
-654.371 668.197 711.125
-404.289 603.119 519.916
-519.741 591.692 585.12
-647.887 647.649 682.479
-445.415 599.204 548.891
-649.073 648.958 722.014
-648.941 635.885 687.629
-540.081 613.667 625.371
-399.472 619.402 549.789
-615.255 644.945 627.503
-602.444 635.474 678.472
-527.259 583.279 597.614
-463.103 669.735 690.965
-495.923 643.212 603.985
-428.583 617.991 611.32
-489.831 591.872 540.431
-515.356 612.32 590.667
-588.061 648.245 659.326
-407.583 595.429 494.648
-408.476 587.275 559.125
-640.614 624.922 689.248
-529.823 669.842 635.13
-553.504 664.806 627.685
-411.434 580.246 504.279
-469.994 574.146 524.36
-424.939 595.165 533.167
-465.765 607.446 632.538
-633.811 673.127 658.933
-473.742 601.74 575.308
-648.546 663.3 718.728
-592.709 594.233 599.986
-471.471 635.739 617.67
-525.656 664.752 618.991
-400.946 615.826 539.973
-435.748 611.617 618.789
-501.135 597.431 533.556
-475.718 590.933 629.433
-400.285 624.824 568.991
-496.295 590.29 543.106
-567.461 647.062 590.064
-613.995 599.772 630.722
-673.607 636.822 707.425
-454.233 585.966 545.56
-565.556 655.528 633.671
-446.899 624.494 675.673
-656.133 627.23 693.741
-502.266 612.777 547.759
-516.863 643.397 533.896
-470.002 641.695 640.487
-534.929 646.347 663.742
-548.579 600.38 559.958
-522.399 585.283 626.147
-471.426 610.954 597.705
-528.596 654.609 584.698
-575.103 668.246 642.544
-507.098 662.334 595.168
-681.463 654.519 697.964
-556.428 593.704 568.388
-664.201 637.623 669.984
-499.644 602.085 658.69
-500.922 655.236 575.902
-409.074 635.393 586.594
-650.89 671.082 677.503
-443.654 649.983 674.281
-449.546 637.461 654.929
-454.613 628.194 605.011
-682.006 641.248 686.668
-437.205 585.579 571.601
-500.485 672.991 644.239
-403.491 576.964 524.909
-527.698 613.502 669.13
-496.391 622.668 549.098
-422.971 578.157 495.3
-456.872 599.944 627.799
-418.512 573.069 519.679
-673.95 640.612 700.272
-420.85 577.58 519.934
-676.666 657.834 707.312
-606.904 668.748 672.657
-436.779 620.277 693.444
-545.976 624.68 602.128
-663.23 655.109 717.089
-423.514 590.553 541.386
-429.775 647.983 602.354
-528.288 580.168 567.848
-484.587 642.275 618.832
-411.599 574.308 520.837
-414.971 645.768 529.36
-621.603 658.463 703.137
-472.777 635.272 609.077
-517.607 671.485 647.001
-510.544 579.059 559.695
-476.323 610.213 670.295
-655.719 668.794 704.789
-422.178 595.749 580.816
-564.711 581.82 591.701
-661.657 646.79 670.847
-500.321 645.457 568.962
-423.864 584.699 566.702
-653.121 648.515 726.809
-420.183 599.774 589.222
-412.202 623.009 499.495
-496.812 647.434 603.381
-538.519 638.254 684.204
-444.21 591.824 595.329
-585.19 630.63 619.398
-674.686 660.476 689.714
-425.385 601.329 593.853
-413.735 586.804 565.1
-575.113 583.497 597.762
-578.238 587.273 622.915
-558.765 654.69 591.583
-524.075 600.919 611.089
-569.352 617.806 651.718
-501.14 594.386 589.054
-511.808 654.393 561.16
-468.512 588.118 544.169
-613.604 666.884 694.588
-558.097 593.057 637.381
-499.703 611.408 592.656
-550.868 618.44 667.033
-505.635 656.763 683.511
-396.267 614.485 576.695
-594.794 620.031 600.272
-517.715 614.692 563.388
-569.597 654.164 648.933
-496.189 645.115 557.739
-484.453 634.306 586.897
-398.793 582.66 511.061
-519.814 642.191 542.359
-480.387 642.346 546.14
-473.895 623.315 669.372
-689.896 641.487 698.205
-534.835 626.845 560.061
-470.222 582.492 590.061
-642.251 680.38 697.111
-527.864 656.007 676.424
-400.901 615.925 576.878
-412.688 572.319 494.489
-559.876 633.35 661.121
-627.228 669.834 716.626
-484.011 613.378 673.801
-536.136 656.336 586.012
-676.39 662.554 696.938
-537.135 591.671 635.645
-491.654 603.907 661.498
-420.357 585.401 470.425
-570.521 619.887 667.384
-650.105 645.922 719.411
-418.194 602.332 581.457
-414.324 607.158 496.774
-432.451 593.113 555.249
-412.196 590.669 539.831
-442.62 634.143 617.604
-541.359 616.508 557.607
-521.002 603.699 587.978
-452.864 634.686 679.031
-680.388 660.311 697.784
-523.806 621.086 612.959
-519.708 602.246 600.285
-598.327 668.278 653.635
-492.049 612.414 528.233
-498.971 687.059 685.346
-469.765 625.045 638.013
-506.836 629.158 538.669
-461.322 599.756 571.809
-511.617 588.525 637.168
-468.102 576.205 518.172
-575.052 646.936 596.351
-450.838 653.355 683.484
-400.965 637.823 547.98
-551.036 647.355 669.309
-563.71 653.762 589.926
-430.918 595.64 549.648
-617.882 631.897 623.35
-493.366 652.546 596.688
-517.188 611.795 577.439
-396.588 585.906 541.07
-597.878 666.392 635.408
-547.978 666.319 640.962
-650.455 670.56 708.236
-529.222 622.967 685.904
-660.758 654.838 726.866
-412.055 583.932 525.739
-511.357 583.567 598.558
-403.426 636.186 536.923
-494.263 645.953 563.498
-389.237 594.43 536.041
-507.074 627.459 679.355
-491.56 640.263 679.909
-557.354 646.812 586.989
-591.968 612.274 592.153
-420.852 590.168 545.798
-417.956 588.301 561.224
-475.582 576.265 516.458
-540.183 602.955 659.551
-436.962 644.495 689.369
-424.725 607.558 481.593
-431.615 573.69 495.082
-551.924 639.926 607.031
-405.842 627.53 584.25
-480.133 585.261 616.681
-520.362 618.248 550.5
-560.25 585.056 583.716
-452.316 657.21 691.346
-488.437 682.444 710.69
-503.358 637.222 522.701
-464.791 646.649 665.019
-532.456 608.246 551.638
-518.374 607.352 606.764
-662.549 667.418 711.399
-464.144 653.179 689.91
-430.255 588.806 560.359
-497.112 625.016 660.996
-497.599 603.451 597.314
-425.043 610.841 605.135
-398.451 588.468 548.344
-512.393 649.441 548.283
-539.404 656.199 587.528
-448.332 597.505 587.785
-596.989 635.389 605.741
-675.254 641.223 696.569
-493.348 621.032 516.599
-466.167 585.876 526.839
-415 584.321 477.027
-535.709 582.679 603.026
-559.289 609.654 585.899
-521.2 618.915 673.309
-555.146 598.592 566.826
-574.625 611.385 621.508
-440.718 574.161 474.548
-552.822 638.533 608.949
-512.212 666.401 604.951
-476.838 583.676 536.139
-562.115 608.464 600.756
-618.036 622.699 621.421
-460.305 581.058 565.036
-614.035 676.804 686.283
-492.613 685.443 711.595
-660.582 620.619 680.41
-609.394 627.584 687.231
-401.037 625.961 555.304
-532.623 654.056 677.435
-459.811 600.296 587.465
-603.631 597.728 608.327
-525.013 584.178 621.187
-419.134 585.296 468.452
-639.347 672.667 724.656
-542.387 621.871 678.837
-518.1 671.932 636.823
-458.584 628.222 605.418
-409.323 581.845 531.608
-438.501 613.272 591.519
-547.817 653.533 588.489
-434.737 589.682 558.984
-436.819 634.585 688.851
-534.651 603.654 611.799
-398.275 623.774 534.924
-396.542 584.804 511.663
-395.118 584.159 505.143
-485.488 661.917 618.288
-624.025 644.095 701.276
-441.382 617.71 684.002
-490.295 664.339 700.604
-545.848 635.973 664.184
-530.259 636.813 631.901
-427.916 601.915 470.057
-641.675 640.938 709.88
-480.264 597.758 576.525
-498.692 684.679 667.562
-581.647 630.437 635.666
-615.847 653.974 698.547
-424.513 609.016 586.472
-609.882 653.231 693.317
-465.25 591.548 591.061
-472.927 623.527 630.024
-571.536 653.804 595.337
-484.773 582.882 610.883
-563.791 617.05 665.451
-504.944 662.525 593.731
-451.672 622.261 670.51
-500.902 634.118 541.942
-471.577 647.474 637.741
-522.845 610.006 614.75
-563.953 612.961 630.321
-553.958 597.763 564.381
-388.633 598.034 541.75
-427.05 582.604 519.431
-539.561 635.499 651.807
-488.33 646.274 557.899
-402.948 581.982 495.66
-527.852 652.582 672.359
-518.845 606.312 605.067
-670.36 624.639 685.851
-497.225 626.622 592.415
-516.522 645.441 681.098
-580.761 661.671 609.344
-614.313 612.324 669.997
-410.381 604.967 498.283
-516.257 605.718 575.883
-418.03 573.525 520.112
-443.529 595.87 595.084
-508.511 634.026 534.047
-675.448 639.423 679.744
-613.265 660.966 643.446
-632.963 646.799 708.204
-661.227 662.922 679.534
-469.471 599.566 633.413
-547.948 616.958 626.959
-494.786 589.884 637.203
-396.778 612.524 576.185
-433.593 595.241 585.378
-498.496 635.66 671.719
-498.983 620.385 516.632
-436.07 645.265 603.58
-437.834 585.623 551.62
-562.493 647.724 624.059
-471.642 625.536 644.133
-550.666 629.802 661.06
-469.844 600.848 576.345
-415.88 630.982 602.374
-596.397 670.174 649.71
-662.913 626.266 692.055
-406.465 577.798 500.002
-453.195 657.117 683.305
-489.814 614.153 605.616
-531.034 646.343 630.848
-453.35 655.32 671.975
-456.79 661.837 705.251
-471.417 636.412 614.833
-484.215 594.572 582.64
-565.595 618.826 574.939
-540.295 579.243 578.315
-500.512 615.236 550.476
-453.95 581.688 555.981
-461.015 625.965 686.748
-404.586 601.096 521.716
-414.004 633.786 598.366
-582.334 590.174 626.763
-491.192 588.613 526.008
-476.301 618.003 649.445
-584.869 634.717 633.429
-396.664 619.196 565.467
-445.556 632.5 663.472
-403.613 593.321 550.977
-523.036 624.777 570.211
-675.137 638.387 680.19
-429.534 575.968 482.61
-423.204 611.185 604.864
-537.81 646.54 606.745
-523.199 608.769 576.993
-595.425 592.036 631.402
-591.022 624.791 596.352
-622.903 639.505 631.156
-468.336 576.194 493.752
-497.584 674.966 701.332
-609.328 644.746 691.724
-452.713 578.278 537.425
-430.917 606.839 606.419
-435.449 599.924 548.641
-656.244 667.8 683.218
-580.235 619.968 639.877
-502.424 626.748 592.835
-505.448 677.169 665.487
-438.473 624.978 702.55
-595.329 597.008 650.917
-477.066 597.94 576.631
-551.516 617.926 565.151
-561.808 581.113 608.835
-650.087 655.689 728.283
-455.3 602.122 598.107
-487.988 597.165 588.812
-449.451 588.922 574.659
-484.472 655.4 618.564
-480.321 645.883 623.548
-547.234 667.701 645.713
-593.951 596.122 645.206
-515.298 590.789 546.232
-429.004 640.445 610.569
-472.186 582.116 530.022
-491.515 587.042 522.001
-434.399 593.662 557.854
-513.107 590.127 639.03
-418.29 616.657 496.766
-508.356 603.626 588.482
-468.259 576.493 566.201
-550.894 602.253 579.257
-562.254 588.085 573.637
-406.819 580.923 538.411
-553.682 622.053 663.45
-485.149 666.552 644.706
-653.438 675.847 689.607
-586.787 626.174 592.461
-496.044 630.997 551.487
-483.687 643.189 622.623
-459.68 656.816 697.05
-538.871 580.945 582.058
-530.177 659.56 655.972
-406.037 622.009 533.816
-431.282 595.847 529.174
-508.643 605.945 535.325
-432.791 633.582 613.204
-471.798 606.967 593.845
-630.493 617.418 645.061
-412.587 606.56 515.128
-424.86 633.901 610.576
-466.492 591.672 554.636
-616.992 649.313 629.955
-529.7 640.868 689.437
-577.007 607.032 665.535
-435.479 601.879 533.233
-445.198 603.409 538.497
-475.135 574.662 561.534
-423.014 635.578 607.049
-567.215 640.799 592.439
-613.486 673.869 685.15
-627.359 618.339 641.522
-553.336 638.364 579.814
-495.651 593.88 567.377
-500.153 595.58 565.074
-451.883 633.025 658.231
-533.648 634 566.92
-536.025 623.328 577.74
-689.897 657.862 705.749
-429.074 646.302 604.775
-602.305 627.09 607.5
-521.682 582.716 612.263
-533.22 634.202 688.764
-461.53 639.878 659.904
-411.041 644.036 547.397
-505.115 582.324 579.679
-611.961 640.568 618.136
-497.344 671.734 695.131
-506.246 637.401 580.24
-397.858 611.01 566.263
-561.244 591.105 636.616
-495.314 605.326 523.34
-437.171 601.453 536.296
-531.902 628.784 584.101
-573.139 583.461 604.695
-517.565 639.562 559.174
-519.719 650.282 560.637
-404.865 578.036 502.805
-632.794 619.963 646.788
-485.987 609.445 672.512
-449.132 581.31 528.033
-392.909 601.81 548.046
-484.989 639.639 550.215
-430.841 594.124 520.044
-675.823 643.341 681.904
-435.292 590.023 529.927
-472.359 626.566 627.501
-443.794 630.434 693.712
-524.005 625.637 606.369
-488.163 584.111 542.443
-443.982 596.679 567.791
-569.393 606.081 664.834
-629.328 665.115 720.287
-471.81 673.548 648.456
-411.159 581.031 561.206
-551.619 645.849 578.563
-603.339 595.606 611.669
-528.023 628.179 685.772
-436.458 582.754 513.513
-460.451 622.383 625.605
-411.281 619.443 523.784
-437.509 614.985 599.538
-457.996 580.534 551.058
-542.074 655.725 600.693
-541.773 622.358 677.836
-552.539 659.922 636.412
-496.56 614.956 525.277
-546.85 606.165 559.649
-528.634 636.289 644.842
-404.044 583.065 490.209
-501.519 594.316 552.361
-480.824 656.981 620.41
-416.123 632.765 605.443
-497.504 639.702 547.386
-562.565 587.214 576.4
-448.547 580.92 516.184
-471.145 605.182 634.492
-516.182 618.338 564.659
-405.988 585.106 495.596
-595.661 594.545 599.86
-601.29 656.172 662.083
-536.286 604.944 659.911
-496.07 674.393 710.303
-464.882 576.628 561.019
-451.021 581.643 533.906
-458.738 661.831 668.666
-588.063 638.527 642.826
-535.92 603.56 614.404
-466.494 639.45 605.239
-513.825 621.39 560.286
-435.647 601.48 547.491
-435.474 609.42 604.825
-470.748 644.576 658.201
-419.063 630.015 606.486
-464.042 583.69 513.777
-558.059 620.812 639.847
-691.209 644.274 709.198
-534.737 583.099 607.825
-492.962 606.408 519.646
-510.397 611.678 567.367
-478.009 595.957 595.605
-581.074 607.899 582.884
-491.918 676.719 731.758
-597.025 594.498 635.716
-445.93 652.011 697.138
-544.571 617.73 559.649
-573.67 590.873 582.12
-468.442 611.297 667.77
-520.096 666.564 610.729
-506.332 622.759 511.16
-397.882 621.577 564.316
-493.478 669.777 733.767
-434.707 632.668 695.065
-648.872 644.244 683.772
-485.556 636.488 654.662
-576.866 657.722 604.516
-647.231 617.474 672.079
-495.346 600.613 655.151
-571.87 587.226 621.774
-437.037 596.057 559.082
-623.245 627.787 630.809
-675.516 633.308 703.977
-530.464 652.215 673.013
-486.828 642.172 539.853
-600.768 622.636 681.981
-686.858 650.81 694.426
-411.898 575.795 506.645
-525.912 656.63 583.335
-555.86 611.059 575.021
-549.469 603.872 595.246
-461.906 602.765 554.661
-455.884 593.777 592.425
-408.312 575.824 520.346
-630.702 636.937 701.133
-403.81 587.658 547.791
-457.019 608.409 629.981
-420.832 591.205 577.397
-631.94 649.655 648.976
-631.284 665.857 724.253
-530.565 651.379 672.937
-462.196 614.304 675.023
-639.848 672.073 708.944
-501.373 579.183 571.006
-545.987 627.762 679.017
-478.783 626.701 597.773
-448.83 634.201 604.922
-461.021 601.825 583.962
-665.805 661.021 716.384
-600.595 653.604 667.88
-468.228 635.166 654.525
-479.108 607.651 663.594
-405.899 595.164 546.305
-516.505 584.009 614.682
-491.154 668.115 702.112
-639.108 671.309 735.64
-687.188 659.436 699.364
-495.187 639.91 544.839
-555.021 631.704 626.68
-459.495 593.398 535.829
-534.999 596.635 598.749
-604.552 659.716 689.336
-497.261 674.6 703.923
-501.905 599.894 646.979
-449.221 586.811 558.225
-480.923 588.107 604.292
-534.884 591.633 641.311
-476.417 577.453 557.669
-636.951 648.024 715.977
-473.383 651.585 635.686
-637.684 672.026 713.123
-518.967 631.051 579.18
-446.095 595.661 553.591
-538.448 625.301 593.983
-497.242 689.937 691.754
-585.937 614.363 620.523
-685.913 637.719 701.337
-502.678 606.276 667.051
-396.477 619.551 576.773
-484.185 579.246 551.543
-539.816 637.284 634.183
-593.722 625.216 672.515
-600.321 658.739 621.439
-563.494 608.639 665.637
-615.59 638.905 621.211
-613.016 658.718 641.877
-547.349 625.703 564.43
-494.642 577.421 574.519
-630.136 633.76 641.155
-653.883 658.345 731.141
-575.77 630.593 623.615
-538.662 641.562 605.011
-598.804 653.363 659.491
-611.517 666.905 694.271
-459.024 592.17 587.409
-414.897 643.954 544.477
-570.441 636.122 644.087
-499.515 578.86 576.435
-616.799 600.706 642.33
-398.236 592.091 528.969
-452.762 621.776 626.273
-426.824 610.75 604.231
-391.353 586.472 518.823
-598.688 622.157 633.215
-497.519 579.243 570.476
-431.336 617.125 598.784
-467.616 596.748 631.875
-454.298 606.429 611.413
-474.132 581.435 588.304
-582.347 677.05 648.066
-517.029 640.372 556.121
-522.665 596.9 652.154
-555.109 593.011 640.005
-478.431 623.105 649.691
-513.832 667.423 616.304
-603.441 607.39 603.276
-472.784 662.708 701.463
-595.664 597.382 597.09
-470.221 653.694 703.91
-447.577 602.118 529.055
-518.928 588.066 579.562
-508.99 607.573 666.211
-662.64 667.593 688.462
-548.269 624.78 566.306
-514.08 638.456 685.056
-536.834 626.743 587.267
-643.867 644.088 688.811
-586.834 615.214 590.137
-507.808 608.003 563.241
-611.937 605.081 660.267
-502.536 579.455 579.497
-531.088 629.37 599.31
-530.789 648.971 662.838
-530.957 629.74 687.456
-405.317 627.174 524.141
-500.26 659.091 594.844
-404.897 575.156 511.272
-563.743 593.739 638.717
-391.979 596.026 554.539
-541.266 646.954 658.506
-430.31 609.892 610.32
-461.244 626.907 674.858
-515.148 611.804 565.221
-610.855 664.821 649.881
-423.589 588.99 538.806
-537.737 602.745 612.719
-420.49 641.678 598.176
-445.978 596.324 578.137
-668.344 653.581 680.575
-489.191 654.722 605.039
-486.034 615.583 607.002
-533.768 584.443 560.352
-588.728 635.331 632.33
-559.011 666.264 639.507
-485.76 582.979 542.683
-555.897 587.538 631.703
-593.218 664.79 625.572
-644.679 650.562 657.193
-656.588 647.089 685.07
-524.164 641.396 633.783
-532.395 602.891 659.359
-476.935 580.928 541.725
-514.742 611.208 571.7
-560.406 654.061 591.818
-454.745 595.947 567.836
-687.603 633.692 696.516
-492.733 581.842 587.11
-491.283 646.695 603.595
-518.421 612.725 581.837
-551.837 588.203 564.197
-509.036 670.749 637.602
-423.46 572.54 492.445
-470.37 601.454 566.08
-554.078 620.801 642.144
-553.385 657.157 657.386
-538.867 634.103 608.126
-437.634 578.714 484.765
-648.644 637.271 687.656
-435.253 581.781 521.202
-497.001 652.167 596.057
-690.203 647.629 705.485
-449.053 632.818 688.098
-438.831 630.617 695.537
-392.289 600.696 536.225
-433.604 581.934 517.022
-483.643 616.561 676.532
-557.364 590.323 633.28
-485.134 644.135 620.079
-440.224 589.151 529.62
-604.541 661.374 660.227
-444.888 615.727 605.771
-491.24 639.831 681.577
-401.711 635.652 551.758
-475.331 610.716 665.044
-516.052 584.782 617.839
-595.922 642.845 603.825
-468.88 603.171 632.704
-395.144 617.284 545.586
-403.639 621.732 583.079
-568.558 592.977 579.507
-447.71 653.22 677.822
-504.791 653.867 677.39
-479.766 577.631 553.788
-424.443 593.864 548.1
-422.984 573.193 498.505
-568.447 619.025 595.939
-497.228 636.286 670.394
-646.193 635.628 658.144
-424.825 580.039 462.864
-512.655 602.81 664.717
-436.15 599.422 554.592
-604.09 611.256 665.295
-461.896 642.281 644.706
-439.106 644.542 609.75
-655.245 622.923 659.889
-474.851 584.652 545.61
-526.652 622.493 603.755
-506.016 595.073 647.002
-472.18 637.344 605.196
-483.126 652.988 608.711
-549.795 590.674 563.639
-463.834 597.303 598.983
-449.612 585.535 498.875
-406.276 637.812 540.839
-395.37 620.085 551.34
-488.235 639.205 663.35
-548.56 663.021 659.773
-509.9 630.92 513.083
-441.282 593.147 551.813
-497.942 596.561 563.799
-410.564 619.854 501.817
-516.045 586.889 584.821
-584.695 614.994 612.204
-436.808 622.555 704.895
-672.932 632.442 707.164
-490.255 636.754 658.249
-566.39 615.422 637.899
-436.373 610.9 603.378
-499.205 633.777 549.706
-458.971 657.894 680.608
-456.072 599.877 560.873
-480.891 649.844 634.988
-443.815 595.6 597.764
-581.17 629.319 587.619
-500.835 603.93 544.11
-423.215 593.109 556.241
-574.122 602.139 575.482
-623.728 640.993 700.38
-573.634 582.823 601.475
-643.537 626.496 692.686
-494.504 591.321 562.892
-508.695 590.134 585.394
-541.651 593.392 642.255
-467.743 580.066 517.421
-429.584 589.07 582.994
-519.519 604.377 665.171
-658.827 629.989 699.517
-543.526 609.733 556.178
-540.381 582.155 604.044
-635.269 679.118 671.303
-665.166 647.967 675.516
-551.045 658.155 633.247
-526.403 658.943 588.873
-667.775 644.474 695.028
-540.421 594.383 645.174
-637.656 620.856 651.029
-413.822 636.089 589.632
-494.281 648.508 599.603
-498.592 640.352 682.649
-554.847 632.265 652.096
-472.948 634.246 595.022
-520.069 632.897 681.256
-573.289 646.124 640.74
-514.471 600.381 578.862
-504.927 649.214 681.572
-680.169 660.094 709.428
-611.691 674.847 671.421
-476.373 636.63 607.15
-556.574 602.596 566.673
-410.849 615.319 520.154
-595.957 624.786 623.664
-582.485 587.39 621.873
-529.147 667.236 598.955
-654.327 647.855 694.272
-609.765 622.155 615.532
-675.771 647.213 682.623
-398.672 594.112 552.175
-456.863 587.926 517.917
-415.829 574.415 505.782
-529.973 643.257 631.918
-459.578 583.724 589.565
-444.816 583.079 505.936
-409.727 591.105 561.751
-495.202 672.305 727.299
-525.503 645.825 684.735
-395.587 579.385 522.833
-457.58 618.193 678.582
-591.14 650.057 659.143
-513.411 637.758 684.125
-492.109 604.021 518.808
-498.353 621.875 522.476
-416.544 583.893 476.695
-422.187 608.806 602.045
-534.661 611.369 667.572
-492.148 676.089 657.645
-635.141 674.559 716.049
-445.38 628.104 691.992
-607.743 630.443 680.812
-529.584 658.294 589.152
-401.997 585.281 491.937
-603.192 662.754 678.726
-618.763 675.061 654.317
-551.725 650.582 582.353
-601.363 641.982 609.356
-582.173 585.551 593.318
-452.231 583.663 505.614
-517.491 585.007 613.291
-457.338 585.325 515.575
-497.054 628.012 524.926
-524.814 642.605 632.543
-456.632 602.787 597.768
-508.05 599.887 567.218
-479.892 578.294 575.367
-659.117 651.02 708.017
-480.154 583.063 611.032
-540.122 597.169 651.661
-405.68 581.755 507.197
-551.269 620.201 665.292
-572.629 643.787 638.736
-471.462 649.405 593.822
-615.432 638.434 625.848
-534.548 582.928 586.036
-431.273 598.078 556.317
-499.285 584.659 547.078
-464.663 638.745 608.381
-495.801 608.807 519.98
-529.532 662.471 646.458
-568.443 586.241 582.622
-452.831 644.681 674.233
-482.296 593.067 567.213
-653.026 645.668 701.464
-494.817 614.728 602.585
-483.152 581.344 580.839
-477.532 645.197 678.016
-454.656 581.568 551.171
-410.267 581.321 504.089
-391.454 610.538 550.19
-399.912 589.619 537.179
-490.866 604.94 601.705
-667.683 646.419 675.957
-552.652 606.242 563.075
-582.71 585.51 616.969
-570.423 641.212 637.699
-434.784 584.55 510.062
-506.461 666.869 597.653
-629.357 623.534 638.027
-441.642 620.333 702.179
-420.071 610.867 493.371
-638.825 671.06 718.871
-572.221 601.185 575.589
-590.58 599.348 656.382
-560 631.054 616.097
-571.816 624.671 587.23
-572.197 585.091 617.963
-512.949 625.326 563.489
-592.878 605.573 591.767
-431.234 584.481 526.572
-502.741 618.641 668.572
-405.484 584.233 563.744
-437.543 646.941 682.667
-620.331 639.598 628.782
-545.185 618.323 558.482
-544.313 602.109 609.991
-483.114 673.041 722.678
-607.051 674.778 663.545
-679.29 645.51 686.429
-603.491 665.063 656.531
-421.263 619.67 599.818
-557.156 622.234 574.611
-470.146 600.072 578.476
-488.081 644.912 692.582
-588.034 656.701 611.29
-599.493 605.34 600.783
-400.36 629.041 583.191
-527.04 630.908 579.736
-486.539 671.653 653.347
-470.38 596.604 634.378
-614.867 609.296 618.301
-529.462 612.353 616.241
-543.156 591.044 557.209
-419.788 583.714 514.288
-469.166 676.931 669.278
-481.36 640.129 545.89
-426.354 596.303 542.988
-462.271 627.337 659.513
-541.303 582.52 608.97
-576.333 658.666 657.446
-599.887 628.592 606.521
-438.181 610.103 619.672
-450.554 637.853 652.857
-490.395 649.159 577.923
-412.114 575.434 519.201
-541.89 601.424 611.503
-630.335 661.109 721.101
-400.918 578.826 511.417
-401.539 598.362 499.266
-395.901 588.547 545.246
-425.417 586.909 554.958
-538.929 623.313 559.004
-526.639 632.984 571.578
-413.444 626.761 600.904
-437.025 586.754 548.407
-618.068 657.204 701.882
-549.789 614.603 564.512
-561.45 667.338 624.561
-515.917 621.961 564.378
-489.291 678.768 727.86
-538.24 604.397 660.775
-392.407 613.49 556.685
-451.291 583.102 499.746
-518.167 580.941 555.061
-579.338 610.142 667.125
-399.004 621.687 568.174
-517.692 602.726 660.282
-481.9 674.382 657.129
-629.065 619.513 683.459
-460.003 618.536 607.481
-415.698 622 600.354
-573.845 609.427 666.191
-484.884 578.178 508.991
-396.9 590.745 560.526
-553.744 631.255 623.279
-439.053 636.049 676.105
-417.039 592.658 535.101
-401.884 594.115 546.862
-664.663 657.519 719.049
-540.246 652.061 661.982
-492.42 634.621 658.702
-568.97 630.304 606.531
-613.185 619.152 676.721
-407.312 580.203 499.229
-497.467 588.865 637.53
-586.563 620.057 639.71
-440.089 597.458 603.146
-526.095 627.708 676.848
-484.95 580.912 511.732
-483.528 659.311 635.958
-529.987 611.767 667.996
-474.389 605.651 585.817
-530.539 648.319 635.262
-473.566 585.418 543.815
-465.936 642.111 606.42
-593.552 626.797 670.68
-578.475 587.721 622.717
-460.688 588.871 536.556
-561.478 630.056 612.794
-527.182 584.369 590.807
-522.828 584.459 603.703
-464.493 610.256 632.977
-429.222 601.029 541.437
-491.134 647.088 587.541
-680.847 653.12 690.922
-483.549 583.375 539.768
-591.251 597.891 592.808
-532.795 627.595 604.105
-469.782 651.571 636.873
-555.046 665.64 643.865
-529.451 625.46 575.435
-511.967 603.345 587.652
-542.972 649.779 683.403
-489.401 606.698 605.591
-410.466 588.134 540.173
-520.535 602.657 608.97
-511.953 595.455 584.348
-502.114 596.146 558.417
-654.247 624.395 659.418
-605.755 660.11 630.897
-544.88 652.017 585.912
-541.494 632.04 599.714
-500.968 579.695 560.325
-454.531 587.688 605.485
-526.917 582.724 581.151
-525.453 610.89 575.514
-556.467 641.685 612.318
-656.142 624.006 660.237
-608.506 650.553 616.765
-513.088 648.112 676.621
-499.888 673.758 738.331
-473.754 643.528 657.575
-435.629 630.731 618.6
-538.02 628.638 643.321
-506.686 645.969 683.812
-551.755 606.253 573.048
-543.131 595.576 646.85
-453.379 658.904 683.583
-493.237 626.031 520.104
-574.247 615.257 579.459
-470.996 577.074 551.717
-477.044 630.25 639.167
-581.606 650.341 595.072
-461.404 600.345 557.846
-546.121 618.15 632.492
-418.812 624.053 606.673
-464.76 651.406 648.478
-409.55 574.611 509.417
-512.196 593.634 583.08
-634.535 662.497 654.216
-441.618 655.147 692.633
-473.814 609.155 668.804
-513.363 632.351 576.214
-419.452 641.905 604.619
-484.369 620.571 659.255
-460.974 598.938 582.499
-548.09 642.133 603.42
-561.556 595.616 641.648
-596.094 639.881 640.558
-642.743 659.885 727.429
-669.428 634.593 707.474
-498.67 637.377 519.519
-483.264 579.346 506.138
-539.76 591.473 639.86
-498.469 593.255 534.226
-437.682 650.039 690.434
-450.786 591.932 613.87
-516.091 639.317 557.323
-514.395 581.589 576.123
-479.18 649.867 593.876
-597.849 592.154 631.251
-424.97 572.151 496.37
-640.29 664.559 731.363
-473.38 575.786 567.914
-481.631 637.975 623.311
-455.851 661.907 677.662
-421.587 588.35 537.45
-457.959 579.268 555.163
-591.696 621.97 639.17
-660.569 668.595 685.459
-504.567 603.678 655.889
-425.098 593.179 541.682
-439.632 590.87 540.547
-515.817 627.597 605.996
-695.852 642.398 711.945
-651.437 662.837 725.482
-631.625 615.819 646.394
-510.331 622.593 557.418
-576.994 655.723 658.056
-521.852 637.956 567.397
-477.837 645.424 625.233
-636.414 627.706 647.954
-512.441 601.199 573.968
-487.481 683.671 704.678
-599.582 615.599 604.614
-499.442 650.488 689.999
-496.18 630.771 589.679
-507.353 666.878 622.851
-535.684 653.291 660.726
-551.867 583.808 572.472
-573.4 625.219 600.452
-491.192 586.853 520.757
-511.044 634.816 571.042
-588.103 624.438 671.261
-450.673 594.509 617.085
-449.967 592.892 612.034
-612.398 623.069 616.57
-554.791 627.187 644.059
-537.64 598.571 582.229
-490.157 580.774 588.466
-582.158 629.491 612.969
-487.62 679.465 684.693
-538.084 644.561 609.965
-392.183 587.699 522.974
-446.802 581.37 556.162
-401.396 635.255 538.163
-496.315 662.495 695.589
-464.3 585.268 621.878
-436.646 598.405 531.105
-493.112 645.843 689.635
-506.97 630.03 587.411
-455.717 584.649 599.072
-682.311 651.213 697.39
-495.616 625.791 657.525
-400.86 609.738 563.044
-603.301 662.672 672.266
-458.9 600.227 574.86
-446.984 642.532 612.885
-486.565 651.713 621.537
-533.683 648.6 571.893
-444.279 606.801 606.106
-591.448 590.408 598.113
-628.537 681.839 710.129
-502.112 664.186 598.536
-660.117 620.41 662.523
-520.796 583.736 610.57
-505.376 658.328 581.211
-405.748 623.711 533.368
-519.867 633.895 568.266
-570.89 668.858 639.855
-562.874 653.708 628.483
-463.119 577.851 565.501
-588.977 672.125 645.329
-476.369 600.73 580.645
-435.399 573.647 479.982
-547.431 606.159 571.953
-493.282 616.59 598.346
-570.457 636.793 632.383
-616.08 652.684 700.477
-430.185 586.646 569.87
-464.569 657.664 658.618
-646.924 677.922 676.008
-522.223 640.585 638.48
-523.353 662.896 587.686
-493.692 616.066 542.909
-526.616 585.475 552.094
-440.263 613.841 622.527
-405.979 640.13 526.104
-653.636 636.673 683.55
-532.671 667.811 605.029
-551.778 581.204 585.087
-523.674 635.689 574.166
-617.237 602.174 645.266
-499.461 613.041 530.98
-453.788 581.586 537.851
-521.238 581.914 574.662
-509.85 600.217 572.543
-527.335 646.73 647.09
-429.351 602.179 582.296
-442.696 597.647 603.073
-593.039 631.431 599.66
-441.352 608.691 596.564
-430.023 596.637 535.354
-523.081 659.014 581.572
-604.634 599.24 611.136
-462.507 629.924 656.857
-544.017 630.555 640.958
-413.666 590.287 536.304
-505.224 595.656 561.178
-507.622 633.016 521.737
-594.304 597.177 654.049
-444.744 605.087 620.881
-470.196 600.821 598.485
-439.121 581.487 524.524
-398.027 617.552 529.827
-450.416 658.388 686.241
-661.022 653.762 726.611
-402.319 591.137 539.692
-687.122 631.303 700.586
-640.977 629.682 653.277
-604.811 614.784 606.655
-478.003 621.995 650.701
-682.502 630.759 695.93
-650.887 627.108 695.802
-554.017 622.682 584.454
-509.607 587.223 547.515
-448.264 633.481 659.318
-482.07 587.007 626.503
-651.029 669.793 705.118
-466.747 602.081 631.251
-643.201 644.895 714.537
-463.729 578.125 518.317
-455.331 585.169 586.225
-600.632 652.213 674.878
-486.716 620.374 602.417
-527.71 623.453 604.111
-463.422 664.505 701.777
-634.981 634.839 646.778
-442.499 620.861 694.717
-415.59 605.895 495.281
-471.867 622.24 645.607
-508.397 613.375 603.122
-532.208 603.682 574.047
-399.281 629.267 570.721
-482.652 646.03 612.357
-529.155 660.708 599.25
-604.699 604.767 605.778
-597.381 650.873 664.76
-671.154 629.782 673.151
-458.451 583.965 540.109
-522.355 599.151 607.855
-410.297 580.161 492.515
-625.959 610.042 639.258
-550.462 660.454 617.418
-514.056 658.428 571.257
-445.892 658.718 693.2
-520.431 662.554 656.093
-507.084 587.578 575.455
-642.024 675.252 668.063
-685.995 644.593 700.526
-521.248 664.321 650.817
-446.345 591.677 590.047
-391.069 617.068 545.351
-397.731 595.623 535.695
-452.596 645.045 651.763
-405.238 625.193 549.451
-591.98 590.169 600.852
-598.323 601.422 658.035
-494.508 626.532 655.719
-597.398 635.38 627.027
-477.147 676.104 681.867
-457.141 591.871 582.647
-497.513 630.674 553.81
-473.587 651.909 686.339
-498.407 676.899 710.933
-656.34 660.283 674.649
-404.177 578.549 517.345
-532.462 647.235 664.3
-451.875 598.589 526.896
-502.786 679.677 732.337
-616.046 607.365 622.408
-606.929 593.679 623.147
-576.677 585.797 589.421
-412.511 625.493 505.247
-417.007 578.697 493.012
-532.912 582.861 601.2
-455.734 665.987 682.372
-515.276 607.643 598.177
-480.819 584.852 557.521
-557.263 605.874 567.764
-451.149 641.637 677.351
-436.075 613.922 590.896
-407.32 614.17 526.839
-440.693 591.58 588.236
-579.191 641.646 595.887
-535.258 630.756 592.572
-494.395 669.129 717.563
-496.356 629.242 550.84
-622.562 620.963 627.623
-570.094 659.842 656.001
-659.666 671.028 691.001
-525.516 631.94 570.819
-467.184 583.416 610.675
-525.313 606.999 662.961
-631.668 680.022 688.067
-556.471 615.538 579.477
-472.249 602.531 580.411
-593.705 670.202 647.525
-523.193 601.187 611.785
-488.069 595.357 583.785
-444.308 578.103 486.066
-499.763 578.569 557.527
-599.434 659.919 657.723
-472.897 610.299 643.213
-572.33 660.874 606.302
-439.179 634.851 678.56
-689.86 640.451 696.157
-413.787 605.142 497.634
-696.775 644.331 711.302
-400.406 614.676 568.913
-404.604 600.191 518.162
-602.943 655.247 681.446
-438.49 584.326 553.671
-529.596 588.452 634.586
-473.232 590.204 596.342
-558.611 662.837 613.138
-484.381 674.61 727.418
-563.57 644.348 591.839
-593.211 591.798 627.061
-444.375 596.192 560.538
-551.063 598.764 646.513
-472.772 640.914 613.207
-416.416 583.373 527.669
-483.108 595.656 576.775
-603.352 593.813 614.822
-535.713 617.645 573.334
-438.896 600.826 588.213
-659.483 659.311 731.198
-505.134 626.281 590.042
-519.512 614.152 669.339
-466.104 593.876 555.379
-485.486 634.622 588.242
-493.638 669.787 713.115
-532.144 654.003 658.62
-417.384 634.587 605.284
-593.766 670.433 650.032
-602.715 638.297 640.202
-505.867 630.469 590.568
-467.245 651.659 708.524
-549.122 610.744 618.763
-465.022 587.759 536.306
-525.129 644.776 645.554
-502.627 579.375 568.498
-403.427 612.042 528.683
-538.308 663.366 658.76
-531.874 654.376 582.753
-565.563 616.776 655.529
-603.212 659.763 688.971
-610.036 641.643 617.887
-673.207 646.142 679.683
-495.752 639.419 520.218
-461.584 611.059 611.724
-527.137 643.91 647.303
-460.794 650.96 653.413
-510.485 632.581 687.049
-527.296 583.031 592.167
-510.599 593.457 543.348
-596.721 655.912 610.172
-501.939 582.954 600.76
-619.252 601.915 635.942
-603.215 660.224 682.202
-428.36 601.282 581.695
-685.479 650.69 695.78
-507.971 602.642 655.75
-478.983 576.104 513.141
-437.964 582.917 500.031
-506.465 640.16 526.538
-405.029 636.974 543.591
-600.903 666.105 649.587
-423.34 629.625 611.339
-597.729 640.702 640.96
-587.071 594.169 640.917
-447.227 594.103 586.037
-526.579 630.988 589.42
-421.546 601.563 581.293
-451.731 601.915 552.735
-513.901 585.843 607.206
-435.569 613.834 609.32
-492.903 659.496 606.732
-435.606 580.56 531.213
-620.93 641.443 696.94
-543.609 621.908 631.171
-576.362 592.183 584.705
-647.926 633.341 685.791
-462.201 577.754 516.624
-545.229 602.457 555.567
-548.018 591.6 634.38
-589.298 637.088 637.262
-428.322 630.948 708.674
-473.389 634.061 619.971
-483.595 598.74 588.05
-506.249 608.691 589.365
-610.301 618.751 677.69
-589.705 667.219 635.499
-586.183 588.957 604.546
-546.636 665.032 627.759
-448.479 633.932 683.948
-540.162 599.507 659.956
-532.922 647.945 568.589
-442.4 607.467 597.097
-504.225 655.574 680.272
-471.201 616.645 675.865
-519.998 650.018 555.565
-524.242 650.637 565.873
-570.022 669.077 632.296
-505.828 655.102 677.164
-522.492 626.989 572.981
-467.117 600.747 572.07
-463.679 638.329 646.716
-412.477 574.896 531.24
-483.154 644.258 571.316
-475.854 580.822 531.175
-582.185 597.605 648.592
-474.493 577.304 515.257
-413.388 578.051 478.63
-442.88 635.703 674.722
-410.017 627.178 592.679
-457.437 630.059 678.21
-407.973 575.22 489.828
-479.991 638.816 606.522
-593.523 660.564 618.008
-643.486 637.272 655.31
-506.592 663.791 652.446
-457.148 593.564 583.174
-491.523 592.078 524.446
-470.381 605.41 634.643
-480.001 608.308 664.882
-458.841 627.936 687.971
-482.624 653.754 620.872
-507.59 629.446 540.928
-536.54 645.506 649.266
-622.737 678.323 678.996
-481.982 647.095 696.714
-515.851 611.15 541.559
-584.434 589.155 589.865
-507.853 672.905 681.542
-591.583 592.714 597.86
-584.103 667.434 654.897
-395.838 597.129 558.024
-474.924 639.922 636.428
-414.926 573.445 493.619
-480.341 622.982 601.261
-456.916 629.117 604.24
-404.639 635.443 554.946
-593.039 639.236 667.183
-437.202 600.237 589.142
-659.067 648.553 721.989
-443.43 605.87 620.716
-531.866 619.108 552.634
-631.323 664.561 652.717
-428.071 575.361 507.03
-502.517 579.14 566.685
-574.432 676.696 646.455
-601.814 593.198 607.344
-631.16 675.452 731.021
-496.049 644.936 548.361
-441.691 646.327 687.831
-465.294 578.074 569.549
-411.14 612.326 512.62
-445.598 654.085 684.027
-470.524 577.85 524.576
-510.144 629.864 575.656
-561.233 624.948 576.998
-497.196 610.498 545.997
-511.294 577.906 557.234
-456.203 630.272 676.528
-494.134 590.406 566.294
-654.458 629.567 661.244
-417.855 607.799 494.988
-489.51 621.722 659.168
-468.425 663.721 704.838
-520.971 611.624 566.965
-559.608 620.478 588.085
-481.015 590.114 629.283
-428.719 598.468 534.152
-481.965 586.529 550.701
-486.788 640.401 680.128
-439.894 610.303 594.209
-434.047 574.722 476.597
-439.774 641.675 610.968
-544.267 646.869 682.203
-440.332 601.79 589.635
-421.69 572.295 488.271
-404.722 613.12 523.952
-435.044 596.218 553.258
-508.399 584.172 617.422
-419.253 592.272 555.145
-492.796 641.944 673.478
-535.118 622.636 576.181
-462.31 660.341 641.639
-650.006 641.878 662.127
-470.977 662.337 699.488
-471.161 582.86 611.618
-536.858 647.834 646.324
-611.168 621.281 615.047
-555.756 582.149 579.024
-479.128 620.002 678.056
-463.791 592.81 626.229
-473.738 659.693 711.955
-583.128 599.215 584.498
-418.566 574.618 521.524
-482.44 639.468 658.11
-498.685 597.453 640.985
-398.587 605.873 543.25
-466.906 652.022 701.84
-424.072 592.396 535.059
-534.085 655.035 593.642
-625.33 680.081 706.358
-609.216 673.08 660.552
-452.08 630.88 604.882
-483.356 619.961 603.91
-631.602 647.091 706.844
-401.246 600.402 528.63
-615.237 599.812 628.849
-436.429 580.327 522.254
-513.566 578.613 561.675
-611.572 656.128 695.533
-552.51 598.967 658.705
-561.681 588.918 631.054
-514.171 608.062 596.76
-444.661 611.512 625.689
-591.61 650.24 659.452
-541.04 636.073 598.26
-450.426 632.903 605.838
-468.637 581.824 577.13
-408.178 583.109 562.016
-675.949 655.466 700.235
-576.86 584.958 598.96
-529.248 611.882 614.728
-476.015 608.107 597.541
-581.033 605.08 583.988
-454.91 661.912 678.144
-576.184 585.693 600.316
-532.746 636.289 572.566
-644.344 664.375 728.206
-436.793 637.488 682.516
-642.918 654.648 656.115
-487.247 652.339 700.684
-556.816 601.533 592.766
-399.666 580.576 535.631
-586.085 669.674 633
-597.361 599.5 597.247
-533.586 581.903 566.013
-480.891 648.859 609.039
-481.365 642.615 672.365
-642.045 649.833 650.636
-508.212 638.643 567.113
-535.453 615.384 554.26
-622.6 652.091 649.376
-540.837 607.711 575.014
-603.451 594.722 626.596
-463.457 659.166 721.377
-450.164 605.2 601.158
-442.357 601.2 612.292
-439.136 597.339 588.565
-593.238 640.633 602.113
-581.503 589.82 586.925
-570.868 613.72 667.822
-413.225 584.92 479.114
-595.361 665.448 629.025
-593.854 620.913 620.934
-418.763 612.112 494.294
-416.751 572.493 485.846
-542.642 660.672 638.385
-584.7 633.689 641.729
-411.179 584.06 486.397
-504.112 657.65 580.863
-524.655 650.097 667.599
-601.79 661.978 630.124
-464.384 668.037 693.243
-579.158 665.214 621.852
-620.756 603.058 654.695
-509.713 638.977 578.376
-498.405 578.395 552.879
-665.882 621.37 680.437
-505.265 583.184 613.746
-554.823 631.038 631.149
-459.293 629.497 672.655
-399.407 589.128 497.279
-452.147 583.696 505.626
-612.662 667.842 691.75
-457.121 600.763 573.551
-432.633 628.915 706.992
-540.263 621.932 573.27
-489.793 577.442 552.014
-437.124 614.439 621.081
-504.247 601.283 582.683
-468.934 635.664 613.051
-484.156 636.594 586.674
-447.125 619.052 675.998
-506.63 610.233 555.422
-495.097 621.077 661.459
-507.845 619.009 597.351
-522.532 647.448 685.183
-624.991 640.083 634.572
-457.157 585.484 544.809
-463.597 664.078 696.197
-503.113 594.648 538.635
-499.886 639.896 558.711
-638.187 673.709 721.141
-536.469 628.334 563.929
-443.165 602.429 537.06
-545.343 580.069 598.725
-400.227 610.303 532.504
-580.339 677.134 650.12
-573.597 589.498 585.494
-399.566 626.832 574.031
-436.849 628.84 613.943
-452.043 655.624 685.147
-523.667 651.332 567.146
-529.941 618.879 670.044
-411.755 617.415 507.983
-641.018 653.001 723.758
-545.04 602.754 607.993
-628.41 678.975 712.266
-446.479 588.86 578.07
-434.167 607.245 614.458
-488.019 661.149 630.544
-419.865 628.434 610.841
-509.347 601.513 538.773
-442.405 575.362 482.889
-595.106 626.041 621.636
-525.645 626.078 574.479
-425.807 625.566 613.113
-532.416 581.868 563.542
-419.911 638.963 599.226
-520.286 627.829 570.698
-488.555 665.741 648.99
-390.521 584.607 520.42
-528.614 598.059 609.609
-493.208 622.692 517.015
-635.953 672.811 662.908
-496.061 676.311 661.638
-612.08 630.13 616.515
-463.37 654.704 655.866
-468.784 664.86 638.884
-444.263 588.576 578.762
-534.732 595.49 593.351
-406.498 628.214 592.69
-431.685 620.082 614.398
-558.578 614.571 584.936
-640.212 640.977 707.123
-557.252 628.792 623.026
-504.128 676.966 683.978
-454.343 645.69 606.666
-437.793 598.219 555.374
-561.746 622.946 576.913
-490.206 688.367 693.732
-646.436 663.719 670.686
-537.517 587.712 630.799
-437.068 585.988 506.873
-400.411 624.177 573.517
-646.715 614.985 663.865
-420.242 588.072 576.359
-538.616 655.757 624.495
-506.229 622.478 555.044
-624.509 609.576 636.035
-396.681 597.393 559.61
-414.676 601.898 497.132
-522.19 633.607 590.687
-443.375 640.568 665.279
-441.48 594.175 533.587
-535.185 652.095 576.217
-591.372 638.531 645.862
-572.662 643.141 638.525
-503.692 595.59 567.56
-635.631 681.42 673.521
-477.146 675.879 658.776
-671.76 650.584 696.95
-521.693 666.609 618.061
-443.741 627.205 622.865
-534.92 592.239 644.266
-624.95 609.354 661.992
-443.089 639.568 674.931
-581.985 600.901 655.785
-498.039 653.307 603.295
-565.981 652.564 594.946
-448.475 594.548 590.422
-559.919 636.085 661.948
-560.921 627.154 657.751
-449.023 589.17 521.467
-478.543 599.146 573.922
-475.975 651.55 703.171
-507.978 664.773 683.033
-588.871 630.533 618.199
-405.248 587.785 566.493
-429.262 612.136 600.437
-472.887 614.695 672.434
-493.587 686.351 671.713
-491.057 612.304 607.072
-419.511 596.931 577.619
-448.447 605.742 539.247
-619.787 606.707 636.249
-445.455 637.455 657.988
-534.009 624.254 612.073
-648.891 666.572 726.651
-512.983 645.503 681.936
-553.271 599.826 580.236
-438.672 578.504 550.15
-398.079 630.684 568.988
-503.928 681.594 722.325
-543.714 658.772 587.462
-554.542 659.725 639.257
-445.009 586.284 538.32
-436.482 648.846 690.129
-522.906 629.086 600.633
-495.108 620.846 512.185
-597.852 648.112 678.334
-418.642 614.95 596.827
-465.967 645.086 597.413
-528.672 668.025 623.154
-551.722 621.399 569.979
-621.495 677.751 673.52
-447.781 615.75 681.462
-630.886 678.473 720.479
-433.294 582.851 526.44
-640.846 643.438 651.765
-523.16 600.53 594.813
-604.934 593.221 625.506
-413.739 624.182 594.212
-505.161 673.065 678.609
-482.228 614.696 607.3
-425.057 598.99 540.787
-565.04 657.903 641.7
-587.366 630.018 669.934
-453.263 658.601 596.925
-482.417 596.996 586.25
-444.67 625.957 621.374
-574.137 610.885 611.298
-493.419 629.239 655.448
-396.096 599.354 547.844
-476.272 648.729 598.845
-439.551 574.844 470.949
-637.562 626.859 649.516
-595.156 641.619 601.183
-537.525 636.506 645.186
-394.893 614.356 538.027
-469.067 594.798 561.587
-485.943 604.903 600.843
-605.332 598.423 614.003
-635.109 676.579 666.072
-475.438 652.175 713.465
-445.61 637.185 670.11
-454.648 599.95 547.542
-577.61 610.717 579.212
-496.452 582.578 548.106
-392.161 582.157 507.955
-481.29 636.329 604.338
-460.924 578.187 547.808
-550.24 664.049 653.547
-511.9 661.693 595.058
-521.137 582.011 576.779
-537.008 586.113 622.621
-558.251 591.841 636.651
-537.846 634.504 649.889
-553.067 620.392 569.019
-508.474 620.872 607.606
-398.907 579.197 514.615
-457.652 587.048 583.853
-566.084 657.189 646.439
-492.906 619.407 523.788
-527.75 671.858 633.323
-440.417 599.907 538.273
-438.857 589.44 544.859
-514.409 659.419 657.123
-403.561 578.171 499.506
-507.07 665.304 604.699
-508.017 583.236 585.396
-447.836 644.7 680.609
-524.62 583.399 580.614
-531.932 624.002 557.641
-493.499 622.425 525.799
-463.815 595.858 578.673
-539.718 643.862 608.302
-584.584 593.067 634.4
-397.192 602.349 528.261
-552.631 587.051 569.222
-646.624 642.617 703.541
-484.781 594.724 575.398
-458.091 665.345 678.42
-399.006 593.646 542.796
-581.924 617.596 673.828
-542.629 617.628 631.469
-452.431 595.715 592.075
-446.555 638.881 613.423
-462.88 669.166 677.357
-538.645 652.818 630.995
-591.947 589.296 620.754
-516.449 599.427 659.122
-470.019 576.178 504.233
-661.505 662.212 724.882
-509.587 599.313 657.292
-470.523 584.561 619.797
-553.569 611.882 565.798
-423.075 581.587 569.336
-421.667 600.594 477.33
-590.174 665.539 629.649
-610.058 624.95 614.363
-662.781 668.5 705.719
-496.39 637.958 673.006
-452.098 578.696 535.212
-662.118 647.021 672.654
-512.482 603.82 553.866
-690.788 639.146 703.807
-493.669 586.496 601.657
-502.963 584.456 619.341
-530.276 638.608 687.588
-582.306 647.476 661.321
-603.042 667.261 654.366
-588.922 588.804 606.847
-450.565 646.28 652.371
-531.972 598.307 652.022
-559.409 665.479 645.82
-511.946 636.533 554.431
-477.528 588.503 594.042
-623.331 684.56 697.018
-447.668 645.859 658.261
-511.05 599.365 551.457
-496.653 583.824 604.413
-420.074 614.075 595.182
-547.963 659.378 610.874
-416.783 583.134 473.879
-468.21 575.502 515.507
-553.474 658.474 628.746
-477.184 634.431 622.563
-547.63 628.761 650.515
-533.146 580.367 570.214
-494.289 649.038 582.834
-461.32 660.964 713.821
-651.896 623.292 656.718
-561.28 656.769 636.101
-586.844 634.841 640.585
-500.395 637.956 677.965
-541.209 628.552 640.904
-442.371 598.672 607.857
-483.134 593.541 572.309
-432.163 586.582 528.413
-473.264 643.874 674.255
-608.865 613.984 612.946
-405.358 583.27 566.105
-679.788 631.832 695.182
-517.783 583.558 602.349
-508.461 634.399 586.039
-441.338 592.355 530.594
-612.257 620.524 617.941
-536.631 582.114 563.378
-600.777 627.08 635.356
-522.392 601.013 543.192
-472.12 632.802 596.071
-513.732 619.536 562.821
-439.292 624.939 701.343
-407.017 580.904 497.82
-570.022 632.048 637.987
-451.985 620.283 626.084
-504.145 635.895 581.088
-534.097 647.883 634.103
-446.603 596.938 551.905
-538.117 619.368 672.457
-480.802 587.609 540.514
-430.4 588.081 567.931
-527.028 641.216 647.967
-498.634 660.686 603.608
-657.881 671.062 701.334
-603.3 657.571 622.429
-456.226 580.575 540.544
-557.078 631.99 577.99
-515.108 637.489 576.023
-642.368 679.101 701.317
-459.316 577.615 539.126
-476.947 580.405 532.451
-396.565 608.621 571.565
-483.494 660.426 623.933
-531.878 634.825 641.35
-631.369 675.644 696.757
-493.145 678.027 734.044
-685.686 653.294 694.934
-436.764 594.235 528.643
-642.231 668.394 732.09
-569.686 646.426 633.746
-501.573 600.521 657.772
-657.599 670.915 683.605
-466.978 628.574 665.805
-549.267 620.659 667.326
-433.558 574.526 480.132
-593.245 613.472 595.036
-517.62 589.087 579.989
-401.394 630.651 556.987
-678.353 652.359 688.509
-591.543 623.527 619.797
-526.807 584.579 616.134
-474.129 625.306 631.188
-651.371 648.991 692.411
-491.925 585.908 604.766
-448.213 603.659 588.283
-476.014 591.473 562.732
-563.678 598.609 570.698
-584.17 617.643 586.385
-486.03 634.522 652.795
-406.828 639.535 522.035
-528.239 655.859 586.036
-580.193 622.534 644.667
-422.872 610.903 489.67
-632.967 619.942 647.987
-444.715 611.903 624.67
-454.586 660.806 695.341
-562.088 596.111 571.45
-663.449 670.939 702.266
-482.723 587.609 547.365
-502.771 635.238 520.805
-560.214 605.453 584.592
-541.689 643.682 628.075
-461.146 602.863 628.393
-505.234 626.796 670.062
-496.071 595.327 638.805
-529.77 653.276 673.194
-547.852 601.779 601.223
-509.844 586.131 578.009
-468.978 651.333 596.12
-532.784 591.489 644.019
-527.319 642.053 687.767
-495.378 654.729 695.865
-438.274 572.667 480.965
-423.943 573.442 505.592
-462.953 655.649 683.595
-502.294 675.481 733.349
-460.296 589.134 543.483
-451.555 661.124 697.319
-551.038 662.507 602.628
-529.784 646.535 562.428
-502.656 665.205 645.72
-607.095 601.884 651.135
-595.129 624.887 640.697
-593.653 625.259 618.773
-415.248 631.508 596.632
-427.409 592.219 581.727
-491.84 616.83 523.438
-425.596 572.303 502.813
-396.876 626.368 575.979
-505.176 649.772 543.819
-402.556 579.535 515.893
-458.914 601.626 555.07
-477.958 660.153 704.192
-483.823 680.869 678.537
-664.852 659.36 723.039
-454.599 608.904 604.127
-521.503 656.366 660.3
-530.898 593.592 553.171
-536.507 612.484 621.684
-467.428 632.696 653.215
-552.621 597.319 593.672
-669.997 647.485 680.544
-582.843 629.883 643.616
-544.227 650.197 682.22
-432.584 584.952 511.245
-503.735 665.19 595.647
-503.155 648.958 540.297
-489.957 605.961 537.964
-545.625 615.693 630.325
-583.321 593.752 586.584
-401.928 626.059 569.66
-578.336 611.739 626.102
-509.942 660.27 652.048
-516.954 630.748 551.964
-494.14 670.268 653.832
-603.07 632.067 609.345
-545.512 642.893 680.67
-439.985 609.779 591.267
-418.08 583.425 571.468
-612.781 642.594 693.786
-478.94 592.83 563.225
-591.202 638.591 599.424
-566.559 641.113 629.065
-452.354 657.591 689.449
-599.82 661.738 657.344
-405.741 607.967 529.731
-392.095 585.558 519.18
-439.705 626.855 678.494
-547.845 661.115 599.772
-409.522 584.34 559.873
-441.785 643.316 688.194
-499.923 620.251 533.202
-511.975 630.287 528.507
-519.274 603.39 600.8
-426.491 598.338 470.404
-484.222 638.783 679.985
-471.676 615.815 662.267
-405.924 624.951 586.165
-537.073 628.23 641.928
-523.549 606.44 582.947
-441.601 581.931 493.247
-401.848 630.954 537.264
-638.94 649.797 651.979
-502.368 681.495 672.058
-631.995 670.78 733.477
-492.266 590.576 561.969
-590.848 620.492 593.734
-644.554 662.84 721.318
-569.582 622.605 583.051
-465.507 613.867 669.251
-506.203 657.814 580.213
-560.454 624.143 577.816
-652.299 672.427 701.086
-553.486 632.378 614.3
-595.922 623.855 676.913
-498.32 628.105 522.575
-468.759 577.201 558.521
-540.798 652.1 631.898
-511.456 659.002 675.252
-459.502 602.332 585.037
-546.432 665.978 639.603
-449.949 610.781 611.537
-429.895 610.224 586.534
-453.381 644.89 603.869
-500.545 622.545 528.634
-406.307 601.369 504.846
-514.346 602.43 565.028
-499.673 634.574 584.529
-605.736 664.688 669.547
-487.347 642.42 539.165
-486.192 682.004 686.555
-606.192 618.753 610.453
-401.79 615.614 569.006
-541.465 620.982 574.367
-512.764 655.723 567.069
-505.46 682.578 724.531
-426.349 592.48 579.159
-399.298 582.266 540.856
-599.829 622.261 604.19
-542.508 626.258 644.737
-526.821 592.486 646.942
-444.246 650.187 671.534
-604.473 656.25 621.734
-653.313 648.087 665.325
-460.846 599.54 628.347
-543.901 584.124 561.509
-629.114 636.851 641.6
-435.287 636.313 614.147
-506.537 652.469 555.903
-496.98 623.61 518.609
-499.066 659.188 596.915
-669.897 664.443 718.552
-661.615 655.688 727.88
-572.844 629.473 588.768
-419.046 573.383 487.263
-425.638 586.457 559.298
-427.684 611.805 585.797
-452.853 617.692 679.141
-490.993 593.451 533.422
-508.136 638.986 525.153
-428.452 599.735 588.305
-556.675 611.734 663.113
-405.841 575.713 501.997
-400.683 628.741 545.709
-528.007 597.231 652.031
-396.61 607.111 569.92
-505.659 676.548 639.749
-620.566 617.438 675.244
-445.465 656.587 595.715
-516.953 653.181 557.004
-498.635 588.123 638.099
-630.704 612.444 646.482
-641.226 616.28 656.197
-534.814 651.961 682.53
-549.684 607.18 572.613
-460.928 627.687 603.693
-510.757 647.159 546.713
-566.792 610.532 620.572
-535.93 631.573 572.818
-620.126 606.826 636.235
-575.108 595.557 578.592
-502.49 687.227 707.959
-474.968 582.436 609.699
-458.758 663.676 698.741
-585.598 622.959 642.445
-419.159 578.385 496.247
-504.518 653.313 567.465
-599.09 632.674 626.371
-471.242 676.257 662.467
-514.807 657.124 567.875
-553.831 622.399 646.697
-471.081 648.222 637.007
-528.597 598.889 609.774
-619.283 674.693 664.372
-394.324 595.85 526.303
-516.576 630.693 688.52
-494.007 666.787 698.793
-469.418 603.062 592.357
-657.093 647.719 720.688
-549.807 592.341 561.377
-563.784 617.694 639.54
-623.523 614.427 631.138
-569.471 590.549 630.874
-405.931 637.443 535.509
-435.568 603.6 609.658
-422.341 578.257 494.902
-644.007 668.722 717.589
-502.275 683.219 711.878
-557.42 625.472 575.024
-590.485 638.066 596.973
-442.723 594.374 576.653
-589.329 633.78 623.802
-501.179 611.285 671.489
-499.221 680.704 704.16
-600.125 637.866 633.011
-513.288 593.42 649.842
-660.27 642.578 689.21
-594.735 631.899 601.499
-664.57 665.319 684.454
-593.559 589.173 618.049
-540.039 646.312 616.947
-462.875 653.842 701.967
-685.701 631.89 696.246
-578.474 631.634 614.193
-493.672 619.239 513.929
-504.137 633.926 562.942
-432.121 606.899 585.564
-511.325 584.617 606.744
-445.641 592.817 580.741
-460.886 602.758 532.471
-516.226 634.11 589.477
-442.772 591.428 579.737
-502.502 656.853 575.511
-591.694 626.534 596.534
-610.703 601.714 618.234
-483.276 604.212 596.075
-600.464 627.52 607.884
-482.695 678.144 660.011
-571.522 655.627 602.382
-499.862 667.339 625.754
-493.058 639.582 677.604
-475.96 640.783 651.769
-541.027 646.908 626.201
-549.54 624.204 566.41
-483.506 596.33 577.903
-683.101 635.871 688.608
-439.706 592.033 562.958
-442.113 635.909 687.506
-459.365 578.977 554.807
-495.245 610.309 520.9
-543.475 635.118 682.571
-503.738 683.637 713.006
-459.623 615.796 679.976
-602.104 631.41 632.915
-466.475 610.004 668.056
-642.208 651.805 652.24
-466.703 653.173 724.471
-635.302 678.893 740.331
-568.147 631.162 630.325
-674.643 639.566 678.394
-487.933 640.504 563.618
-469.652 628.697 636.565
-506.751 577.289 558.62
-472.387 652.047 720.409
-566.777 667.122 636.744
-529.363 629.962 582.537
-545.187 611.536 620.356
-444.446 605.296 595.689
-445.146 645.837 663.865
-502.409 669.096 645.567
-606.078 631.531 675.399
-499.859 657.347 691.981
-501.105 580.376 589.782
-484.56 603.529 656.69
-518.376 610.55 585.075
-554.546 626.093 573.87
-400.653 578.707 503.173
-441.589 631.36 611.89
-470.653 580.643 514.451
-551.898 581.392 585.846
-549.972 588.297 630.419
-506.047 590.057 545.246
-673.133 651.66 683.331
-466.655 585.978 589.078
-456.021 593.799 564.591
-452.841 658.726 711.656
-447.612 627.252 606.429
-559.244 580.383 603.482
-564.61 582.877 616.511
-471.749 613.109 638.144
-523.395 610.276 569.622
-549.248 587.045 630.62
-448.302 579.348 488.087
-533.382 618.715 613.741
-549.524 630.123 661.064
-642.65 613.405 666.59
-418.159 617.938 600.093
-546.313 652.953 605.491
-443.49 602.481 617.462
-523.221 580.362 568.538
-448.355 599.688 565.544
-506.099 582.994 588.351
-512.312 635.464 542.73
-423.177 572.129 500.048
-406.409 638.166 592.32
-503.594 584.98 614.3
-492.229 591.407 570.792
-604.338 657.254 623.285
-606.9 628.145 611.804
-520.68 582.124 598.355
-507.467 677.748 669.764
-481.321 673.288 711.308
-569.133 652.325 655.388
-391.095 586.808 517.884
-500.745 600.754 588.915
-594.144 636.696 629.448
-440.455 611.482 595.404
-548.023 599.153 604.667
-502.686 591.74 642.67
-513.976 598.731 543.254
-481.03 607.835 648.802
-492.467 575.697 581.742
-444.039 632.325 673.411
-469.162 651.894 695.04
-621.226 611.327 631.117
-495.425 678.936 730.992
-488.82 640.323 672.427
-494.283 583.091 594.382
-433.51 607.782 614.675
-412.453 638.724 593.11
-493.014 634.798 655.242
-467.781 586.195 620.43
-479.277 651.225 707.975
-496.171 591.715 527.221
-479.834 605.145 636.677
-538.495 588.07 629.526
-406.847 640.106 528.458
-478.408 666.658 700.621
-435.255 608.203 588.983
-492.645 609.341 521.932
-657.994 631.235 690.003
-603.205 603.031 660.71
-532.017 657.028 592.673
-474.808 618.734 646.169
-431.53 577.369 501.526
-533.964 606.279 662.736
-515.568 613.72 541.424
-417.488 579.865 479.841
-478.082 582.44 579.569
-494.366 645.839 602.904
-440.618 580.113 492.848
-457.096 588.514 523.797
-462.797 648.646 662.048
-569.67 647.774 635.003
-402.751 582.8 496.747
-401.16 622.748 560.862
-535.157 660.831 602.855
-585.149 619.782 590.449
-465.662 577.645 510.645
-488.29 678.686 717.507
-488.24 674.1 654.414
-543.193 621.005 676.234
-522.992 581.61 560.777
-465.61 584.56 618.007
-497.561 638.797 576.814
-574.185 660.832 611.57
-540.946 582.991 607.935
-529.199 606.913 617.265
-499.296 618.385 595.257
-436.485 644.204 685.759
-505.55 617.305 540.25
-604.326 611.236 667.804
-409.533 580.506 484.51
-586.698 588.679 612.884
-639.976 630.544 652.347
-581.221 633.375 626.361
-548.381 661.559 617.785
-549.834 650.248 604.958
-437.621 581.93 555.869
-481.966 576.187 558.824
-576.892 663.287 619.79
-586.848 634.637 626.568
-547.139 614.81 573.419
-508.776 598.586 649.541
-548.14 647.279 676.681
-425.969 583.893 462.306
-420.152 602.695 484.759
-559.791 584.951 583.796
-557.791 663.358 654.741
-429.171 595.402 552.446
-537.45 591.515 638.215
-430.652 600.931 551.491
-566.565 661.503 656.557
-445.998 583.11 492.947
-604.732 606.413 605.116
-519.17 590.004 645.53
-474.793 582.409 532.546
-549.163 630.993 628.789
-660.377 672.361 697.392
-416.591 578.02 527.726
-453.692 590.741 591.751
-440.255 592.624 520.3
-407.192 574.998 514.932
-392.865 604.95 540.415
-411.984 579.569 479.217
-431.687 584.716 566.005
-548.548 603.608 660.84
-635.416 625.068 647.321
-533.009 656.006 592.111
-457.774 583.024 513.234
-581.052 612.409 620.305
-395.165 616.107 570.792
-549.738 627.918 632.797
-598.753 629.97 626.704
-512.33 625.555 512.231
-470.272 607.016 594.186
-453.628 604.272 595.339
-535.205 647.079 635.86
-547.412 613.736 666.627
-456.946 592.09 594.892
-623.376 654.914 643.046
-565.914 618.316 650.579
-474.991 628.878 627.81
-399.512 608.154 533.899
-454.046 589.621 606.103
-428.03 593.59 553.347
-439.014 622.55 706.154
-462.523 599.059 628.012
-637.913 652.636 720.437
-620.033 657.929 639.498
-396.274 620.183 571.869
-580.322 584.738 607.585
-547.58 597.602 595.282
-442.581 599.853 561.162
-476.318 577.153 545.429
-610.328 619.051 616.812
-487.11 666.319 723.868
-620.147 644.42 696.044
-568.526 621.909 580.793
-396.614 582.501 517.226
-522.888 582.746 606.714
-653.611 612.379 660.718
-545.103 607.815 559.654
-637.123 660.327 659.226
-609.584 634.782 685.829
-619.212 604.225 660.847
-410.99 638.376 545.796
-506.632 668.013 657.128
-424.985 608.927 585.367
-515.355 610.987 565.618
-419.005 598.119 578.794
-442 637.685 688.997
-542.818 613.856 571.598
-518.058 629.225 677.221
-544.349 650.45 579.213
-442.372 589.923 514.221
-616.281 676.772 672.067
-530.204 665.905 645.703
-546.385 663.149 655.748
-516.894 661.586 581.843
-395.952 600.231 563.555
-581.558 598.223 582.593
-493.693 588.52 631.825
-532.031 667.821 629.205
-532.977 648.475 683.212
-511.777 582.698 600.286
-396.424 613.576 535.371
-395.162 593.594 562.12
-504.814 622.38 510.87
-496.142 627.935 529.019
-575.524 646.557 648.278
-507.598 637.973 680.98
-617.691 606.285 629.881
-508.576 580.326 572.588
-504.254 629.006 580.758
-404.381 627.817 551.789
-393.191 582.488 524.312
-610.155 601.769 645.799
-494.628 681.241 723.241
-602.431 599.455 646.507
-411.837 575.422 518.503
-535.959 631.29 574.27
-600.632 639.586 607.16
-470.314 612.775 666.264
-550.646 619.787 566.584
-531.718 640.001 562.132
-455.833 657.133 682.465
-676.754 650.165 685.869
-532.183 653.621 675.615
-665.766 617.881 669.298
-545.501 657.176 609.59
-584.73 660.302 655.681
-424.919 601.671 598.508
-494.886 623.612 540.633
-606.233 595.393 620.991
-420.524 613.608 477.963
-401.755 581.479 508.967
-436.279 590.271 514.471
-475.574 670.569 643.714
-424.194 583.455 573.28
-398.249 595.181 545.955
-557.599 601.342 565.894
-497.108 681.829 726.853
-609.98 599.019 618.251
-532.997 665.126 607.216
-530.046 649.738 570.994
-475.484 668.398 643.05
-470.85 633.795 635.225
-459.428 667.276 678.942
-548.294 648.265 676.143
-412.685 639.254 595.869
-460.439 613.24 681.351
-419.879 603.492 597.746
-634.043 642.82 707.275
-481 644.945 611.215
-605.22 632.416 673.734
-456.251 652.607 659.472
-652.931 623.937 685.912
-509.686 649.456 671.919
-573.39 613.395 599.8
-525.015 671.307 636.582
-525.108 646.144 564.433
-607.368 620.789 612.882
-461.453 591.889 541.648
-651.553 643.297 661.706
-459.136 600.82 533.248
-453.264 595.007 559.407
-644.07 664.871 717.947
-579.75 631.453 616.039
-457.405 581.397 547.911
-428.596 592.529 530.075
-618.661 667.962 704.542
-533.813 639.224 630.971
-525.975 617.467 671.719
-521.85 625.35 604.715
-576.037 620.272 585.697
-402.998 632.682 584.281
-568.138 614.506 575.72
-648.56 647.835 686.248
-633.857 616.277 646.376
-531.368 633.458 561.05
-503.473 649.861 685.926
-474.609 591.174 586.635
-566.223 655.995 655.662
-515.943 665.875 674.091
-608.777 642.457 614.062
-590.608 619.6 596.398
-466.968 596.879 590.703
-665.945 636.843 672.309
-681.385 630.263 687.881
-495.73 674.469 738.727
-475.821 579.488 534.873
-503.714 620.959 541.171
-509.022 610.441 538.467
-465.392 663.965 700.757
-531.431 592.792 646.453
-537.076 623.746 626.697
-538.478 654.961 594.249
-610.392 642.887 693.648
-593.387 657.377 657.638
-468.97 630.006 656.76
-574.584 628.662 638.356
-517.448 611.819 541.3
-416.385 642.913 589.164
-549.976 625.565 583.021
-428.901 625.431 613.484
-548.252 600.034 597.855
-491.755 669.903 732.122
-592.184 629.319 618.676
-429.157 571.404 496.608
-654.675 653.001 730.547
-436.991 577.065 494.95
-604.993 635.411 611.867
-577.614 590.119 627.666
-536.203 605.786 569.56
-522.727 625.439 553.273
-654.523 672.394 700.227
-435.913 640.354 608.871
-512.719 636.534 533.62
-395.814 598.903 548.566
-487.684 599.921 588.71
-621.788 622.068 686.277
-503.769 637.386 520.014
-539.553 588.609 627.587
-530.561 658.02 598.2
-543.369 625.557 595.591
-560.222 625.694 649.225
-596.083 661.43 622.655
-433.779 629.249 694.469
-454.037 595.352 588.882
-525.538 596.777 650.42
-520.351 658.303 575.343
-506.122 579.512 550.006
-445.523 636.221 609.488
-494.154 618.642 526.138
-641.04 670.13 716.657
-415.743 589.482 543.374
-498.103 619.411 522.31
-581.774 601.755 661.42
-512.82 620.04 671.921
-428.923 583.967 575.56
-389.877 593.935 549.787
-572.988 647.041 594.967
-456.896 607.878 615.812
-491.381 589.462 528.183
-541.465 627.089 644.282
-486.401 666.117 643.201
-461.243 622.264 626.433
-420.31 594.87 542.827
-551.284 616.724 564.083
-497.5 671.972 640.289
-566.26 582.373 594.753
-593.254 661.151 621.156
-541.083 640.167 596.907
-678.804 627.963 682.084
-447.523 590.997 599.631
-418.517 615.319 597.933
-504.111 586.951 628.478
-643.613 667.956 718.75
-500.352 674.035 692.434
-532.006 583.493 613.537
-488.947 630.888 589.953
-509.385 598.543 651.728
-569.58 628.229 603.549
-567.907 582.925 608.009
-482.308 594.272 583.459
-591.783 617.947 624.594
-495.315 655.065 695.767
-527.457 667.691 591.371
-643.106 683.574 688.244
-516.161 638.709 541.645
-464.794 663.767 663.099
-475.369 587.43 627.996
-625.226 668.357 652.053
-582.691 640.93 663.424
-647.944 620.933 655.886
-478.502 620.967 667.657
-433.65 597.004 587.413
-474.715 643.133 605.352
-398.713 596.836 540.912
-398.927 582.537 527.17
-439.578 621.201 689.359
-598.442 637.552 630.73
-495.322 622.4 521.43
-492.768 647.656 580.667
-395.583 606 535.647
-473.428 609.665 597.357
-602.535 598.251 644.731
-497.107 644.031 568.977
-563.237 597.813 654.487
-406.474 575.553 493.248
-520.623 582.103 574.366
-671.61 629.118 695.258
-668.88 628.495 696.91
-457.537 619.079 676.647
-585.6 596.691 640.434
-540.394 626.024 631.311
-611.431 655.858 695.923
-563.049 625.431 579.901
-680.331 645.591 688.397
-663.641 659.318 726.694
-474.075 680.347 665.28
-533.222 639.571 561.418
-492.115 637.771 547.082
-485.702 643.78 545.317
-537.473 651.623 604.403
-397.541 611.048 534.228
-602.495 629.758 671.084
-551.598 599.805 561.139
-493.352 657.923 606.866
-503.619 596.128 592.914
-638.761 670.128 738.959
-485.363 603.237 654.732
-535.636 582.506 590.794
-494.488 639.377 530.333
-438.374 633.209 691.211
-537.879 616.964 570.928
-556.777 583.115 576.718
-579.691 667.391 629.642
-455.873 589.187 580.044
-447.539 596.753 556.638
-555.096 657.051 631.162
-483.804 589.14 559.463
-487.684 595.569 577.066
-492.165 610.973 529.836
-453.506 598.476 526.681
-398.346 600.888 525.333
-613.452 598.018 626.091
-478.489 577.362 500.88
-438.26 590.857 540.899
-519.895 609.253 607.895
-438.867 614.074 614.976
-439.102 583.056 574.969
-625.8 657.532 643.047
-557.503 622.538 643.112
-401.076 633.158 567.093
-496.92 616.792 669.405
-528.062 631.77 570.97
-413.857 589.308 561.161
-441.288 649.771 679.75
-475.962 608.111 595.866
-531.486 629.193 597.708
-397.922 588.924 545.712
-615.067 598.625 636.859
-492.282 666.978 633.776
-478.766 622.045 653.009
-402.568 577.193 534.92
-462.203 579.383 564.198
-505.194 588.317 640.864
-442.903 629.103 618.582
-454.636 602.994 538.644
-593.692 592.304 633.466
-627.779 674.727 661.958
-477.914 642.16 613.478
-546.223 601.918 661.44
-495.364 593.087 550.453
-597.617 610.167 600.11
-447.378 657.262 692.744
-460.811 594.603 596.892
-493.093 587.234 541.591
-524.92 647.948 561.945
-633.967 623.394 686.935
-514.38 652.558 674.878
-595.894 633.679 670.008
-507.241 627.31 591.218
-568.504 664.89 619.414
-538.144 633.879 638.912
-495.168 670.448 643.878
-559.73 606.71 664.07
-615.052 630.013 693.912
-441.626 599.994 535.98
-477.518 665.726 640.423
-420.917 596.147 550.927
-433.201 627.59 703.808
-483.444 575.146 572.466
-475.586 669.529 692.451
-406.658 576.331 532.239
-498.295 616.493 532.355
-469.037 576.45 571.844
-440.094 605.324 616.923
-651.74 670.908 704.995
-429.375 577.678 514.49
-602.99 603.08 600.653
-512.34 623.571 561.848
-584.981 613.174 588.532
-681.545 631.77 688.002
-527.065 589.929 552.111
-526.245 601.028 658.26
-529.476 595.719 552.15
-457.19 663.414 704.579
-482.302 644.481 576.189
-428.586 610.537 584.272
-502.904 589.212 642.274
-481.71 667.788 715.552
-452.942 658.719 685.765
-602.841 659.742 676.639
-498.97 633.02 662.895
-401.067 575.34 527.915
-455.101 596.565 565.254
-523.522 583.993 599.13
-499.726 581.816 549.001
-430.552 608.656 608.579
-520.102 624.552 568.399
-434.276 595.815 586.91
-497.233 630.072 542.859
-617.057 630.831 692.813
-396.341 620.992 569.032
-515.997 583.275 577.849
-421.934 634.267 608.45
-416.594 621.652 492.185
-578.742 625.157 665.416
-561.5 602.611 578.944
-491.794 614.157 519.393
-398.628 607.567 561.607
-477.35 643.49 667.915
-466.65 602.909 587.236
-536.336 629.523 617.336
-488.765 685.868 692.979
-499.625 635.616 529.758
-541.981 629.65 639.964
-640.426 652.938 655.142
-563.393 584.85 586.356
-450.706 591.529 590.121
-463.322 582.768 602.284
-458.185 656.767 677.551
-529.55 610.085 550.124
-609.601 627.698 614.131
-548.557 617.376 575.371
-479.159 577.219 513.139
-665.103 639.852 670.743
-563.466 630.298 628.4
-542.735 646.416 596.95
-528.337 623.842 674.961
-462.869 580.852 570.199
-462.646 577.409 540.896
-497.252 674.861 715.985
-646.847 639.44 697.713
-462.61 663.163 667.917
-536.826 609.731 666.854
-420.913 591.111 525.478
-453.839 650.971 673.172
-532.79 635.152 633.329
-465.205 603.135 588.497
-571.11 611.258 627.457
-597.667 657.499 657.418
-563.473 621.044 638.003
-602.167 599.252 604.042
-559.914 658.445 599.388
-537.337 580.533 591.909
-502.04 640.646 680.458
-498.474 640.284 524.475
-566.719 626.567 636.386
-504.606 578.731 552.545
-658.653 644.947 687.882
-591.151 635.326 624.843
-447.712 600.085 618.6
-568.748 650.59 591.526
-537.595 639.812 623.877
-483.627 646.894 598.305
-622.365 621.227 627.324
-435.279 620.003 614.622
-544.657 598.331 652.773
-526.259 647.695 685.368
-469.782 602.358 603.521
-546.663 625.891 599.386
-492.597 670.149 701.088
-493.134 583.002 606.847
-468.299 590.917 628.113
-611.923 607.736 616.116
-473.64 577.899 533.34
-475.002 604.192 634.073
-509.016 664.049 680.962
-495.542 595.009 574.239
-471.216 585.482 594.369
-577.529 618.855 670.84
-497.344 640.118 521.44
-449.32 636.164 607.589
-453.578 626.954 664.93
-663.334 619.339 662.685
-399.911 614.014 574.722
-445.504 597.464 567.436
-542.089 605.119 553.768
-596.626 592.801 627.788
-522.402 644.57 684.491
-397.078 602.579 560.736
-605.787 615.057 609.534
-639.881 675.894 729.457
-589.709 612.539 592.208
-450.56 632.293 606.571
-412.258 584.948 483.356
-601.182 633.89 630.377
-575.822 645.732 658.518
-497.442 644.625 546.117
-513.861 623.336 546.217
-433.461 599.21 590.057
-628.068 652.854 712.821
-454.379 580.853 494.336
-470.299 598.518 592.582
-448.085 658.413 690.071
-615.149 602.749 647.386
-569.184 626.573 600.509
-476.733 602.921 584.501
-670.208 627.487 690.214
-489.018 649.735 590.118
-590.026 597.486 659.707
-489.574 638.494 542.77
-428.439 619.142 612.628
-458.122 599.071 569.956
-583.853 627.345 608.387
-467.112 602.621 592.166
-539.125 642.585 569.195
-654.558 619.924 673.342
-509.083 670.981 677.283
-510.84 657.423 572.78
-566.626 597.537 573.438
-524.473 665.671 663.284
-534.575 633.05 590.927
-627.489 673.493 719.671
-515.939 637.42 574.946
-573.612 630.568 656.477
-600.073 651.04 611.256
-598.103 623.817 634.923
-508.725 582.313 602.505
-517.598 641.313 548.321
-611.423 656.329 694.479
-625.687 678.571 670.18
-439.189 597.114 540.546
-439.665 637.294 688.338
-461.387 603.528 556.766
-611.663 598.532 623.455
-608.883 599.784 644.581
-548.036 592.315 638.198
-502.581 595.67 537.228
-554.884 586.176 623.229
-519.01 665.713 650.048
-429.155 578.645 499.048
-657.502 649.565 669.454
-467.855 663.067 638.529
-417.005 573.323 524.901
-585.56 602.785 663.959
-447.734 629.134 691.814
-567.282 611.074 601.019
-448.349 588.114 508.163
-402.959 581.225 532.452
-487.556 576.479 577.849
-445.837 580.758 557.297
-549.944 625.331 667.068
-479.403 664.002 701.775
-511.413 667.745 615.756
-557.346 622.13 664.289
-437.578 626.947 701.912
-536.846 635.887 632.843
-418.367 589.252 560.827
-484.362 665.492 650.735
-687.135 634.126 701.224
-484.513 676.131 696.423
-455.378 585.736 564.803
-685.509 658.489 698.524
-451.172 613.715 605.015
-571.956 610.401 610.999
-643.906 646.847 657.775
-462.471 586.764 619.195
-602.184 649.659 612.288
-583.19 634.898 628.016
-436.165 591.065 559.358
-407.993 587.815 535.482
-466.637 627.672 658.359
-643.754 624.239 691.843
-536.791 664.182 656.586
-469.252 620.361 640.552
-534.586 582.433 614.91
-484.653 613.299 607.355
-500.394 621.002 676.348
-391.946 582.845 518.767
-479.16 585.29 538.881
-442.941 655.194 697.547
-469.095 605.397 588.814
-489.431 593.213 638.086
-492.979 605.415 532.177
-475.28 584.088 538.866
-479.733 587.475 625.79
-569.683 640.987 630.929
-494.83 595.266 572.582
-497.812 628.299 534.997
-491.1 619.728 517.395
-676.125 626.265 687.429
-400.027 613.485 571.275
-617.014 618.027 624.332
-449.393 639.06 679.949
-603.63 632.089 608.214
-554.404 601.678 662.316
-431.551 628.629 709.52
-575.633 611.071 615.048
-482.332 578.679 549.329
-477.496 615.241 657.269
-442.525 594.607 597.286
-442.792 597.779 610.106
-528.526 604.51 614.181
-654.389 666.413 711.126
-665.165 621.623 665.91
-557.357 608.499 578.742
-567.904 593.91 576.494
-539.917 582.704 562.134
-507.988 614.206 540.997
-554.827 630.79 650.947
-449.106 591.584 606.542
-413.881 583.524 517.468
-655.854 634.136 687.467
-519.639 627.123 568.901
-487.779 642.571 537.045
-567.556 581.115 594.985
-502.674 601.968 588.944
-541.582 625.29 644.77
-435.697 649.209 603.235
-405.571 576.829 522.348
-460.115 617.214 685.041
-406.392 580.109 490.482
-538.971 654.538 630.6
-593.904 638.728 644.336
-575.216 613.049 579.518
-460.367 641.296 602.779
-401.471 636.575 556.545
-489.229 584.369 615.112
-424.561 573.351 489.914
-487.843 637.567 655.601
-448.871 582.297 553.427
-416.788 584.049 517.562
-498.779 640.506 530.393
-544.844 591.606 637.89
-628.021 609.184 658.152
-484.649 582.122 508.347
-621.456 649.588 634.39
-415.179 573.467 522.064
-410.764 645.369 552.58
-643.854 645.617 690.667
-431.042 637.213 611.451
-587.703 592.371 630.119
-494.529 639.582 561.187
-406.26 599.023 518.662
-477.506 624.059 658.025
-545.43 603.682 571.999
-490.265 642.033 571.481
-487.057 583.003 608.682
-678.197 657.96 703.659
-394.047 581.428 533.231
-553.657 630.551 617.114
-585.984 634.203 635.994
-500.161 679.254 732.372
-540.583 596.121 646.6
-529.443 657.561 593.235
-463.717 576.476 518.976
-620.922 613.565 627.592
-601.448 621.728 607.561
-564.008 582.034 608.365
-482.161 627.428 593.961
-549.641 660.156 603.461
-419.805 614.868 496.632
-404.178 601.178 535.103
-400.003 578.784 513.318
-540.765 624 565.195
-467.827 619.055 629.909
-491.398 612.393 513.25
-413.831 638.469 592.029
-456.173 598.189 586.657
-466.876 663.972 708.26
-498.652 583.648 604.391
-460.54 644.783 605.402
-400.54 622.825 533.93
-572.388 612.798 578.16
-645.991 624.914 657.051
-617.104 680.837 684.713
-494.819 670.105 700.344
-563.728 606.741 598.792
-665.046 658.43 677.521
-396.937 609.866 564.989
-516.417 609.873 564.387
-410.303 583.478 484.438
-451.711 604.067 597.299
-486.536 672.941 645.738
-532.915 628.179 684.246
-618.72 605.278 632.098
-567.368 666.456 638.485
-463.465 643.153 641.18
-490.084 646.69 693.391
-479.095 594.817 636.747
-444.924 599.199 561.81
-489.676 636.194 579.011
-512.753 628.46 515.928
-528.168 632.911 589.6
-428.176 575.205 489.218
-575.426 624.378 587.76
-650.012 675.523 683.926
-542.147 581.309 569.027
-426.435 593.916 515.487
-489.386 679.843 719.623
-530.47 654.812 657.079
-606.361 601.758 647.015
-554.496 613.408 567.976
-664.7 639.776 670.157
-632.426 668.203 730.157
-560.033 601.77 663.209
-412.781 588.902 543.492
-415.176 632.479 603.585
-497.051 654.717 592.06
-617.286 615.848 671.563
-510.473 622.546 590.518
-684.941 634.91 693.07
-495.078 626.098 527.244
-491.656 591.464 536.856
-471.719 576.058 552.604
-553.529 589.237 630.566
-488.61 598.006 540.151
-523.777 590.643 641.195
-477.483 607.225 594.051
-477.501 651.966 710.33
-505.408 600.794 585.961
-434.12 580.092 498.578
-546.906 639.468 678.018
-567.125 618.214 577.898
-600.896 597.588 639.774
-511.226 611.483 589.375
-604.658 655.892 619.444
-531.347 652.435 673.78
-563.386 646.514 624.292
-568.099 624.721 581.749
-555.896 615.923 569.551
-519.692 610.582 579.659
-609.327 629.3 614.15
-441.087 598.167 595.067
-528.991 634.079 571.775
-595.701 602.556 663.757
-421.72 572.847 489.468
-601.205 642.2 682.137
-594.249 607.826 595.426
-456.45 596.742 596.226
-685.579 652.097 694.995
-418.706 581.474 469.27
-551.834 622.712 663.796
-441.229 597.582 558.376
-420.73 596.092 579.641
-428.994 608.438 584.455
-482.136 650.341 702.832
-473.868 604.321 585.554
-444.916 592.193 521.13
-529.172 597.086 609.081
-556.661 589.173 630.841
-596.537 669.489 649.881
-621.471 612.562 629.999
-635.32 669.576 738.997
-469.951 650.476 673.68
-526.394 624.316 554.253
-542.977 580.791 583.933
-456.718 588.266 526.939
-459.305 657.677 694.752
-443.753 643.947 673.354
-563.719 610.632 588.183
-501.141 681.364 694.024
-483.547 676.366 701.197
-454.666 636.495 673.783
-417.085 576.305 527.213
-539.074 584.502 565.547
-399.579 605.286 573.105
-433.336 604.697 584.786
-399.097 576.107 528.256
-537.205 628.368 607.069
-440.723 610.689 598.153
-410.454 582.724 484.057
-521.405 628.166 573.613
-528.121 598.179 550.114
-496.502 675.954 716.195
-447.316 597.565 582.09
-538.858 649.866 674.892
-632.581 658.079 719.907
-513.099 585.471 611.315
-493.615 646.554 602.483
-480.488 593.639 637.831
-629.627 670.607 719.086
-444.898 640.786 655.221
-533.332 603.049 550.424
-436.446 573.502 482.934
-430.299 590.507 554.637
-520.547 587.803 631.535
-655.252 620.111 658.012
-494.571 641.145 527.231
-520.069 658.235 660.273
-487.703 606.091 667.271
-496.441 666.407 649.693
-655.459 672.604 689.204
-514.657 662.189 650.263
-626.953 611.787 636.263
-490.838 604.061 660.307
-512.589 631.125 522.946
-565.488 600.579 571.626
-581.523 593.736 585.833
-570.07 619.59 576.464
-439.814 617.803 609.152
-516.824 639.56 555.754
-570.534 658.286 606.628
-449.338 592.428 612.39
-662.939 653.323 711.659
-441.966 596.851 540.452
-406.792 585.748 492.732
-422.935 607.233 485.174
-628.544 628.183 634.942
-510.45 629.289 599.014
-679.742 656.48 700.47
-491.799 575.441 577.561
-606.426 664.446 686.106
-606.819 600.634 608.446
-407.558 574.561 521.05
-397.142 616.184 534.696
-494.739 671.935 714.474
-678.093 628.261 689.226
-556.687 635.504 614.765
-477.703 641.095 590.51
-466.372 597.227 589.129
-636.891 674.449 718.103
-658.409 648.385 719.77
-511.24 616.503 593.147
-495.95 665.998 696.566
-627.162 612.31 665.025
-632.991 617.464 647.251
-478.429 651.738 701.32
-495.647 615.213 534.735
-483.849 589.854 566.356
-628.053 626.877 693.153
-639.594 682.535 694.652
-419.385 580.853 468.063
-492.772 619.937 530.709
-460.505 617.531 678.263
-550.8 600.224 561.02
-515.641 662.378 580.018
-513.839 667.469 623.463
-567.064 619.469 665.037
-661.796 631.784 705.895
-470.87 646.274 637.428
-560.081 613.596 587.249
-490.934 623.911 597.476
-485.539 596.1 538.26
-625.873 608.852 639.125
-463.369 589.21 536.426
-527.462 628.674 596.623
-567.825 615.154 654.943
-514.237 623.514 548.438
-459.779 594.199 577.17
-517.626 580.8 555.108
-461.034 595.367 586.829
-463.748 658.372 717.049
-542.359 598.236 556.471
-441.414 611.338 615.224
-519.82 596.919 545.891
-432.038 604.174 607.383
-429.255 612.231 612.75
-527.092 662.208 648.052
-454.964 578.726 523.698
-465.942 644.277 642.046
-509.086 635.009 542.294
-477.811 642.242 663.48
-407.637 597.278 494.417
-583.412 655.552 657.151
-540.122 612.094 553.415
-457.163 637.417 669.281
-412.132 638.863 536.093
-422.917 584.902 520.781
-612.744 597.632 636.649
-484.032 668.786 725.814
-470.878 575.251 502.906
-437.531 640.467 681.687
-599.363 652.08 661.77
-469.069 594.987 560.555
-462.304 600.618 585.08
-597.456 623.375 631.876
-537.901 629.56 616.783
-628.012 678.824 672.527
-506.809 606.475 569.849
-502.821 656.308 592.528
-504.563 585.169 618.208
-498.247 659.296 697.313
-453.149 604.957 599.895
-489.418 588.806 560.211
-513.8 607.356 540.123
-653.82 624.437 657.696
-434.767 627.381 691.582
-547.386 635.544 604.461
-523.153 602.997 600.394
-507.536 588.135 581.559
-474.218 628.866 632.214
-614.91 614.931 619.09
-568.986 610.891 617.32
-625.207 619.851 679.674
-506.866 637.163 679.077
-538.409 636.979 613.987
-491.962 610.328 673.023
-573.998 638.164 593.445
-654.466 669.744 707.884
-521.097 663.563 584.523
-481.616 583.259 583.132
-411.377 580.244 499.822
-608.101 611.199 668.019
-653.905 673.243 686.915
-473.075 650.138 713.861
-457.756 590.46 531.562
-491.615 598.659 529.404
-629.69 605.023 645.838
-591.791 617.499 631.999
-513.229 603.132 558.624
-450.071 642.752 608.921
-477.731 626.036 640.92
-451.239 590.963 559.146
-498.272 648.2 586.05
-609.293 662.971 639.444
-619.143 603.183 635.047
-490.373 610.734 608.096
-414.951 585.058 560.933
-466.7 573.817 531.136
-622.867 618.457 679.258
-506.252 622.476 673.164
-397.396 602.321 527.105
-455.468 645.657 609.224
-623.809 653.558 705.507
-526.529 597.655 611.347
-593.849 649.006 607.698
-507.877 588.886 640.978
-517.795 618.962 548.075
-465.197 632.692 655.876
-629.494 644.737 642.233
-485.351 582.341 584.303
-498.96 599.848 545.017
-537.577 612.715 626.794
-583.109 613.987 584.564
-427.005 587.766 525.718
-556.302 649.417 613.605
-527.637 628.979 593.339
-461.957 610.327 608.406
-427.382 572.054 500.213
-545.678 580.376 596.641
-455.747 657.053 704.797
-459.734 654.953 658.112
-473.608 619.329 660.312
-591.566 654.134 657.985
-562.919 642.771 589.827
-453.56 589.214 588.817
-469.249 670.769 653.199
-466.365 628.268 656.242
-432.916 598.07 527.191
-632.713 660.823 648.826
-521.631 603.383 544.767
-550.974 635.453 653.511
-438.594 601.379 527.136
-469.218 602.072 582.58
-453.859 599.217 567.379
-522.456 598.845 546.215
-432.03 628.608 615.3
-430.342 597.161 553.799
-403.806 621.098 550.937
-501.992 658.062 689.231
-546.061 625.962 583.82
-602.692 659.569 628.697
-576.873 614.462 579.242
-573.312 608.72 578.141
-405.264 636.689 587.393
-512.343 616.439 595.625
-403.419 601.758 519.831
-426.544 593.593 545.365
-558.01 612.305 569.24
-396.324 612.343 569.145
-542.1 625.736 597.326
-569.276 630.919 610.776
-459.636 627.449 622.62
-440.378 578.608 487.798
-473.221 621.392 667.359
-503.902 676.057 685.399
-475.696 591.634 587.641
-507.949 613.096 561.886
-503.581 609.397 592.518
-457.726 664.537 681.738
-515.231 667.146 611.884
-423.093 584.916 512.416
-541.901 627.427 586.23
-519.757 663.215 582.511
-586.724 615.411 589.127
-440.519 610.655 601.333
-498.581 676.047 699.271
-533.311 618.979 614.656
-518.094 589.036 637.029
-434.517 623.872 696.741
-428.26 576.733 510.781
-479.597 632.899 590.882
-673.679 631.289 700.213
-471.894 605.44 585.028
-650.06 678.002 694.292
-632.452 608.255 647.573
-490.144 578.796 554.151
-599.956 638.383 679.1
-407.717 635.13 583.412
-584.075 624.111 590.844
-517.261 638.445 564.94
-401.535 579.71 514.427
-436.502 634.7 611.559
-506.331 603.624 665.67
-502.221 581.842 549.557
-686.1 636.301 693.792
-629.453 629.196 636.756
-492.111 604.674 532.876
-528.977 616.628 570.361
-568.522 620.496 660.139
-646.361 617.699 671.821
-604.348 600.891 608.731
-419.531 630.721 510.655
-503.661 579.72 572.511
-507.446 635.875 584.538
-569.095 653.093 654.07
-526.569 666.137 620.221
-471.072 610.387 643.187
-496.159 692.517 687.358
-464.486 658.83 649.533
-567.809 581.77 597.629
-655.026 651.746 728.366
-511.942 656.932 673.09
-573.782 663.983 654.959
-436.513 587.633 511.787
-616.423 618.553 622.927
-541.317 627.257 565.513
-606.143 594.904 621.327
-451.088 617.418 605.334
-437.901 590.121 530.263
-476.304 612.184 662.714
-650.499 648.868 723.775
-602.617 592.414 612.572
-555.159 595.733 643.282
-590.278 593.606 636.153
-501.54 609.603 547.838
-396.428 610.755 567.503
-541.709 581.559 586.864
-589.034 603.152 589.124
-451.871 653.756 669.906
-437.984 612.32 589.121
-462.577 592.4 627.291
-543.291 580.745 571.815
-430.748 631.242 612.506
-496.3 613.332 547.209
-457.48 636.597 672.393
-498.267 587.624 636.037
-670.957 624.407 685.742
-600.731 660.718 622.356
-467.934 626.131 659.951
-511.946 621.844 560.263
-500.26 633.797 537.825
-679.681 664.693 704.003
-457.448 658.117 689.858
-484.755 665.856 720.554
-567.272 617.528 658.767
-419.975 636.473 508.832
-679.601 639.089 681.465
-394.341 599.404 526.969
-588.85 618.247 612.307
-527.886 625.906 573.936
-449.686 599.591 576.519
-464.952 613.208 676.513
-508.816 578.886 566.191
-554.953 664.326 621.621
-561.203 588.127 628.507
-556.179 597.96 654.534
-476.558 642.539 588.165
-469.943 603.736 594.839
-481.439 671.542 644.067
-630.221 681.519 722.735
-444.965 591.802 565.894
-577.193 630.233 622.669
-520.761 605.464 545.284
-622.021 662.599 708.99
-579.209 623.494 604.622
-517.971 641.137 551.454
-608.03 652.228 691.519
-508.401 634.132 682.144
-472.481 633.946 592.567
-604.164 636.345 680.102
-639.255 615.712 676.703
-458.261 586.641 522.414
-439.926 596.911 523.107
-509.99 610.883 589.526
-516.467 588.404 633.992
-445.652 581.533 553.687
-582.154 638.829 664.154
-566.427 587.957 582.138
-578.106 590.954 585.198
-417.434 573.795 506.089
-600.873 640.585 638.997
-414.723 611.51 498.739
-570.265 633.094 590.832
-447.821 581.317 521.818
-623.509 667.093 712.842
-632.094 675.745 727.149
-540.187 652.578 679.912
-602.171 666.871 648.051
-472.522 576.392 532.948
-564.56 666.837 637.905
-419.793 597.247 478.056
-489.651 584.237 518.064
-494.173 616.229 533.194
-616.905 610.311 621.921
-537.988 663.553 657.013
-492.518 591.862 570.64
-436.3 635.056 684.492
-566.036 619.918 659.132
-497.955 595.375 582.594
-445.11 634.468 669.994
-445.884 587.224 533.255
-460.262 623.814 688.705
-445.825 618.147 678.005
-428.657 594.291 536.135
-529.019 585.865 615.98
-495.931 589.598 525.534
-450.411 603.488 548.484
-540.33 615.586 554.788
-418.257 615.317 490.842
-496.675 601.936 544.366
-541.812 666.126 630.782
-593.679 653.629 659.802
-496.073 580.769 574.073
-447.246 621.261 696.988
-557.239 653.289 619.07
-468.506 608.13 603.403
-556.657 660.376 613.81
-516.835 636.441 689.286
-486.625 604.426 660.052
-581.849 619.684 605.232
-564.838 657.169 644.818
-481.113 665.437 640.657
-628.713 672.61 659.124
-480.055 655.103 606.064
-534.65 642.796 564.47
-435.576 576.679 477.302
-606.157 662.099 687.483
-604.517 626.839 683.249
-465.959 667.077 664.786
-572.346 625.108 585.43
-523.933 665.589 589.462
-465.527 633.884 600.903
-429.4 586.189 527.521
-586.157 656.699 608.249
-437.046 624.689 687.367
-501.3 632.33 580.059
-686.067 632.919 700.735
-470.5 604.009 584.884
-413.442 579.324 526.284
-632.328 670.432 728.705
-453.281 638.084 651.643
-532.398 622.906 616.66
-644.422 617.014 672.79
-559.709 646.84 618.804
-532.06 654.113 683.415
-410.743 578.042 494.985
-473.78 679.955 673.248
-515.084 638.178 563.06
-494.055 638.764 670.332
-666.819 630.235 699.434
-630.586 610.524 657.889
-473.433 664.35 697.153
-522.041 606.739 582.986
-537.581 624.666 647.579
-538.35 634.239 644.404
-630.4 624.813 642.626
-530.405 645.837 649.487
-540.568 647.789 662.137
-566.382 630.558 605.453
-531.978 583.277 598.473
-523.189 628.767 675.836
-562.79 647.859 621.855
-504.619 661.219 689.288
-439.171 653.561 697.101
-446.279 647.962 664.337
-621.054 632.882 627.817
-508.355 627.258 521.328
-540.683 623.934 653.752
-443.699 595.981 563.96
-559.026 580.946 599.066
-454.739 642.565 648.847
-451.72 644.754 651.134
-466.973 600.884 603.036
-492.027 589.35 637.697
-497.84 652.486 603.623
-546.322 615.58 560.764
-498.628 612.173 674.436
-431.111 600.022 584.678
-517.334 608.043 542.585
-557.245 602.469 604.854
-566.572 621.165 597.843
-399.996 578.231 507.624
-496.669 596.133 530.101
-643.053 641.233 687.762
-469.246 605.377 593.704
-494.339 595.5 557.063
-464.245 646.609 605.697
-503.665 630.773 666.261
-443.121 652.998 697.692
-424.263 617.325 610.52
-514.629 586.213 585.184
-500.618 688.759 698.293
-439.714 590.697 563.48
-573.671 605.472 576.548
-539.827 629.592 565.469
-569.124 630.467 622.467
-497.613 690.763 698.865
-605.099 650.717 612.985
-674.314 644.544 681.116
-447.635 595.165 588.93
-674.768 657.207 688.365
-618.554 679.115 693.782
-523.689 661.656 653.553
-523.878 584.716 618.886
-454.339 587.895 589.476
-486.405 641.531 674.559
-532.785 643.484 565.525
-460.468 642.935 645.465
-506.976 653.876 562.985
-443.478 600.872 548.363
-557.744 629.118 632.469
-402.611 620.939 556.697
-487.846 683.686 688.132
-637.556 658.648 657.693
-608.734 606.579 608.297
-563.967 581.889 613.499
-539.155 663.032 618.089
-607.725 667.203 650.442
-455.122 616.538 683.652
-536.26 638.4 564.824
-448.857 581.822 553.561
-472.951 652.997 635.681
-488.552 637.321 660.089
-491.619 635.742 583.395
-474.948 591.329 583.859
-426.143 575.482 512.761
-476.952 609.568 599.669
-502.485 649.596 676.517
-516.699 589.861 635.545
-456.161 658.757 713.624
-443.349 592.194 589.442
-420.476 627.559 602.324
-612.508 662.559 649.561
-645.685 654.687 663.823
-480.108 681.29 665.5
-604.773 658.971 628.028
-473.603 638.663 592.949
-435.388 622.472 619.334
-491.563 613.421 605.699
-452.263 587.592 561.922
-405.171 586.631 564.758
-511.608 616.507 590.098
-411.256 609.72 515.943
-495.813 644.638 555.11
-629.904 663.491 719.148
-508.889 604.748 588.895
-480.773 653.523 708.879
-416.866 573.847 519.4
-468.079 603.772 587.908
-451.555 621.675 697.581
-497.507 620.148 662.435
-528.273 622.368 573.35
-663.764 663.409 725.183
-556.326 613.125 631.356
-498.839 621.392 596.351
-479.868 655.218 711.718
-546.258 625.616 561.325
-429.496 618.121 615.689
-498.402 585.926 544.969
-490.649 628.159 589.937
-509.342 662.676 649.282
-494.802 639.565 556.987
-573.469 618.095 639.011
-446.216 648.922 662.061
-402.959 600.298 520.963
-411.463 624.074 594.532
-497.884 686.787 669.278
-467.372 642.768 604.415
-538.26 587.552 626.707
-576.3 651.13 598.021
-681.041 634.71 687.095
-435.102 585.047 567.065
-424.997 620.356 613.513
-418.357 592.361 556.421
-446.517 597.077 614.312
-625.277 638.754 698.203
-640.236 631.748 652.459
-515.017 667.51 606.063
-389.764 594.473 537.945
-435.528 580.784 499.526
-430.259 612.96 609.924
-661.852 634.291 666.567
-496.096 660.635 574.687
-463.362 661.38 706.265
-603.511 626.524 673.728
-427.176 575.538 512.619
-626.729 662.121 650.25
-486.401 682.426 683.64
-681.476 651.755 691.261
-493.091 583.956 611.539
-455.924 589.547 577.558
-435.054 589.616 515.718
-529.351 604.051 573.5
-558.085 609.993 663.305
-482.479 641.745 600.871
-422.606 630.312 610.993
-659.403 627.852 690.385
-688.107 655.816 698.984
-460.698 642.438 667.399
-434.195 623.803 700.7
-538.902 592.772 643.411
-421.626 607.685 594.423
-439.674 578.122 528.365
-456.885 644.993 670.677
-440.099 617.509 681.092
-544.048 667.602 641.109
-574.176 611.292 577.378
-611.848 621.879 616.641
-444.534 599.887 615.834
-663.135 631.742 667.225
-600.408 626.4 607.277
-578.887 601.307 654.722
-503.203 639.228 572.674
-461.655 592.224 539.87
-460.623 626.824 624.825
-469.628 651.045 720.223
-403.737 632.106 530.947
-494.606 598.364 527.237
-539.341 607.282 622.535
-624.82 610.987 661.988
-528.384 637.982 563.648
-423.561 602.459 584.432
-516.218 601.225 573.613
-548.355 615.422 668.323
-466.694 658.037 635.099
-430.578 614.472 599.942
-635.44 624.338 688.567
-462.337 655.05 700.403
-513.499 627.242 513.91
-476.919 630.662 654.997
-432.226 585.869 571.654
-556.782 623.456 575.302
-443.262 587.325 553.29
-673.292 632.587 699.402
-573.201 586.109 619.908
-421.159 596.142 550.249
-588.399 597.605 655.683
-500.416 607.986 544.757
-517.813 669.33 666.106
-520.138 625.105 570.609
-528.859 654.427 676.112
-494.747 621.555 546.723
-517.492 650.956 676.603
-411.623 613.431 522.235
-532.804 614.726 553.419
-528.067 646.457 639.181
-538.839 634.215 657.986
-563.005 657.281 646.911
-446.328 602.807 528.318
-470.122 668.678 647.336
-582.23 585.878 598.343
-433.838 625.136 615.893
-569.559 617.574 658.503
-512.271 583.843 603.082
-664.336 633.983 667.342
-646.164 668.625 668.528
-399.005 610.796 572.2
-493.169 607.758 541.24
-475.323 583.651 589.172
-500.779 663.144 690.767
-480.476 602.819 586.268
-451.99 632.444 683.23
-490.158 604.959 651.812
-522.872 666.819 646.801
-474.215 577.771 515.657
-545.378 582.271 563.369
-521.065 660.412 662.182
-488.717 646.492 595.347
-529.116 625.486 557.8
-512.858 668.764 628.236
-636.223 624.145 683.016
-474.442 650.072 704.215
-398.929 625.962 560.936
-497.376 658.441 694.266
-429.188 598.183 547.035
-464.178 606.612 606.577
-569.149 586.704 625.745
-434.157 605.359 609.068
-486.088 626.111 591.662
-449.988 592.609 588.241
-669.698 651.503 698.802
-511.297 627.16 545.353
-496.877 639.836 566.241
-451.097 618.759 689.873
-418.173 579.311 470.39
-515.248 643.79 532.976
-467.542 610.745 635.783
-489.04 678.035 725.146
-457.718 660.493 674.287
-454.708 617.121 626.295
-566.356 611.596 624.825
-502.649 633.176 538.667
-430.155 608.464 607.959
-523.07 667.291 623.838
-667.473 672.039 695.811
-451.754 587.226 585.162
-651.032 614.896 665.883
-560.823 659.134 641.547
-567.044 585.029 617.163
-544.617 586.657 561.418
-601.893 661.748 626.841
-429.163 598.566 540.016
-666.78 627.186 667.876
-691.123 647.604 706.481
-498.685 665.8 647.625
-588.455 589.329 596.478
-489.105 640.277 576.809
-452.846 611.34 605.61
-448.721 582.448 531.501
-453.087 660.976 684.966
-472.429 622.38 639.164
-478.909 643.654 625.801
-463.465 650.691 650.018
-498.78 582.626 601.23
-454.649 659.199 691.626
-480.798 645.398 599.57
-655.85 659.897 672.325
-599.07 625.979 630.545
-481.611 648.514 571.589
-475.575 676.82 656.604
-632.288 634.874 642.387
-594.542 644.593 663.488
-513.794 582.263 592.855
-508.618 607.248 548.888
-647.975 648.077 725.598
-437.571 605.286 617.079
-479.441 616.743 653.666
-396.251 596.845 534.298
-503.416 583.157 549.094
-628.493 624.325 690.194
-403.176 598.208 497.503
-473.458 575.451 514.411
-399.57 581.431 494.114
-566.624 653.998 635.715
-482.241 587.288 625.467
-603.98 674.838 650.228
-579.152 616.063 581.819
-433.71 628.058 705.438
-505.302 600.962 648.264
-499.748 634.019 581.478
-502.344 639.909 681.414
-445.142 586.983 495.817
-415.75 616.365 591.32
-645.737 645.493 688.842
-579.57 619.44 670.836
-401.811 601.629 540.567
-534.041 655.147 596.124
-519.547 630.692 571.523
-572.771 637.024 640.661
-501.804 684.419 723.796
-511.876 589.741 546.032
-539.74 635.844 646.786
-584.435 662.621 656.822
-399.944 601.715 569.844
-631.268 673.542 734.079
-542.132 645.067 671.744
-427.951 579.596 507.121
-481.926 672.881 710.997
-481.729 656.615 711.627
-661.367 666.293 686.266
-545.772 597.621 602.185
-607.102 663.062 691.677
-489.138 589.206 551.636
-453.071 605.677 537.012
-479.747 607.558 641.301
-398.975 629.684 563.163
-545.322 665.836 627.163
-472.31 573.442 515.702
-505.579 664.621 653.737
-447.192 626.596 669.458
-443.853 597.04 547.127
-600.402 654.091 672.594
-417.672 597.607 485.536
-501.353 673.507 646.087
-588.507 604.235 589.673
-581.274 601.739 581.002
-633.289 659.083 721.671
-558.99 663.335 614.196
-452.78 585.089 502.414
-619.69 628.199 693.807
-447.283 652.701 692.259
-616.823 609.096 619.934
-413.545 587.247 531.376
-502.579 664.513 609.309
-635.921 623.721 645.898
-564.179 603.185 572.411
-413.697 580.787 504.789
-408.011 628.301 589.593
-466.834 596.309 598.365
-485.349 581.333 548.306
-402.374 594.033 548.857
-659.255 647.553 702.421
-500.885 598.131 643.142
-533.479 583.945 602.738
-448.34 584.726 511.206
-400.766 579.352 526.787
-613.425 616.943 675.464
-507.215 619.764 613.092
-431.313 580.017 517.127
-631.477 656.272 718.511
-592.87 638.675 600.887
-513.412 615.32 557.683
-407.725 634.813 522.922
-466.268 609.889 605.126
-667.097 657.413 703.511
-615.478 626.158 689.959
-581.539 665.407 625.146
-462.697 589.266 622.645
-556.353 626.604 597.871
-439.631 609.557 593.228
-585.802 614.921 613.526
-552.017 610.277 574.151
-493.521 665.107 646.623
-564.963 658.773 651.888
-507.776 633.911 588.203
-407.734 611.568 527.524
-450.137 593.902 527.528
-469.192 586.04 544.53
-505.77 598.866 646.014
-581.353 627.694 606.017
-555.66 624.531 590.499
-529.996 665.039 592.098
-417.083 640.606 508.356
-567.038 654.312 658.641
-501.034 661.946 595.803
-455.994 584.73 513.577
-427.303 587.703 523.93
-620.697 610.03 630.519
-674.46 626.145 680.953
-660.053 622.093 682.981
-592.645 623.563 620.199
-466.805 668.337 672.756
-561.932 628.87 598.533
-484.857 608.343 649.506
-577.653 629.533 638.569
-457.729 581.708 565.613
-468.603 635.953 612.116
-432.842 576.148 486.846
-446.928 632.107 662.278
-555.268 602.684 575.102
-443.517 656.154 697.798
-646.584 642.118 684.957
-586.444 635.007 635.989
-533.935 594.503 606.382
-402.205 601.622 535.186
-596.444 618.279 667.855
-671.948 623.275 682.318
-541.451 601.233 579.789
-551.637 621.371 581.707
-589.129 619.7 614.374
-453.794 628.146 688.57
-517.434 606.265 573.151
-545.992 637.978 570.587
-483.514 677.911 659.458
-504.547 664.632 653.127
-612.687 645.507 620.772
-613.468 613.398 672.667
-440.006 604.077 618.439
-418.096 594.782 551.164
-498.224 586.119 627.953
-438.659 614.843 610.404
-602.584 615.136 606.475
-538.204 658.776 604.203
-543.204 608.785 570.478
-506.861 595.168 549.479
-402.27 628.26 527.156
-565.126 667.427 627.54
-624.067 603.876 645.288
-491.512 668.801 726.821
-549.331 656.954 590.23
-421.523 604.567 582.489
-490.435 647.734 585.45
-400.746 610.909 564.51
-663.366 658.144 711.664
-552.567 656.393 619.765
-510.497 657.643 568.93
-515.662 598.033 543.865
-496.659 608.873 521.002
-491.9 602.734 532.104
-415.095 571.86 526.469
-483.23 676.201 705.342
-430.537 597.993 544.538
-532.608 583.022 607.492
-444.667 655.438 686.074
-526.09 646.335 556.753
-507.647 587.984 637.006
-624.819 678.931 683.084
-599.58 640.617 605.961
-475.377 588.36 626.151
-489.211 664.828 635.317
-480.804 608.418 605.062
-601.654 622.849 608.042
-468.634 663.831 699.746
-572.043 680.066 649.296
-480.46 583.299 613.904
-466.682 632.513 651.379
-498.829 595.77 581.242
-530.513 593.805 645.078
-495.438 643.514 542.928
-482.938 675.092 707.252
-534.732 663.13 656.328
-529.83 647.647 646.969
-608.518 641.492 612.228
-556.758 650.431 614.071
-499.696 595.562 640.349
-416.542 591.566 537.635
-494.073 690.244 702.595
-566.853 632.936 586.158
-534.27 601.859 657.412
-418.487 576.036 473.053
-530.069 637.361 572.846
-539.159 662.691 647.265
-466.03 627.774 659.465
-515.104 610.519 596.452
-664.32 614.779 670.433
-644.27 661.308 666.466
-596.785 621.875 601.444
-478.976 622.56 601.314
-405.794 628.193 538.762
-516.705 634.125 585.792
-550.718 651.997 672.899
-523.864 607.08 610.895
-517.164 602.976 582.547
-532.347 666.718 639.166
-502.758 584.1 619.54
-479.466 608.852 656.405
-458.047 596.787 534.892
-506.23 671.524 682.181
-452.063 581.547 495.308
-551.445 659.5 650.881
-453.182 631.892 683.544
-478.091 649.035 573.53
-548.605 611.786 620.623
-581.04 609.655 584.794
-638.652 669.028 741.528
-422.969 589.568 552.668
-497.856 634.858 549.711
-464.572 616.238 667.076
-547.257 668.67 642.298
-423.448 590.975 550.88
-549.765 597.495 655.602
-453.009 599.049 623.288
-480.919 672.963 705.385
-477.365 634.374 616.627
-482.214 606.825 600.676
-525.003 591.362 644.965
-415.208 597.54 578.557
-516.762 630.291 677.021
-483.36 586.049 616.554
-541.793 580.944 581.36
-595.967 590.96 605.483
-588.926 605.885 666.116
-661.992 615.475 668.378
-665.789 646.515 673.195
-400.621 624.294 557.495
-449.747 610.038 609.738
-469.571 671.048 656.173
-526.531 588.074 636.925
-535.922 597.425 608.32
-503.938 647.473 685.511
-436.677 576.298 499.979
-503.046 652.647 563.648
-579.729 627.387 606.483
-492.95 591.069 552.058
-577.089 668.9 624.269
-651.95 648.249 691
-437.225 588.929 574.163
-580.08 594.814 635.54
-471.203 628.664 656.487
-445.467 619.969 695.792
-450.675 604.459 532.284
-535.103 649.22 575.265
-409.137 617.36 500.119
-503.577 681.26 669.973
-609.528 606.554 663.13
-524.086 601.991 659.972
-684.945 640.692 690.85
-490.874 661.808 630.335
-430.234 577.599 505.405
-509.919 659.823 679.37
-516.416 659.432 651.384
-423.735 601.454 479.498
-486.114 656.084 618.16
-472.078 672.648 681.799
-508.636 646.352 533.232
-512.642 639.194 578.568
-495.663 657.046 695.691
-475.787 664.792 702.814
-542.395 603.716 571.324
-535.35 649.943 640.828
-646.151 652.689 727.775
-471.941 674.339 675.92
-563.837 620.387 658.514
-534.613 581.385 574.04
-468.952 637.826 614.252
-540.795 660.323 643.953
-437.263 595.481 558.336
-498.964 646.701 604.028
-417.557 574.821 511.996
-490.707 591.634 558.219
-404.149 587.371 492.878
-455.821 645.193 604.984
-588.91 600.315 588.889
-391.661 594.07 541.706
-484.908 644.258 550.037
-519.465 619.531 565.853
-392.632 582.929 506.038
-582.605 633.538 628.556
-587.064 660.372 654.611
-477.391 645.794 626.184
-513.532 637.968 536.923
-517.263 655.698 568.202
-446.024 647.126 665.715
-539.26 616.493 572.45
-593.004 630.052 670.323
-444.79 593.217 580.646
-623.234 676.717 671.211
-554.407 610.905 621.615
-576.358 619.994 668.642
-569.139 623.28 648.808
-662.714 657.408 725.251
-507.534 610.936 570.921
-654.628 645.642 721.954
-633.865 662.148 652.472
-515.364 621.358 674.177
-524.57 630.284 565.428
-546.213 657.791 655.833
-419.924 631.752 603.083
-490.839 667.034 707.329
-607.839 605.333 608.442
-555.205 628.855 603.65
-453.804 622.063 668.798
-490.243 586.266 626.935
-494.197 670.935 656.741
-452.023 630.473 660.708
-599.215 627.152 629.189
-447.16 602.912 548.493
-602.295 658.19 668.847
-561.384 638.227 583.129
-401.003 589.742 556.026
-499.676 650.622 548.626
-585.266 598.491 659.928
-523.428 653.093 563.22
-448.078 594.522 566.72
-504.158 626.52 600.543
-444.825 581.913 519.212
-564.702 588.379 578.976
-539.391 640.251 633.505
-480.869 669.837 722.902
-540.662 586.824 626.245
-439.956 636.623 611.637
-505.173 608.592 592.166
-476.969 633.4 645.87
-507.306 678.891 644.554
-423.71 589.203 529.233
-657.364 638.27 665.781
-525.537 584.596 595.14
-609.516 668.592 691.251
-476.867 585.672 551.674
-478.973 608.102 663.173
-396.383 603.547 572.748
-551.311 661.526 599.495
-615.714 673.792 661.792
-430.131 621.595 616.91
-476.305 610.137 664.356
-653.361 647.241 665.515
-656.482 611.803 663.882
-670.199 629.614 697.972
-483.022 659.98 630.008
-571.655 596.896 576.116
-476.722 578.056 504.401
-512.268 666.384 622.86
-506.396 622.79 508.866
-440.342 619.977 698.694
-648.079 628.198 656.058
-535.983 653.212 580.165
-425.273 640.593 609.19
-494.384 610.61 519.801
-460.971 627.455 674.904
-521.85 633.183 568.435
-525.571 583.806 613.972
-652.409 648.313 724.644
-678.862 636.836 682.416
-650.342 645.88 714.957
-391.774 608.916 553.805
-534.5 636.842 563.1
-548.586 613.559 572.332
-538.957 580.476 583.491
-404.295 637.83 554.364
-653.627 644.485 663.595
-504.156 609.287 560.579
-603.295 665.632 679.335
-500.97 598.068 545.003
-391.044 597.619 531.649
-557.561 649.759 615.739
-444.507 582.383 549.271
-623.663 670.39 709.396
-460.752 623.147 604.011
-548.382 603.796 573.555
-441.576 628.206 620.571
-524.23 663.438 647.218
-446.744 602.573 618.013
-407.111 641.033 526.79
-398.344 582.307 507.586
-549.577 630.512 659.633
-407.424 599.869 495.157
-495.959 596.868 580.031
-431.456 630.567 706.761
-633.979 678.329 738.362
-460.225 639.789 602.617
-495.518 641.513 529.271
-424.108 601.919 597.459
-574.358 648.743 660.506
-550.274 592.294 638.318
-533.587 583.615 574.748
-497.313 610.823 670.125
-487.703 683.086 699.882
-446.188 595.089 554.498
-555.758 657.941 645.151
-495.782 658.887 697.74
-571.317 597.071 643.397
-405.48 638.137 552.594
-524.663 599.595 547.163
-501.388 609.939 531.758
-514.307 635.748 585.424
-529.201 619.381 572.044
-626.529 677.974 663.987
-454.93 585.955 605.623
-442.396 597.368 539.823
-494.394 632.378 657.991
-413.387 626.007 492.055
-626.739 652.302 645.021
-546.932 664.312 649.365
-629.57 626.358 637.804
-450.458 629.209 688.108
-502.072 624.722 519.842
-685.904 632.473 698.464
-510.312 592.685 586.242
-552.244 612.703 625.143
-667.125 620.888 667.131
-562.764 657.94 648.625
-483.814 663.45 646.612
-521.247 615.789 669.097
-630.9 636.884 643.108
-479.389 576.478 516.815
-396.893 625.333 569.765
-493.315 645.018 566.912
-530.141 611.364 667.202
-576.124 630.891 655.705
-485.356 639.2 665.51
-644.415 636.887 657.121
-443.381 593.754 553.059
-598.854 621.092 601.607
-485.416 649.848 588.312
-542.845 581.416 589.403
-516.437 578.479 568.233
-424.971 589.784 579.368
-436.775 591.574 583.102
-538.262 629.203 595.502
-399.554 624.147 566.276
-539.691 629.821 610.901
-579.801 615.958 583.204
-601.306 645.1 685.051
-446.938 581.161 554.259
-433.372 582.499 527.775
-413.848 573.218 508.724
-591.139 671.574 647.649
-545.527 661.538 616.093
-612.153 661.273 642.662
-441.749 580.762 487.303
-490.297 657.176 607.373
-441.055 597.535 548.904
-518.089 583.878 581.503
-449.603 629.744 691.55
-476.422 588.412 588.898
-526.648 631.464 586.544
-592.688 672.733 647.012
-547.307 662.872 621.119
-605.156 615.852 607.532
-456.903 663.383 696.917
-489.017 686.766 685.035
-412.267 619.003 504.251
-538.539 644.96 607.437
-590.749 597.918 655.659
-618.861 612.142 667.339
-394.426 622.662 553.179
-427.062 577.302 495.243
-562 589.673 576.283
-525.094 668.412 596.588
-658.727 632.744 693.662
-528.427 618.853 553.795
-397.124 604.368 562.671
-635.649 659.662 722.677
-398.036 582.372 514.767
-550.085 630.787 672.75
-498.399 578.011 582.878
-590.1 617.993 630.09
-610.268 618.957 615.823
-467.46 618.203 630.737
-550.556 584.412 569.481
-495.027 627.673 533.444
-496.204 599.365 529.115
-504.507 660.552 588.614
-539.401 588.942 558.121
-430.767 596.542 581.335
-478.87 629.681 593.714
-474.981 665.953 697.729
-519.981 630.876 596.36
-504.881 629.273 558.85
-584.289 613.929 610.104
-468.01 667.46 642.824
-455.334 616.658 678.918
-432.023 627.239 614.771
-575.369 667.379 629.623
-666.61 615.103 666.068
-529.184 583.301 578.118
-430.977 576.857 502.589
-540.976 620.489 650.728
-463.038 577.75 550.438
-493.222 593.283 526.067
-550.968 618.645 565.921
-508.281 608.843 570.227
-553.998 618.5 568.459
-472.468 626.532 611.176
-562.769 591.764 634.704
-418.445 589.337 524.702
-655.185 631.804 700.709
-539.746 632.569 565.686
-693.05 643.061 707.987
-465.88 600.743 575.716
-524.984 617.464 569.237
-557.605 596.154 569.832
-504.463 603.822 547.037
-537.172 657.954 634.594
-570.933 642.73 638.35
-519.502 592.391 547.378
-601.557 631.426 638.526
-598.425 633.607 627.651
-454.018 657.965 674.672
-421.624 592.664 577.676
-567.315 620.048 597.767
-549.292 635.276 671.715
-416.677 581.655 469.416
-623.888 654.456 650.781
-678.488 659.227 693.624
-447.63 599.203 580.466
-515.368 632.663 568.814
-443.151 650.528 691.936
-505.739 632.424 677.87
-421.318 597.877 591.366
-444.126 609.293 622.22
-602.422 658.053 621.074
-483.507 651.81 621.114
-622.094 608.715 658.505
-500.159 631.219 534.859
-671.814 626.173 688.991
-496.509 674.324 723.873
-465.466 593.987 630.961
-479.457 625.388 597.373
-495.474 684.933 666.17
-476.647 583.476 581.466
-542.409 621.184 558.895
-538.366 635.47 629.545
-453.429 593.376 619.678
-528.834 615.252 550.186
-639.623 632.709 701.064
-394.25 597.513 556.597
-601.965 656.377 664.286
-501.14 650.299 579.448
-476.987 642.013 659.154
-663.164 629.602 664.64
-484.174 680.902 676.663
-434.701 597.847 585.284
-446.485 577.255 528.64
-434.704 616.156 618.675
-398.144 627.319 577.518
-503.047 678.773 641.727
-400.204 625.356 577.264
-400.681 608.225 533.263
-488.19 640.546 557.832
-536.563 581.474 586.888
-518.617 608.87 542.233
-405.244 577.366 491.271
-456.299 616.433 690.563
-663.91 654.192 715.286
-631.148 679.511 709.184
-517.608 587.027 586.041
-433.536 614.383 591.736
-558.528 619.597 572.994
-433.674 597.732 526.006
-487.29 642.25 526.16
-635.739 623.271 683.695
-499.435 636.402 673.549
-469.609 629.575 622.935
-499.966 623.322 516.99
-550.582 659.171 596.161
-391.119 600.581 552.851
-527.979 634.667 639.915
-469.92 584.285 578.561
-438.09 576.887 485.866
-405.175 578.706 497.177
-419.378 584.887 571.733
-467.713 635.065 654.604
-558.144 622.757 594.119
-516.307 667.653 618.132
-475.838 599.008 596.504
-544.891 631.307 662.095
-522.686 660.311 654.567
-411.08 643.139 546.078
-634.844 676.195 665.956
-423 590.932 520.177
-430.353 596.316 547.338
-505.327 596.417 588.227
-440.467 623.602 610.226
-488.498 686.502 695.11
-400.132 578.309 524.458
-581.207 633.973 666.33
-532.874 624.529 582.989
-469.401 650.794 677.411
-429.953 595.865 581.156
-532.197 620.787 616.582
-478.966 578.241 576.178
-512.882 665.733 678.346
-575.936 591.997 583.869
-454.481 639.902 672.663
-476.703 587.598 547.056
-467.765 668.232 688.994
-535.785 628.001 629.417
-454.878 599.309 575.058
-503.284 618.164 540.909
-564.121 617.571 653.397
-503.599 650.115 680.637
-438.912 601.426 538.597
-416.251 584.884 565.73
-556.32 626.809 644.983
-547.01 621.306 563.628
-527.282 670.78 641.094
-455.652 631.646 678.772
-437.904 601.27 607.824
-502.148 682.863 725.364
-534.225 649.848 642.448
-504.972 632.295 578.627
-529.756 653.004 684.314
-482.574 660.561 705.131
-543.318 594.352 645.78
-441.679 598.748 588.427
-614.878 664.152 697.427
-431.934 627.041 704.835
-466.949 577.181 539.163
-596.337 675.092 652.655
-579.438 632.283 630.435
-482.623 640.513 589.067
-443.269 618.008 678.846
-561.039 597.594 644.486
-588.161 666.87 653.191
-564.535 656.093 656.187
-518.27 610.018 570.305
-433.36 588.262 572.344
-576.353 660.876 608.471
-437.347 643.395 683.553
-496.364 597.206 585.567
-409.009 574.236 515.475
-457.926 606.286 627.149
-501.404 602.405 532.225
-615.999 658.073 700.075
-434.824 598.773 551.329
-495.4 677.236 735.976
-514.81 629.68 678.818
-578.313 613.736 634.75
-642.93 654.749 724.575
-435.857 600.287 589.493
-418.107 573.231 479.349
-395.508 601.749 528.92
-524.802 600.117 584.387
-481.159 653.517 706.439
-510.416 639.495 572.578
-390.521 589.066 523.583
-619.279 651.515 702.979
-473.258 632.48 637.816
-622.567 620.203 627.783
-629.004 645.141 705.192
-556.224 664.462 652.216
-627.203 653.731 642.289
-534.368 665.095 615.863
-616.615 622.114 621.575
-558.384 606.462 585.799
-442.408 655.835 685.746
-678.727 632.481 681.152
-627.928 630.212 696.391
-573.669 612.82 631.467
-451.579 586.382 582.733
-629.55 678.609 664.054
-509.574 605.819 549.726
-518.164 665.452 620.332
-534.618 632.419 599.339
-510.399 588.17 548.794
-634.923 615.337 668.676
-548.209 625.389 634.235
-529.802 649.87 660.852
-544.725 611.424 619.439
-424.607 588.108 564.286
-563.886 638.516 622.918
-583.578 640.4 595.808
-409.824 579.041 507.908
-496.294 580.454 588.25
-492.999 689.48 699.716
-459.901 658.136 684.501
-453.397 661.757 700.071
-602.301 668.518 654.586
-572.027 620.426 582.556
-565.663 647.261 626.377
-417.418 581.492 471.837
-520.981 593.889 648.02
-403.667 578.076 497.435
-510.703 671.827 640.671
-627.839 679.999 711.14
-523.312 663.808 667.023
-498.553 676.848 719.469
-506.381 665.276 620.618
-543.595 589.093 633.203
-583.627 674.705 647.779
-563.902 611.968 572.185
-434.61 637.702 690.017
-464.719 669.595 684.16
-621.719 608.374 662.559
-418.292 618.077 604.177
-448.447 602.758 592.919
-597.955 609.871 666.638
-587.357 668.071 641.885
-562.736 638.337 584.562
-521.186 658.292 578.493
-640.946 624.481 654.053
-536.268 583.08 607.056
-684.352 660.742 707.991
-600.314 666.117 646.395
-404.145 578.084 509.516
-489.464 639.336 575.236
-446.595 578.395 487.605
-505.056 671.684 637.531
-641.676 670.696 729.38
-531.647 591.193 641.571
-435.963 581.966 502.348
-489.504 687.529 691.665
-542.618 595.706 598.348
-526.82 640.335 688.717
-501.674 610.674 545.423
-550.57 605.132 573.417
-536.539 633.231 600.527
-559.668 620.103 639.315
-454.777 633.218 656.157
-465.166 652.214 710.848
-452.421 620.721 671.174
-555.029 616.783 578.464
-428.465 612.114 607.889
-519.708 619.947 674.317
-609.028 655.554 692.696
-414.549 600.859 579.154
-547.602 626.007 601.616
-522.534 612.122 669.053
-496.277 671.498 643.424
-671.208 626.182 689.071
-469.261 580.803 591.852
-406.178 584.483 536.899
-521.435 651.772 562.327
-560.19 580.665 603.209
-553.995 659.362 649.841
-535.702 633.25 628.568
-541.949 648.728 652.182
-493.742 649.353 693.773
-606.954 599.297 643.087
-522.341 657.133 654.809
-490.928 599.357 540.99
-442.551 622.42 609.726
-501.918 621.565 551.239
-520.876 601.529 662.646
-412.835 621.445 503.771
-494.876 641.642 607.807
-468.328 592.479 593.086
-427.76 614.488 610.949
-528.468 587.213 627.941
-556.732 644.659 612.335
-477.975 581.081 536.763
-530.332 620.37 670.555
-454.693 605.408 535.468
-463.362 641.3 606.87
-490.573 584.226 520.23
-430.725 643.573 604.789
-569.845 670.736 646.334
-542.16 582.426 593.937
-518.385 605.612 595.336
-565.821 622.977 660.678
-462.37 649.236 652.828
-570.809 589.521 582.935
-542.391 613.281 570.849
-618.317 661.205 702.754
-461.498 599.891 604.924
-498.153 675.538 644.984
-490.682 638.48 670.186
-439.104 620.11 679.549
-493.049 596.006 540.261
-570.883 609.222 617.52
-419.242 585.781 530.674
-438.887 639.537 677.844
-550.059 584.55 618.641
-556.311 608.499 574.61
-438.415 633.809 616.324
-433.875 577.332 489.506
-412.139 627.432 594.305
-505.031 598.725 588.222
-444.926 605.016 591.922
-473.975 658.726 634.548
-488.158 639.306 555.127
-540.23 645.186 652.879
-506.458 677.183 662.996
-501.959 677.578 689.604
-478.208 616.427 607.543
-455.359 593.808 563.775
-456.185 636.042 652.769
-619.728 618.657 624.374
-471.464 589.718 628.559
-516.203 668.636 602.442
-406.761 576.809 508.589
-460.297 598.009 598.425
-547.219 625.6 598.044
-499.766 650.352 690.261
-590.806 587.223 602.068
-512.759 634.188 587.453
-475.473 582.579 533.18
-564.042 661.214 652.391
-490.868 603.742 541.532
-585.844 642.169 664.421
-602.109 663.194 658.51
-557.694 626.145 577.867
-535.563 607.576 664.388
-411.776 592.584 557.918
-617.957 647.096 628.81
-470.469 637.467 639.259
-639.731 673.45 738.967
-564.226 620.819 659.058
-510.586 630.812 517.371
-476.367 680.551 673.871
-666.416 673.593 698.577
-480.519 636.983 679.337
-440.857 589.577 549.883
-626.931 653.816 646.65
-560.489 591.877 633.202
-602.602 638.151 682.747
-449.999 590.742 583.596
-603.132 599.425 606.688
-626.751 674.94 711.533
-677.537 646.231 684.005
-471.483 649.934 679.929
-636.019 677.035 703.193
-637.074 674.552 729.512
-563.562 667.114 622.006
-516.221 668.973 597.013
-578.756 583.014 603.852
-463.44 620.884 664.854
-492.061 606.599 514.772
-537.907 601.891 563.34
-629.673 652.897 710.554
-432.939 606.31 584.308
-542.871 607.083 622.05
-431.934 581.448 524.478
-480.019 643.811 549.144
-498.883 640.972 535.757
-500.613 605.629 532.545
-471.65 595.254 633.537
-498.663 609.587 523.317
-544.55 656.49 585.381
-618.972 627 691.587
-539.964 632.121 658.957
-411.445 601.789 496.554
-643.65 676.298 704.146
-616.299 603.413 655.455
-494.291 661.715 698.855
-541.641 580.126 571.582
-484.938 678.722 703.098
-421.898 605.501 596.637
-555.769 627.411 623.989
-478.514 666.606 698.495
-405.531 577.434 513.373
-518.32 658.069 671.471
-530.314 626.826 600.56
-417.424 632.129 507.924
-424.498 589.633 558.915
-429.069 622.281 614.39
-413.362 584.404 487.735
-560.174 643.285 619.803
-478.709 655.486 633.59
-544.834 624.777 676.406
-627.932 618.402 674.674
-523.761 587.041 550.789
-626.809 649.091 642.624
-501.217 644.089 573.198
-611.372 668.235 689.555
-580.127 617.719 604.766
-585.212 594.631 637.18
-413.728 580.119 503.258
-439.328 601.38 609.534
-510.819 632.294 530.909
-518.619 669.893 635.166
-526.341 610.31 548.341
-532.44 642.012 562.163
-505.009 674.968 660.909
-463.309 600.632 560.739
-420.938 618.628 603.706
-557.446 607.051 614.743
-470.634 622.466 643.012
-437.111 584.504 502.673
-459.587 582.557 545.628
-669.967 669.222 697.944
-480.327 668.656 725.081
-585.672 619.829 589.913
-460.549 604.672 629.328
-458.698 620.362 676.435
-601.18 631.936 608.09
-472.978 595.002 595.923
-625.615 680.224 686.938
-646.852 646.511 660.402
-660.032 654.286 672.993
-564.749 615.096 575.548
-575.351 608.444 577.101
-406.098 587.533 549.524
-409.03 630.888 587.622
-460.593 631.994 669.696
-465.89 582.245 573.583
-398.616 608.746 559.805
-502.19 588.31 633.75
-446.581 622.948 604.415
-482.582 646.833 569.699
-522.602 672.613 645.219
-623.248 640.627 635.481
-626.769 639.919 635.022
-536.987 641.732 600.231
-603.49 662.125 664.221
-438.569 620.309 593.545
-554.717 608.42 566.327
-545.087 615.895 626.05
-469.778 655.133 636.614
-516.913 650.144 552.982
-560.338 637.413 582.118
-574.199 585.06 598.874
-638.017 647.017 651.747
-521.664 609.277 667.436
-456.491 601.932 552.451
-547.742 627.309 636.528
-566.135 582.087 599.811
-506.207 602.25 661.131
-476.982 676.738 657.88
-664.735 636.621 668.756
-560.383 604.647 594.596
-554.579 602.707 585.758
-458.477 611.324 609.253
-469.785 652.164 723.075
-419.467 614.916 486.083
-406.808 640.992 529.252
-564.56 620.557 575.392
-611.56 597.255 638.117
-480.996 659.719 706.836
-629.119 676.8 704.065
-617.761 650.631 699.277
-420.758 584.306 569.866
-455.952 605.38 601.196
-659.406 642.093 666.868
-499.38 597.055 640.852
-530.28 625.036 585.572
-580.104 613.723 629.588
-460.045 635.218 614.756
-439.902 586.404 505.375
-609.106 601.128 614.963
-613.716 628.184 692.12
-405.991 632.413 592.679
-449.144 600.594 580.599
-531.223 637.35 688.052
-544.062 623.252 650.276
-465.584 584.84 573.493
-541.59 645.538 668.251
-473.012 578.795 532.65
-428.03 611.707 612.772
-437.81 579.876 506.834
-518.567 582.649 606.794
-504.501 583.147 595.028
-575.788 626.581 604.557
-572.152 612.717 599.089
-504.258 674.323 681.516
-566.28 596.864 573.653
-523.914 658.955 580.829
-550.513 592.278 638.817
-428.519 602.158 593.32
-470.274 574.206 522.408
-640.334 617.672 655.074
-477.187 601.097 578.918
-445.38 623.94 623.96
-418.317 635.406 508.061
-560.527 608.133 586.691
-580.85 655.277 605.435
-545.522 600.017 556.233
-462.264 575.348 531.495
-449.692 631.675 615.656
-588.249 589.747 611.214
-463.406 669.106 674.445
-574.459 641.315 661.464
-438.125 608.419 609.185
-590.702 617.56 634.417
-392.863 586.877 531.986
-525.626 627.382 605.36
-488.941 593.979 535.444
-398.371 593.885 559.33
-464.964 584.078 612.775
-632.226 639.568 703.489
-497.093 684.882 681.941
-602.24 630.299 636.107
-540.312 644.326 610.091
-527.08 590.009 643.403
-485.047 593.452 537.893
-561.648 612.127 570.919
-464.83 628.181 610.105
-650.589 644.947 702.649
-647.25 641.267 696.552
-665.17 659.938 719.378
-472.011 597.151 636.819
-465.812 597.573 599.8
-612.964 601.978 645.683
-606.26 660.031 629.355
-475.539 649.41 634.884
-667.334 667.209 694.557
-544.139 650.805 683.87
-547.208 666.838 626.129
-609.882 621.061 681.285
-581.026 619.556 605.158
-469.577 604.929 599.199
-687.119 656.227 701.842
-617.328 643.006 627.594
-488.549 661.92 624.071
-486.866 644.848 595.024
-487.416 589.222 546.611
-419.411 584.683 572.892
-495.685 671.485 703.596
-640.19 672.333 728.656
-545.37 622.119 655.572
-539.927 583.374 562.859
-592.72 633.736 624.998
-456.03 592.745 594.113
-455.182 603.237 552.329
-633.553 665.966 735.598
-478.672 614.22 657.706
-536.241 636.803 644.597
-490.773 670.025 736.975
-609.469 655.365 694.805
-602.852 649.804 612.331
-542.963 626.436 588.361
-569.491 611.717 629.169
-501.114 664.615 593.636
-654.246 628.617 694.499
-431.87 591.419 583.975
-484.064 660.149 634.722
-532.526 620.588 554.507
-622.361 636.83 629.229
-419.476 586.996 532.356
-439.933 648.853 606.777
-520.472 657.207 655.729
-663.418 628.696 696.632
-440.509 640.275 677.817
-495.616 667.886 628.671
-476.484 642.93 653.893
-525.727 588.37 634.728
-499.187 631.915 530.835
-463.257 599.702 588.915
-473.372 585.676 542.484
-524.026 629.45 567.233
-545.237 635.152 599.317
-449.225 583.688 550.911
-537.17 639.564 615.375
-501.393 581.58 549.958
-544.569 633.287 680.709
-635.826 629.013 697.558
-506.408 591.078 540.603
-472.095 644.664 673.633
-500.013 582.826 592.169
-491.198 638.442 536.496
-604.189 618.435 670.952
-547.291 647.516 603.705
-521.095 605.217 544.03
-553.192 650.574 612.465
-509.075 595.101 549.485
-452.803 599.114 558.328
-415.042 623.454 493.506
-468.799 640.01 609.647
-510.431 624.992 509.391
-512.733 635.999 539.343
-657.772 649.79 729.508
-506.822 624.709 509.237
-416.648 634.904 596.636
-666.728 624.522 688.79
-584.319 596.898 584.989
-397.529 606.693 542.114
-475.34 611.155 642.948
-506.441 601.627 651.369
-507.361 594.625 581.251
-553.291 621.993 579.791
-578.852 620.187 673.458
-608.797 596.62 618.015
-596.939 597.552 598.163
-452.056 583.069 561.53
-439.227 624.985 699.921
-399.542 578.69 515.692
-394.486 586.958 523.622
-414.958 585.537 567.941
-543.199 583.03 613.438
-582.03 625.19 606.019
-411.109 618.03 508.614
-524.322 645.676 687.708
-593.569 664.29 629.108
-467.37 576.245 556.717
-592.928 587.867 603.692
-509.242 627.521 592.254
-465.272 589.882 550.638
-410.947 610.952 517.053
-548.415 615.075 560.773
-445.301 582.421 517.543
-436.062 601.57 596.541
-476.264 668.014 694.986
-569.838 597.25 575.857
-448.234 585.878 497.622
-413.731 645.387 534.784
-452.736 648.995 655.746
-549.622 598.71 652.788
-603.675 662.573 681.367
-592.681 634.28 597.189
-512.135 634.165 531.834
-441.406 647.073 689.291
-448.705 584.742 510.456
-461.685 651.848 715.416
-620.308 647.839 699.035
-457.14 667.711 686.688
-513.045 639.782 544.716
-647.563 652.512 663.699
-447.612 584.484 507.458
-517.076 670.633 637.314
-489.211 590.062 559.442
-507.952 587.5 579.484
-515.567 670.941 669.11
-525.844 605.406 547.052
-643.848 613.357 664.25
-618.137 675.205 668.04
-648.671 633.555 692.601
-434.166 593.83 558.664
-589.512 661.173 655.694
-510.39 605.193 587.449
-507.982 624.479 514.318
-571.163 617.768 668.538
-500.791 643.784 573.821
-484.253 608.602 652.945
-678.869 642.668 683.567
-463.38 652.117 706.361
-491.415 583.157 544.769
-497.336 678.361 666.685
-504.248 657.408 579.785
-480.755 598.298 579.439
-667.806 669.757 705.911
-462.188 577.988 564.593
-477.73 663.545 700.617
-432.068 642.843 606.311
-486.192 580.206 512.311
-463.557 594.101 589.103
-439.555 579.411 531.06
-596.992 594.213 601.1
-509.671 660.201 685.584
-630.837 646.286 645.11
-555.417 584.488 580.881
-420.559 592.275 542.711
-636.403 673.733 747.634
-490.797 607.783 539.663
-602.999 661.024 628.017
-419.397 578.445 472.421
-665.975 639.667 699.336
-423.259 592.757 538.097
-478.471 627.436 594.233
-437.426 581.934 523.278
-612.935 622.291 683.062
-538.18 637.407 602.946
-506.079 610.515 550.923
-497.195 638.995 676.832
-492.522 682.797 718.949
-513.356 590.511 645.727
-504.095 659.94 688.688
-500.136 642.931 686.622
-517.18 621.977 616.116
-494.129 596.643 528.068
-511.627 648.696 675.458
-549.381 584.746 619.586
-467.546 653.599 635.679
-542.864 583.442 564.879
-492.085 633.271 585.547
-536.023 582.181 560.683
-513.438 611.662 566.414
-463.979 600.278 568.397
-435.901 603.52 588.166
-493.159 652.669 605.177
-500.85 597.684 546.779
-496.933 604.728 522.764
-444.478 635.343 668.656
-500.201 596.793 531.33
-625.059 610.934 658.488
-537.146 648.821 596.279
-455.834 579.935 493.421
-460.541 600.746 573.959
-609.501 635.677 615.422
-529.1 606.444 548.907
-423.598 606.017 479.783
-470.374 585.042 539.405
-540.695 642.094 611.742
-451.442 652.095 666.51
-449.934 582.938 497.357
-485.352 680.058 690.997
-507.238 600.456 650.682
-568.569 611.795 575.387
-399.807 609.902 574.297
-537.205 581.25 603.515
-608.67 658.56 629.59
-485.496 620.57 675.207
-471.125 633.55 650.504
-509.495 589.022 643.069
-546.564 614.519 561.596
-402.975 603.378 537.625
-533.48 624.945 609.847
-473.554 637.512 616.404
-494.459 638.82 536.405
-485.851 640.389 677.307
-590.332 635.198 626.516
-629.49 662.539 649.492
-444.715 643.538 611.062
-479.996 638.819 547.004
-544.439 611.209 558.384
-506.063 658.026 583.931
-436.498 623.324 703.745
-447.554 592 603.242
-569.298 652.826 595.72
-546.82 599.896 584.169
-542.243 652.013 683.109
-594.212 637.836 675.141
-554.228 637.642 576.13
-402.839 633.932 581.702
-667.045 633.727 709.913
-668.262 638.653 673.066
-482.773 652.7 704.07
-462.291 660.347 711.112
-475.341 582.781 612.46
-509.755 652.196 555.461
-467.549 660.195 712.533
-554.718 644.571 612.281
-504.909 594.454 644.893
-485.289 581.35 583.086
-491.137 588.732 537.422
-466.477 668.458 649.331
-465.615 582.599 612.189
-523.216 600.034 593.803
-500.57 634.725 666.407
-443.193 605.77 597.399
-498.815 672.055 694.181
-530.457 588.215 634.85
-555.867 613.791 663.381
-407.601 575.19 528.9
-519.649 582.999 583.05
-495.203 650.72 596.883
-434.312 604.808 587.282
-537.829 646.039 669.342
-614.13 656.281 698.485
-446.946 619.856 675.623
-500.138 687.961 694.021
-614.745 603.891 623.24
-407.661 596.234 577.737
-404.742 575.492 492.451
-465.626 651.76 638.22
-396.756 616.078 581.632
-403.265 581.849 534.601
-417.989 623.36 603.852
-477.866 601.648 575.743
-570.819 628.662 646.626
-467.451 583.864 575.659
-551.766 653.261 667.173
-399.733 578.95 521.635
-534.747 622.378 674.487
-673.363 655.162 700.997
-399.032 615.248 558.643
-449.341 600.358 571.967
-510.164 634.527 592.212
-419.454 575.387 472.726
-669.542 661.121 707.839
-452.28 595.837 528.554
-496.728 626.412 524.171
-510.577 603.468 664.334
-493.965 601.559 639.459
-553.341 637.105 659.834
-414.966 576.388 479.512
-467.856 586.947 540.15
-600.91 591.762 610.779
-524.403 625.318 573.559
-484.541 606.789 600.038
-601.666 660.413 675.897
-544.333 613.614 667.812
-417.237 612.788 495.964
-582.447 663.543 622.111
-589.77 647.22 661.172
-472.434 624.744 599.663
-536.303 595.047 603.316
-507.91 617.76 608.267
-584.635 596.748 585.834
-448.589 652.981 667.79
-585.108 587.478 607.052
-531.165 582.764 561.595
-392.173 604.603 538.738
-404.834 577.608 521.269
-438.322 653.565 682.453
-519.323 627.546 676.141
-414.597 640.929 515.768
-453.588 656.966 681.413
-513.447 626.04 546.951
-523.725 599.72 609.051
-496.722 606.661 521.964
-612.153 623.313 616.953
-607.644 661.871 635.024
-618.68 600.627 642.694
-603.301 604.458 602.009
-400.444 625.658 579.687
-584.043 606.523 667.036
-482.547 675.849 702.321
-434.258 603.694 611.421
-458.906 652.156 657.177
-471.952 599.205 593.08
-483.626 619.173 678.157
-468.687 604.523 594.578
-445.059 596.643 579.782
-549.41 583.452 572.297
-492.214 640.852 524.063
-509.471 580.337 552.62
-501.599 600.347 658.348
-537.295 596.571 650.216
-592.181 608.24 596.039
-394.114 621.319 539.847
-547.828 625.921 677.724
-525.946 587.662 553.937
-427.235 587.124 580.628
-568.697 620.274 578.989
-470.067 601.213 565.383
-540.981 644.543 633.201
-436.234 597.578 590.251
-473.717 650.488 596.219
-599.918 627.421 636.432
-521.163 640.4 557.268
-538.689 654.605 647.799
-521.662 603.173 608.65
-507.117 600.639 591.659
-521.235 605.28 582.684
-470.736 646.909 610.055
-526.086 598.615 590.795
-570.896 597.309 577.792
-453.38 597.382 590.903
-483.928 637.708 545.791
-510.166 582.487 550.742
-508.117 601.387 578.249
-480.794 640.043 655.579
-508.695 629.025 539.927
-478.521 577.387 501.661
-523.12 669.076 665.993
-467.817 620.003 605.429
-501.678 671.911 660.623
-531.084 630.521 596.095
-608.422 623.188 683.642
-500.603 648.427 579.717
-572.077 632.324 613.826
-566.553 633.025 628.869
-449.386 583.431 555.268
-666.829 622.997 681.339
-504.215 643.307 531.225
-411.579 574.908 528.625
-472.243 584.753 605.786
-637.692 635.453 649.145
-497.271 602.529 594.318
-560.698 628.163 580.374
-592.474 622.035 597.661
-479.788 619.086 678.004
-485.914 642.431 535.231
-551.702 582.211 575.67
-409.584 591.314 557.767
-639.553 659.666 725.029
-621.391 609.3 663.663
-396.977 611.632 560.205
-502.058 597.774 581.508
-457.276 630.624 683.117
-499.707 627.749 520.468
-655.324 614.095 666.607
-435.415 580.786 488.984
-567.187 668.069 643.762
-648.035 616.89 656.513
-535.508 613.029 619.38
-577.312 662.856 616.888
-617.408 654.724 631.496
-399.828 601.36 526.494
-664.396 627.353 664.571
-573.371 670.727 646.512
-392.381 613.696 549.035
-639.924 672.565 722.126
-626.784 662.361 714.724
-445.916 594.145 524.36
-491.172 602.026 658.683
-596.304 641.104 670.194
-528.725 633.681 559.744
-599.004 635.526 628.409
-522.995 605.497 609.919
-631.061 681.443 735.214
-449.748 586.128 541.141
-413.634 573.76 496.744
-691.234 639.564 699.763
-467.869 620.361 688.309
-463.481 597.734 585.58
-451.037 603.801 623.893
-623.936 658.174 706.023
-399.039 599.303 534.384
-473.729 673.822 658.118
-578.432 602.627 665.665
-551.401 646.059 607.283
-470.023 647.752 672.414
-471.277 579.807 577.609
-626.977 633.649 631.809
-474.539 664.371 699.042
-421.09 629.48 610.826
-559.229 606.531 576.627
-621.862 674.649 657.076
-495.037 585.454 620.767
-484.029 583.448 537.084
-488.751 589.731 635.618
-421.72 616.186 609.303
-525.844 601.089 580.638
-390.895 586.366 511.56
-430.048 604.467 600.025
-593.257 643.707 664.051
-536.975 632.218 604.745
-638.808 675.493 669.547
-448.986 593.187 608.917
-620.579 605.26 633.613
-462.308 640.791 656.281
-409.127 592.373 558.737
-669.466 621.748 675.148
-547.954 585.51 623.872
-532.813 623.434 685.219
-490.307 650.325 604.204
-507.952 586.696 625.864
-512.532 624.607 546.912
-463.912 644.176 604.012
-509.9 580.837 575.938
-520.879 589.568 636.522
-531.859 644.541 686.437
-666.306 660.167 708.452
-656.733 648.354 686.418
-590.196 627.401 616.281
-583.622 602.98 584.703
-483.866 648.421 570.507
-540.982 601.69 658.795
-472.812 577.058 539.325
-438.328 601.158 610.822
-608.174 626.192 680.795
-456.757 626.559 690.139
-485.05 640.325 670.276
-502.082 630.512 665.169
-543.962 587.605 628.293
-527.713 629.798 593.728
-488.271 574.499 576.106
-497.537 662.681 621.894
-480.662 648.191 621.627
-473.785 662.809 707.739
-460.621 663.955 696.044
-516.417 652.372 557.434
-584.207 627.823 610.588
-461.055 597.469 588.515
-646.221 681.337 694.086
-505.655 673.605 679.21
-484.681 642.416 583.461
-538.796 635.408 604.918
-468.358 634.972 618.901
-598.227 647.681 670.634
-668.592 668.264 712.509
-624.66 620.219 683.662
-513.398 599.384 659.23
-549.848 591.344 635.76
-516.92 596.34 545.78
-413.098 585.011 525.382
-416.558 577.966 487.862
-505.217 636.743 678.449
-398.147 613.196 578.6
-664.63 633.234 667.322
-517.867 593.019 578.16
-470.497 626.272 625.185
-399.457 576.086 518.337
-456.239 590.222 581.165
-526.292 668.034 627.046
-449.46 634.381 684.863
-422.573 622.807 612.918
-543.549 604.951 615.768
-427.44 585.653 560.1
-472.746 601.94 582.751
-535.85 634.532 575.426
-534.496 627.787 616.177
-449.982 599.049 576.966
-648.664 662.002 722.452
-460.464 665.264 668.282
-442.864 587.009 578.863
-607.652 594.345 627.776
-530.443 631.978 564.728
-456.187 582.385 516.205
-423.207 584.69 572.093
-468.85 576.213 559.743
-424.223 618.584 605.762
-645.304 614.489 663.006
-629.97 640.201 641.968
-473.674 643.781 638.439
-474.938 591.339 584.032
-497.94 646.993 552.788
-623.17 619.031 675
-411.142 600.154 494.268
-656.915 632.18 699.375
-630.367 669.357 720.998
-417.193 584.448 538.341
-496.554 594.609 576.093
-508.901 587.978 583.151
-398.413 603.545 568.597
-656.359 649.252 718.261
-523.8 602.858 598.585
-544.089 589.871 632.287
-431.378 647.264 605.406
-521.446 583.232 579.559
-588.399 640.806 664.641
-497.822 602.364 661.596
-471.675 593.763 598.67
-527.41 589.561 639.692
-480.891 583.025 610.66
-475.487 661.239 702.766
-624.286 670.051 710.461
-403.009 622.587 587.47
-402.742 595.171 546.129
-503.44 592.924 530.709
-585.093 611.727 587.187
-557.538 658.915 648.684
-523.931 626.512 555.213
-441.881 654.82 698
-493.23 659.271 606.904
-396.343 607.878 542.614
-533.566 654.12 586.676
-663.815 665.38 714.184
-420.394 638.529 605.227
-397.94 611.921 534.524
-575.858 620.8 642.937
-653.066 620.874 658.681
-496.493 650.74 604.542
-462.493 655.171 679.04
-489.953 587.447 527.16
-479.945 601.455 584.292
-607.061 595.727 618.624
-626.86 682.031 701.628
-535.021 663.78 616.889
-553.139 616.885 666.629
-409.36 587.224 542.895
-499.386 683.887 720.45
-461.722 637.391 601.751
-525.872 596.474 550.576
-550.049 649.412 667.713
-512.456 629.697 544.44
-487.259 597.833 538.839
-608.759 639.213 613.24
-432.04 611.092 615.12
-525.302 626.705 601.089
-444.224 641.267 686.892
-674.208 661.551 710.944
-444.593 598.598 550.777
-632.053 669.675 738.418
-571.005 623.768 598.83
-468.682 618.489 606.435
-453.034 659.988 674.923
-420.979 589.429 549.29
-596.637 667.824 654.798
-507.1 623.281 509.229
-481.005 620.557 685.498
-568.463 619.779 597.942
-414.239 575.977 509.859
-654.198 673.573 692.493
-424.74 601.616 476.369
-426.764 615.502 612.831
-418.992 611.096 602.599
-575.684 658.421 605.112
-554.08 666.852 634.658
-609.185 663.299 692.909
-453.487 636.463 677.459
-641.519 662.417 721.66
-394.587 610.936 577.935
-490.758 680.231 719.286
-491.235 611.405 536.798
-502.248 686.741 700.421
-496.963 592.803 640.223
-654.979 645.195 665.172
-458.331 607.832 614.21
-463.102 577.923 540.131
-498.868 597.48 641.732
-530.673 604.309 661.789
-504.132 624.786 599.673
-407.961 580.94 506.639
-559.53 603.802 591.478
-536.123 625.091 590.697
-571.664 601.517 576.196
-490.622 681.987 661.998
-664.137 656.814 716.53
-392.332 592.079 522.902
-542.2 582.506 584.594
-658.065 665.854 682.992
-527.407 603.773 659.986
-486.362 650.102 701.098
-509.972 625.265 543.859
-400.278 628.303 556.35
-539.827 653.344 580.581
-391.416 593.192 526.11
-440.454 592.091 561.853
-612.732 660.057 640.376
-630.301 614.707 670.072
-430.665 575.595 509.706
-496.573 638.894 540.837
-426.7 606.495 603.035
-551.923 603.528 562.302
-418.491 587.016 544.704
-494.319 578.734 572.217
-601.818 593.206 626.404
-534.573 650.637 574.593
-647.84 625.263 657.669
-391.056 607.064 551.977
-429.613 587.637 569.99
-603.608 646.466 689.341
-422.522 595.965 578.587
-638.138 615.123 677.046
-514.271 602.969 573.136
-558.069 638.932 582.816
-638.353 681.611 683.565
-402.609 636.799 550.105
-502.489 623.098 553.438
-668.96 621.42 680.231
-571.613 670.823 637.345
-399.145 604.294 527.215
-439.492 601.039 547.128
-419.592 617.545 607.722
-429.016 584.743 511.397
-470.888 575.138 520.623
-575.708 602.264 578.525
-584.687 592.751 633.973
-487.442 649.613 613.925
-488.909 687.866 694.689
-395.282 620.859 553.739
-504.4 656.555 587.31
-529.793 667.944 643.272
-489.53 686.62 697.195
-401.747 602.148 537.152
-605.968 650.569 614.651
-478.122 621.183 603.804
-447.113 587.039 573.469
-653.612 630.172 659.668
-394.492 613.916 540.925
-650.515 643.314 711.751
-427.315 615.675 613.78
-474.759 579.804 536.174
-485.372 680.483 707.212
-521.215 617.761 567.734
-633.9 681.002 732.538
-399.726 597.63 523.854
-540.615 646.502 571.896
-433.122 616.25 597.351
-479.621 642.302 680.92
-617.067 635.172 623.638
-527.249 653.605 658.392
-691.168 650.045 705.509
-523.228 610.74 548.027
-538.957 628.359 643.359
-502.621 649.684 687.214
-407.207 625.063 543.213
-422.786 604.483 592.358
-665.332 666.086 688.477
-557.991 630.125 607.81
-547.872 639.137 603.827
-455.14 658.958 703.495
-540.513 619.43 572.293
-631.795 680.661 730.877
-495.8 594.441 554.479
-541.62 604.54 552.989
-528.431 599.994 584.506
-480.805 577.934 510.264
-461.854 583.267 514.832
-640.321 670.336 718.569
-542.54 629.485 660.969
-626.443 679.748 690.135
-480.851 596.355 580.832
-511.391 647.272 544.573
-631.276 645.065 644.383
-460.396 600.73 569.448
-534.586 656.623 658.943
-441.106 580.619 502.331
-439.995 598.162 556.361
-460.826 623.29 603.786
-619.519 640.39 630.662
-508.722 627.18 527.052
-469.811 626.754 640.489
-603.908 650.747 687.591
-639.686 670.294 726.942
-630.545 618.586 643.422
-409.104 644.111 536.61
-506.53 621.377 506.197
-514.853 628.281 600.047
-572.446 647.488 640.651
-570.166 583.908 614.946
-638.343 625.356 653.227
-470.515 578.904 520.692
-641.524 628.462 699.239
-671.053 657.963 706.981
-411.664 642.343 539.403
-478.268 624.938 651.581
-509.873 657.121 591.733
-528.357 630.714 595.133
-484.112 640.697 536.742
-577.573 670.205 642.177
-398.006 608.281 539.401
-572.004 633.177 658.76
-495.009 652.535 601.763
-613.06 607.409 617.005
-455.928 585.291 599.805
-467.255 579.286 511.577
-471.882 635.308 643.829
-558.335 582.507 606.57
-396.388 624.109 572.698
-583.897 670.654 639.812
-515.216 647.312 548.684
-483.497 642.004 605.468
-501.168 637.95 560.534
-457.078 660.078 675.08
-594.712 638.141 668.257
-458.409 592.27 534.481
-410.122 621.197 502.903
-564.332 581.574 592.692
-572.353 633.297 590.926
-407.758 601.769 519.157
-421.382 614.983 489.458
-530.992 588.592 630.701
-565.747 607.771 571.105
-389.215 606.453 544.077
-400.978 611.806 527.998
-597.934 636.982 630.354
-505.577 625.142 597.198
-395.291 602.415 530.847
-463.784 650.94 672.538
-584.578 629.098 616.847
-525.233 585.816 623.553
-607.633 667.663 672.513
-550.943 657.634 621.271
-526.958 586.347 621.264
-606.291 669.363 669.409
-623.764 617.103 631.165
-469.558 644.399 656.421
-481.777 652.392 620.368
-484.773 603.696 600.144
-498.473 637.522 577.236
-670.312 624.632 670.99
-445.208 643.294 658.585
-571.267 612.777 667.102
-508.283 650.966 551.69
-452.456 583.493 513.6
-453.488 597.808 620.934
-597.319 637.96 628.586
-498.981 669.12 657.166
-486.747 684.064 687.437
-599.324 617.987 604.564
-457.239 600.164 567.737
-500.54 623.092 536.791
-431.957 588.026 527.367
-537.289 651.18 602.742
-504.649 668.748 646.267
-408.737 605.093 498.967
-533.042 638.171 689.929
-523.739 644.697 634.166
-403.252 629.118 529.39
-577.661 611.216 580.88
-434.665 579.518 485.026
-424.39 606.398 585.305
-583.959 594.105 585.776
-621.122 673.302 655.655
-463.151 630.422 656.593
-496.026 667.407 633.596
-511.451 672.193 646.33
-422.688 574.903 510.787
-652.767 645.698 701.358
-425.775 628.293 613.641
-581.781 611.292 583.802
-409.117 641.513 541.356
-468.994 618.454 661.049
-511.75 584.661 603.309
-562.85 607.834 569.314
-538.339 641.699 620.395
-541.505 623.008 583.37
-490.234 597.602 540.551
-583.201 631.162 669.862
-687.865 640.927 692.294
-425.337 602.225 580.018
-538.433 655.867 597.15
-492.338 605.449 527.822
-464.511 655.274 650.429
-432.655 644.284 604.849
-406.927 585.341 552.83
-426.46 594.664 525.695
-553.002 629.818 576.946
-569.332 590.019 580.506
-510.385 583.784 601.699
-507.247 582.048 596.897
-516.373 606.46 667.054
-510.391 645.621 682.957
-472.943 590.254 598.19
-646.935 641.224 702.303
-540.631 654.477 680.653
-619.337 606.545 633.324
-603.774 620.7 670.162
-550.516 664.635 619.117
-627.102 673.519 714.669
-444.816 651.527 695.407
-582.409 667.674 628.268
-403.895 578.334 504.96
-394.982 608.216 556.863
-443.554 632.182 676.777
-453.429 628.187 664.16
-442.915 612.877 608
-478.245 597.809 590.841
-545.418 662.076 624.528
-656.598 648.75 706.26
-644.066 659.581 664.155
-511.206 653.606 557.782
-611.804 654.776 624.231
-397.231 615.889 541.794
-504.915 591.592 642.174
-490.104 668.021 728.2
-474.425 581.807 530.254
-444.813 596.891 598.319
-411.71 575.837 508.33
-515.351 584.701 607.321
-467.274 600.809 569.697
-662.487 641.239 669.737
-423.059 586.874 565.654
-485.774 674.277 729.287
-508.507 670.186 674.308
-470.256 658.098 720.751
-446.522 637.618 614.79
-570.464 669.94 639.214
-440.833 590.523 550.039
-464.395 650.334 644.905
-455.774 610.543 614.645
-497.171 642.425 687.751
-509.228 593.93 585.521
-488.385 640.198 557.559
-506.625 594.201 538.707
-446.502 641.249 682.624
-528.714 632.207 592.592
-558.356 649.07 588.857
-656.772 620.296 678.92
-622.006 626.368 691.889
-514.171 596.425 542.528
-608.455 673.793 665.681
-481.312 602.549 588.131
-474.583 615.476 647.956
-449.311 624.507 669.111
-633.924 675.119 699.981
-532.522 587.707 623.36
-469.536 582.964 604.893
-621.008 655.799 705.789
-484.031 575.882 572.495
-388.643 605.205 548.872
-503.31 663.684 647.789
-413.854 572.689 483.281
-420.717 628.595 606.407
-620.959 673.92 660.905
-457.797 650.598 672.713
-565.225 593.818 576.431
-459.833 600.06 554.936
-603.057 634.455 675.768
-465.398 591.885 556.766
-557.78 594.659 638.861
-422.133 581.685 519.772
-486.917 575.833 579.247
-588.421 619.144 640.977
-483.079 651.299 577.063
-479.643 613.226 651.802
-527.344 644.548 633.045
-575.097 678.587 648.178
-526.027 598.934 587.597
-456.587 655.629 665.068
-468.87 642.28 641.705
-594.703 672.695 651.847
-437.822 593.053 544.51
-657.165 616.751 661.756
-485.981 583.989 595.655
-435.066 647.055 688.601
-519.143 653.431 571.378
-432.756 600.874 551.357
-544.725 650.99 600.832
-473.026 614.602 604.586
-566.616 657.139 649.767
-512.47 594.42 650.628
-421.754 573.74 506.05
-444.61 603.797 619.258
-613.903 613.37 617.103
-515.006 667.709 593.163
-454.436 626.37 605.381
-613.124 644.841 618.122
-487.514 591.722 539.628
-495.706 646.31 590.204
-514.43 601.15 574.132
-600.194 593.599 630.152
-425.367 609.416 589.19
-498.898 627.846 520.647
-687.66 658.596 705.307
-616.213 639.169 625.188
-440.971 582.852 554.922
-593.593 598.767 594.484
-613.25 600.822 626.691
-462.576 618.694 672.507
-469.998 652.644 682.004
-510.813 629.441 686.177
-445.18 630.617 675.495
-585.782 619.1 673.12
-536.244 635.94 685.807
-505.784 646.874 676.956
-399.785 586.642 538.809
-485.438 678.583 710.343
-556.825 583.813 613.285
-603.818 653.185 686.93
-539.722 601.584 572.672
-454.545 601.264 623.412
-502.968 640.421 527.955
-522.18 631.71 688.419
-499.003 651.514 568.418
-433.578 593.595 554.734
-579.589 590.252 628.045
-550.009 629.261 626.8
-540.105 626.921 588.662
-538.013 589.248 630.441
-493.882 647.726 590.203
-485.572 605.305 658.117
-397.231 594.333 556.178
-467.184 671.638 679.101
-403.75 586.125 561.637
-430.942 588.327 561.38
-642.103 681.72 698.594
-471.769 595.593 582.228
-610.429 636.112 614.767
-442.843 590.777 594.806
-609.123 621.603 681.461
-392.206 590.951 524.355
-425.115 595.215 548.021
-408.209 575.331 498.718
-515.329 602.697 664.394
-438.44 589.829 563.553
-452.339 645.099 675.251
-499.092 603.23 592.928
-589.637 668.4 639.708
-478.752 584.636 538.151
-521.773 653.101 565.841
-425.477 615.223 610.872
-625.443 679.853 678.616
-393.298 587.995 541.243
-543.93 594.352 603.628
-595.272 592.949 603.92
-578.587 668.223 643.047
-488.521 578.746 567.162
-514.551 644.829 535.204
-427.202 613.014 600.337
-471.363 632.691 607.705
-513.882 603.355 554.542
-395.578 623.127 555.37
-456.544 632.947 675.067
-626.321 628.032 693.294
-522.829 603.551 545.265
-490.477 614.253 674.944
-462.145 636.075 649.256
-579.754 594.492 638.32
-444.529 586.816 538.557
-451.636 592.606 609.781
-683.216 654.573 702.161
-515.931 671.035 645.292
-399.697 621.39 575.418
-528.452 662.384 647.513
-491.434 595.706 585.67
-631.697 619.153 683.556
-500.689 584.064 612.772
-469.9 600.736 598.298
-599.473 624.216 632.889
-448.729 603.248 543.873
-472.531 650.566 714.718
-667.418 623.395 669.805
-632.049 655.84 716.181
-458.005 606.129 608.589
-475.898 583.907 594.051
-605.845 600.432 609.551
-458.606 583.445 509.471
-544.432 582.246 567.638
-493.492 639.711 573.409
-561.822 650.408 624.456
-500.448 666.691 597.458
-524.776 603.133 580.109
-498.081 667.532 652.822
-593.858 665.123 655.171
-500.039 625.336 524.497
-661.668 621.924 661.309
-500.294 594.267 568.403
-576.781 626.381 602.643
-527.751 590.363 636.504
-468.456 594.329 591.843
-523.095 646.349 559.031
-522.275 618.917 671.1
-537.165 650.542 570.911
-487.693 684.945 690.752
-582.874 614.087 610.508
-504.652 676.852 676.499
-674.188 640.744 677.251
-455.806 601.547 552.43
-479.453 604.702 592.242
-557.601 630.967 622.745
-637.301 661.128 726.157
-468.679 624.046 640.899
-512.157 629.349 684.5
-521.417 633.588 588.787
-470.966 582.058 592.13
-621.264 608.16 635.591
-658.04 649.794 702.999
-536.835 620.209 575.891
-678.563 650.805 697.554
-479.362 641.473 659.506
-413.229 643.128 535.491
-498.706 635.219 551.998
-508.54 630.223 598.292
-648.621 648.002 726.384
-459.56 658.812 713.854
-440.825 601.273 589.312
-624.053 606.276 640.712
-614.669 674.835 667.824
-519.791 662.385 655.239
-570.415 585.623 584.827
-507.986 647.158 539.183
-437.668 610.055 590.572
-559.366 629.845 612.152
-538.784 663.554 621.69
-471.094 633.184 607.205
-545.568 647.449 675.522
-669.416 653.245 701.117
-576.906 620.42 582.493
-504.839 584.121 610.635
-627.705 676.36 711.161
-550.638 581.691 582.547
-458.598 629.462 673.874
-455.605 647.125 673.429
-527.01 630.384 568.056
-660.631 636.94 666.603
-636.136 651.369 718.047
-535.552 625.584 618.133
-485.183 658.436 709.104
-667.584 664.869 686.686
-559.873 581.071 596.771
-485.121 653.805 601.509
-466.478 600.484 631.003
-433.011 582.285 504.125
-464.367 576.554 555.488
-474.328 575.273 565.985
-402.733 585.359 559.025
-555.301 610.199 566.705
-515.452 623.458 549.83
-446.399 596.04 584.804
-404.769 626.977 554.955
-456.483 654.281 663.625
-682.337 643.52 688.887
-634.759 682.123 681.707
-398.779 580.59 528.15
-421.637 585.651 572.273
-593.867 620.977 599.513
-434.081 585.482 513.384
-446.653 617.367 686.877
-505.089 626.181 532.683
-544.144 652.174 581.13
-622.267 619.137 628.035
-607.924 622.075 614.21
-643.192 659.228 721.573
-582.035 620.011 676.204
-397.259 614.533 578.319
-436.947 586.586 508.826
-553.208 631.128 661.7
-648.287 630.404 697.018
-450.758 584.546 583.509
-476.594 606.952 635.515
-435.809 576.609 478.616
-620.18 633.213 627.711
-508.578 656.84 584.614
-390.063 607.812 544.827
-457.149 596.696 540.475
-399.865 619.177 575.788
-455.425 602.45 586.563
-532.325 589.991 554.078
-433.549 578.706 513.691
-498.442 639.517 681.614
-634.108 678.139 719.279
-609.675 648.473 616.551
-555.254 613.928 569.278
-491.787 609.103 534.578
-467.087 600.9 580.329
-416.925 589.155 562.999
-539.395 581.444 576.654
-537.386 612.601 570.498
-661.017 616.322 663.85
-617.508 658.77 649.695
-449.307 591.133 570.954
-491.03 663.665 702.878
-591.999 627.067 596.72
-475.142 577.422 552.545
-483.778 616.417 673.036
-539.228 663.741 651.236
-574.269 639.786 656.691
-673.003 635.235 709.453
-531.383 646.944 685.194
-428.749 621.773 613.412
-505.396 649.911 671.533
-620.23 638.798 626.523
-409.354 624.094 540.141
-633.989 610.89 653.83
-559.134 609.732 664.221
-598.656 665.968 653.688
-500.063 677.955 721.027
-583.171 632.359 636.465
-546.618 605.363 569.75
-423.487 628.314 609.925
-513.657 638.868 530.373
-498.83 646.312 579.376
-404.551 601.487 505.688
-583.588 634.79 591.322
-523.503 660.653 584.922
-527.558 596.53 651.42
-529.688 588.771 628.816
-540.185 661.692 609.355
-477.126 638.906 587.902
-506.839 625.027 558.558
-463.476 633.047 654.102
-495.26 674.529 643.712
-646.538 660.885 722.67
-528.452 639.829 631.796
-394.156 607.844 573.025
-503.639 622.364 507.069
-445.106 587.343 510.812
-424.872 635.877 610.468
-582.283 662.88 612.848
-400.115 630.53 566.393
-505.487 653.304 582.517
-500.664 602.282 591.552
-626.317 678.582 694.28
-565.021 586.223 620.284
-520.336 644.234 682.869
-502.059 578.772 554.26
-422.835 586.001 530.049
-490.362 649.967 587.939
-521.77 640.827 688.141
-487.51 587.189 564.296
-505.889 658.13 580.964
-432.337 595.075 584.187
-522.975 583.434 586.09
-430.632 593.303 585.159
-439.505 621.538 609.833
-517.346 665.365 615.743
-651.516 678.47 686.095
-473.591 612.332 645.437
-501.909 683.228 724.246
-549.592 626.488 595.031
-483.545 640.732 540.934
-483.75 598.785 587.266
-556.056 615.871 577.573
-470.221 589.491 596.53
-430.382 596.522 531.35
-464.759 651.014 718.866
-566.832 601.957 573.737
-547.659 587.278 563.653
-597.536 673.24 651.536
-404.326 588.605 554.685
-426.266 636.648 611.336
-421.046 597.342 579.197
-566.588 664.023 616.989
-486.588 658.46 618.452
-565.895 596.421 643.347
-425.812 571.237 492.081
-556.931 642.856 614.811
-579.651 613.986 604.448
-513.566 620.201 548.485
-464.718 577.945 563.689
-440.213 623.077 621.993
-448.884 598.497 619.066
-569.468 585.873 617.99
-489.701 603.376 510.172
-434.279 600.639 529.932
-484.495 578.856 511.437
-635.406 673.997 709.688
-679.938 628.889 687.08
-505.392 617.743 597.134
-679.648 642.879 701.952
-457.209 620.618 688.863
-497.958 646.292 590.692
-636.112 638.604 706.023
-492.892 691.083 689.606
-459.398 631.422 655.63
-436.146 602.461 544.216
-399.722 616.857 558.274
-505.666 584.4 620.491
-537.547 625.259 582.636
-439.852 588.833 530.097
-439.326 612.854 610.731
-488.025 685.466 701.746
-396.918 582.008 521.754
-407.44 640.91 540.198
-496.917 600.063 659.164
-449.676 624.369 698.381
-650.05 626.974 689.475
-541.311 600.885 577.423
-440.859 587.923 572.361
-493.715 680.377 725.825
-521.596 592.975 648.997
-552.554 663.257 658.347
-527.662 621.826 685.641
-642.008 640.447 655.557
-451.483 608.482 608.549
-603.879 596.657 633.152
-683.236 640.678 688.572
-393.65 602.9 548.861
-515.167 634.119 560.996
-634.045 671.39 658.091
-429.768 593.556 580.689
-550.452 626.405 675.97
-444.696 577.585 485.725
-522.823 597.348 598.841
-499.865 681.15 676.8
-521.652 661.954 583.75
-583.946 603.358 664.157
-430.447 583.641 574.705
-441.504 575.006 477.539
-513.585 659.048 658.444
-510.967 599.928 540.511
-508.591 599.77 659.878
-462.758 589.607 539.585
-433.433 599.378 587.022
-496.126 648.745 562.085
-544.759 615.144 668.181
-658.049 628.939 696.284
-672.326 660.394 687.757
-441.879 631.816 675.439
-455.39 578.745 538.624
-621.485 644.155 633.217
-457.676 630.062 682.959
-412.607 646.986 533.959
-509.785 606.593 567.76
-479.113 585.884 553.181
-491.381 675.821 657.47
-575.607 669.651 638.07
-535.061 628.731 560.514
-579.857 612.251 621.906
-562.123 666.345 647.345
-486.928 595.994 579.222
-495.566 691.439 687.118
-481.045 661.02 702.667
-672.387 637.807 706.512
-475.703 589.417 585.727
-520.976 632.372 688.382
-465.224 588.692 545.585
-451.196 600.232 565.854
-569.302 606.715 597.077
-543.255 613.103 629.436
-648.368 644.734 659.214
-435.055 576.293 484.307
-451.105 590.179 608.658
-418.539 576.9 523.313
-442.823 634.406 676.825
-437.824 602.693 551.158
-444.631 633.238 675.877
-470.857 576.968 560.674
-568.946 681.774 648.807
-438.52 599.941 597.033
-489.59 675.777 736.813
-423.097 601.366 592.576
-662.206 629.345 665.214
-623.666 600.618 639.591
-482.235 605.395 635.425
-534.308 615.337 671.375
-524.025 624.876 674.386
-456.797 598.45 596.941
-560.368 608.288 570.415
-543.934 602.223 603.004
-598.953 622.731 627.762
-547.612 617.375 560.723
-568.192 645.517 632.557
-460.435 584.727 599.95
-524.017 633.239 688.885
-598.443 593.498 631.585
-555.977 655.324 616.854
-486.532 641.052 674.406
-434.889 589.994 577.43
-573.091 584.315 611.597
-603.759 665.327 648.075
-467.123 668.239 640.223
-550.142 608.738 562.906
-672.992 654.807 684.52
-664.513 620.581 662.776
-462.007 626.4 679.032
-443.03 622.102 607.16
-520.486 616.3 672.52
-485.966 645.651 697.174
-475.955 585.408 583.92
-441.549 606.087 604.132
-420.356 626.444 609.07
-430.838 577.149 496.354
-623.21 624.848 628.8
-440.715 626.036 612.772
-432.37 604.376 600.052
-578.784 667.479 654.413
-529.488 656.618 657.025
-546.155 638.867 571.915
-466.932 653.153 688.577
-398.079 588.814 494.865
-562.721 607.496 580.163
-494.415 670.5 742.077
-513.989 665.734 652.664
-566.259 600.57 647.544
-475.585 648.306 713.411
-469.029 628.189 661.634
-521.623 604.849 663.97
-665.198 635.855 671.574
-606.308 650.232 615.764
-436.345 586.678 576.959
-407.085 606.032 515.603
-400.369 624.724 571.049
-555.502 638.271 613.466
-537.971 631.022 606.121
-572.496 625.444 638.244
-529.491 627.729 582.688
-632.66 680.73 672.216
-530.468 613.29 618.932
-476.497 627.476 641.91
-575.997 617.962 581.12
-463.995 575.418 512.812
-500.553 602.238 592.798
-445.471 619.99 694.407
-622.4 666.054 652.172
-615.498 658.024 642.709
-440.087 601.492 610.532
-481.481 608.599 665.602
-464.935 582.496 591.907
-423.241 578.528 505.547
-676.956 644.778 694.661
-618.714 621.202 684.863
-633.195 672.072 730.907
-434.728 589.855 573.398
-436.162 587.42 566.988
-523.546 600.77 658.082
-504.911 664.211 595.751
-403.294 580.786 492.693
-644.579 674.954 706.404
-559.709 590.789 631.347
-472.142 610.106 665.299
-591.199 653.856 609.276
-427.389 591.119 581.92
-638.928 639.192 650.32
-397.404 620.589 579.433
-515.282 639.599 578.122
-665.332 655.843 678.839
-480.89 650.881 621.562
-519.98 596.605 654.843
-455.824 594.964 593.761
-478.355 600.381 576.385
-571.242 649.614 658.978
-503.036 644.028 684.037
-486.766 643.741 596.65
-693.711 642.149 707.973
-395.879 603.405 557.415
-572.934 652.122 646.457
-445.423 596.615 562.809
-557.175 603.25 665.974
-670.212 630.642 672.341
-611.122 636.707 692.463
-556.666 580.284 587.078
-512.244 664.167 650.518
-415.966 579.956 493.58
-452.817 600.791 582.999
-579.875 620.915 676.812
-633.564 639.231 645.756
-477.731 624.303 601.02
-444.985 592.206 554.723
-537.261 634.945 625.85
-491.903 603.845 598.359
-454.662 598.3 560.588
-521.966 631.677 575.941
-508.496 594.224 580.762
-399.378 630.885 583.218
-477.2 618.788 649.829
-580.017 632.467 617.69
-445.328 592.341 565.269
-483.171 603.022 656.762
-607.363 625.821 684.43
-568.206 591.99 578.097
-473.067 589.632 592.072
-602.341 639.987 609.366
-460.172 592.199 624.701
-567.251 591.095 577.884
-490.964 689.033 698.121
-657.622 635.386 663.476
-500.668 675.762 732.321
-596.774 663.952 654.29
-415.901 647.869 532.149
-487.648 641.075 577.937
-461.606 638.143 612.236
-551.647 630.936 672.055
-428.65 604.149 595.301
-579.895 594.014 584.184
-548.956 646.072 575.597
-664.122 658.699 707.274
-466.236 586.129 621.107
-494.372 690.127 667.022
-442.527 599.888 588.677
-550.05 631.876 620.154
-482.24 589.928 631.618
-573.727 605.87 577.829
-407.017 579.977 485.084
-481.769 678.661 686.274
-490.184 688.628 678.571
-684.133 632.457 699.803
-518.657 587.812 580.244
-490.623 654.944 601.257
-394.339 583.274 506.45
-418.668 601.8 579.485
-444.886 644.927 671.529
-571.358 619.735 667.13
-460.863 634.815 615.519
-429.256 593.881 520.406
-486.142 581.787 512.735
-489.964 590.35 636.294
-498.922 598.801 585.737
-529.012 591.794 554.529
-497.128 604.912 541.603
-523.178 657.819 579.335
-445.845 603.7 537.399
-415.616 581.521 514.08
-536.091 664.34 605.84
-494.897 596.957 574.409
-557.454 600.914 577.535
-509.067 665.48 599.939
-460.892 633.709 668.825
-519.587 624.749 608.917
-562.754 606.056 571.48
-548.844 637.547 677.943
-480.513 578.793 505.766
-412.47 638.103 516.218
-490.406 629.635 655.391
-489.831 648.147 566.239
-406.785 627.201 548.071
-506.696 583.913 583.096
-673.728 626.081 677.934
-559.561 582.169 612.2
-639.002 637.955 702.491
-639.959 640.074 652.573
-604.204 671.336 654.85
-607.756 623.435 686.086
-480.387 644.731 539.919
-496.776 585.747 632.867
-544.533 662.893 656.016
-503.859 590.143 542.849
-576.129 595.061 643.274
-534.905 619.808 556.14
-564.437 584.204 588.749
-463.974 587.246 538.682
-482.568 594.8 572.621
-546.146 640.862 664.598
-496.534 670.39 734.686
-492.765 688.966 702.913
-544.661 581.002 606.675
-650.785 661.484 671.304
-470.685 651.856 705.728
-442.564 646.365 670.422
-446.497 647.731 661.348
-454.754 597.583 595.388
-624.268 652.693 641.8
-443.571 654.462 681.419
-422.477 618.661 598.635
-396.295 603.236 559.331
-433.226 597.426 534.453
-449.638 644.088 610.089
-492.173 668.153 724.848
-503.402 596.613 554.294
-532.287 619.871 683.48
-488.473 651.612 612.159
-438.517 595.295 588.126
-604.001 599.909 645.286
-546.062 654.171 659.48
-436.953 641.521 684.147
-642.21 678.084 677.595
-495.798 576.469 579.002
-496.946 607.248 666.523
-423.348 611.112 478.644
-647.616 668.479 705.279
-510.858 633.936 592.416
-483.589 590.701 566.62
-513.268 593.114 544.732
-406.97 578.392 529.222
-512.072 624.243 674.803
-561.477 583.175 613.509
-574.546 587.499 624.424
-511.637 582.74 585.103
-538.534 580.135 585.116
-525.66 616.402 671.22
-689.671 655.531 705.82
-570.09 625.428 601.151
-484.678 595.618 577.012
-419.937 619.239 597.91
-510.756 639.637 683.014
-463.408 577.372 560.31
-483.63 667.933 720.058
-500.76 678.385 642.56
-571.057 621.301 579.336
-557.735 598.666 648.628
-397.693 631.381 555.009
-514.468 583.805 604.401
-672.813 656.196 685.509
-440.131 608.025 607.911
-582.802 615.884 669.213
-504.216 665.272 611.354
-520.976 637.683 568.735
-486.979 628.328 641.399
-507.973 667.873 616.121
-555.482 612.976 624.655
-548.655 654.076 609.414
-527.251 661.071 598.764
-517.399 584.827 581.367
-492.482 663.063 628.584
-437.264 584.172 573.049
-478.252 637.562 630.759
-467.851 614.65 638.917
-555.763 659.828 643.093
-614.787 655.274 630.169
-596.296 637.092 674.271
-620.583 615.542 671.96
-435.358 647.909 684.037
-457.876 595.639 553.183
-433.314 584.262 509.961
-523.682 642.388 555.187
-436.067 637.818 685.522
-496.485 587.222 632.556
-575.946 610.497 610.42
-615.148 668.371 651.705
-398.24 595.637 539.048
-568.372 645.42 590.678
-526.729 671.873 635.493
-406.209 630.022 592.218
-489.146 589.387 635.113
-657.176 649.291 727.126
-496.032 641.998 535.127
-457.506 587.375 585.686
-502.049 631.257 666.495
-544.966 592.67 638.388
-568.369 589.497 631.964
-424.125 603.816 598.095
-541.997 645.833 598.72
-493.779 618.784 668.766
-412.872 579.498 516.717
-484.904 646.345 568.315
-394.569 587.451 527.782
-499.027 607.474 544.534
-572.886 583.878 598.126
-456.89 648.392 652.755
-419.513 631.952 601.625
-578.886 600.945 579.81
-571.823 623.772 666.755
-465.795 622.405 627.498
-526.295 591.52 641.997
-637.421 665.422 733.103
-477.521 575.775 507.576
-557.129 617.659 583.766
-623.642 641.485 697.53
-600.961 640.359 679.48
-464.603 632.226 654.126
-517.702 667.001 605.146
-421.579 596.958 579.158
-523.425 630.711 576.607
-433.063 583.112 507.083
-501.726 636.065 559.339
-498.826 636.152 672.76
-400.868 594.969 544.51
-675.405 656.39 685.869
-607.814 621.75 611.671
-578.972 628.083 666.789
-625.83 621.007 687.603
-680.828 646.424 690.326
-477.365 598.666 636.711
-503.154 653.832 674.432
-449.963 625.257 621.416
-497.98 677.03 719.727
-482.195 606.46 647.099
-428.959 574.692 479.481
-617.191 668.597 652.979
-507.784 578.985 553.064
-403.935 627.857 582.431
-547.129 606.506 663.57
-438.063 624.287 709.949
-546.849 613.333 623.386
-470.442 579.183 592.74
-638.201 656.905 723.251
-517.531 636.389 578.5
-428.809 573.558 502.597
-398.914 577.156 510.823
-510.666 616.497 600.511
-568.321 599.917 648.49
-536.089 653.611 576.012
-489.131 647.583 600.635
-540.062 615.367 630.677
-676.028 653.015 685.369
-586.842 604.32 588.723
-569.094 605.006 593.12
-416.281 582.588 538.109
-467.691 628.299 624.24
-409.084 587.21 545.027
-427.468 581.74 521.98
-490.317 587.63 522.201
-546.31 586.337 622.492
-407.805 592.192 493.107
-441.213 608.411 604.547
-685.489 652.418 700.083
-475.217 610.681 639.184
-465.249 601.826 578.788
-443.223 639.976 656.019
-592.78 598.169 646.41
-512.903 592.38 545.547
-409.105 579.835 494.616
-689.749 644.522 704.785
-489.706 646.775 560.809
-406.706 607.912 500.301
-499.819 638.687 564.504
-499.7 638.88 674.568
-495.997 619.168 533.188
-563.863 583.368 615.94
-428.762 597.375 585.917
-483.103 596.265 636.905
-537.157 633.136 603.533
-573.246 631.776 624.537
-435.316 615.317 618.283
-478.089 614.684 671.752
-591.847 627.721 617.745
-561.994 615.128 634.85
-437.446 599.015 540.155
-486.857 587.287 559.034
-598.529 628.675 604.773
-569.996 639.342 632.439
-619.722 618.539 675.322
-477.395 648.057 593.398
-439.542 588.56 542.062
-656.356 647.933 691.984
-507.93 625.911 523.28
-499.571 585.605 546.993
-512.078 659.652 655.108
-630.71 629.445 641.383
-503.561 583.074 593.708
-449.658 654.718 685.931
-522.024 654.677 669.988
-535.807 635.555 636.136
-533.804 584.929 616.15
-535.435 582.728 560.235
-548.17 609.78 559.131
-643.208 667.92 724.357
-537.911 650.095 646.71
-679.938 656.639 687.564
-483.126 641.202 668.864
-472.95 631.748 595.33
-449.652 593.038 589.721
-633.21 673.508 661.092
-628.486 611.35 660.458
-469.544 657.388 725.101
-427.593 597.545 580.085
-435.394 601.475 553.383
-602.539 656.631 666.737
-435.967 583.631 548.479
-422.67 614.415 476.056
-600.305 647.107 684.672
-629.363 642.441 703.311
-436.938 647.15 686.124
-458.917 577.489 529.227
-468.082 632.629 634.541
-566.798 667.772 646.481
-450.999 654.774 669.382
-442.139 588.815 507.136
-522.489 645.094 549.382
-405.288 576.472 522.544
-493.224 593.235 638.891
-409.879 635.384 597.038
-666.042 654.367 701.557
-438.93 584.826 574.587
-590.856 642.595 600.109
-467.807 615.447 635.27
-466.181 616.095 677.984
-535.751 589.927 634.253
-450.318 588.817 599.88
-450.711 656.137 675.705
-587.602 635.605 595.744
-588.553 639.501 666.179
-605.863 667.485 675.678
-627.225 609.608 655.837
-492.837 638.333 554.306
-391.976 594.142 540.505
-462.515 629.654 602.844
-398.5 584.359 536.395
-544.899 581.282 609.942
-524.337 620.512 551.689
-553.384 658.998 639.68
-569.351 654.533 646.829
-522.191 647.471 682.458
-625.541 613.641 639.425
-512.934 596.896 541.844
-567.615 609.525 615.623
-532.073 607.258 666.979
-469.783 574.132 517.045
-559.862 599.623 661.44
-537.076 646.743 634.351
-552.604 628.233 615.418
-566.672 631.86 615.282
-523.758 640.394 638.423
-598.609 640.308 639.326
-632.875 637.271 644.565
-459.937 584.252 590.91
-443.911 625.462 697.805
-682.03 632.305 700.529
-601.882 658.233 664.19
-469.98 601.412 581.997
-460.75 589.696 547.049
-530.421 601.928 578.239
-434.973 590.207 582.128
-629.938 647.153 644.04
-433.287 583.653 571.806
-479.685 590.832 630.496
-495.144 593.297 527.62
-497.277 645.048 566.04
-517.381 583.629 603.143
-513.716 590.602 575.296
-483.163 641.664 623.595
-393.034 599.645 531.427
-548.906 615.238 667.403
-443.957 603.701 541.219
-549.727 619.238 564.315
-529.63 583.214 573.124
-610.371 595.148 626.354
-573.35 635.379 662.857
-398.371 581.668 538.018
-545.101 649.577 601.369
-464.501 669.179 660.439
-550.158 586.314 626.472
-488.005 601.779 540.254
-559.781 613.111 634.079
-486.282 604.44 598.618
-531.436 584.096 558.909
-411.622 580.427 490.366
-516.392 659.372 592.647
-502.108 679.244 722.578
-649.609 619.826 677.582
-431.238 593.204 558.64
-680.257 628.914 693.135
-452.389 605.033 626.713
-477.815 612.707 647.703
-505.142 632.575 513.267
-692.025 641.183 703.912
-534.9 586.27 555.717
-435.164 629.934 702.915
-478.032 581.067 579.18
-601.595 619.279 607.033
-514.955 586.168 624.694
-538.986 628.21 628.463
-592.189 661.403 621.558
-488.8 576.738 582.275
-581.698 651.905 597.151
-400.812 599.91 542.903
-579.065 584.096 610.159
-473.599 631.926 608.613
-537.165 661.766 649.616
-615.587 654.346 631.668
-480.469 658.489 622.374
-437.927 591.689 569.565
-568.959 581.992 604.904
-569.591 650.701 658.307
-548.719 587.877 627.839
-632.642 667.632 652.669
-627.124 679.009 675.733
-551.941 660.919 611.745
-436.324 623.306 692.245
-615.886 658.884 649.108
-440.042 607.687 593.075
-585.601 633.055 593.21
-652.199 665.428 676.578
-535.963 579.47 566.98
-495.777 679.475 733.833
-492.824 615.544 514.377
-473.571 575.106 505.582
-434.419 592.899 585.92
-659.795 655.796 732.804
-608.514 598.857 620.74
-494.359 597.451 585.064
-460.917 656.2 705.243
-482.544 580.326 546.832
-573.935 634.472 663.23
-633.427 631.061 646.807
-540.453 621.041 674.162
-449.848 651.671 665.425
-459.897 620.151 690.268
-681.546 643.65 699.901
-552.957 653.056 610.203
-462.74 594.664 627.483
-561.546 638.852 621.83
-535.17 626.946 588.743
-398.98 593.836 552.74
-427.221 589.958 567.647
-412.726 578.574 493.389
-395.954 582.414 535.741
-459.53 651.657 656.099
-476.148 582.108 536.511
-595.099 642.695 672.573
-554.22 598.769 646.844
-404.123 616.237 528.297
-421.117 579.763 465.052
-396.996 603.427 528.12
-428.641 615.491 610.421
-486.083 587.196 600.024
-431.283 598.792 538.953
-431.319 630.201 708.111
-493.575 662.166 699.882
-441.26 593.974 561.102
-480.943 671.699 647.622
-662.719 652.678 722.56
-479.588 634.141 603.545
-603.908 637.488 610.762
-467.724 579.823 600.205
-645.759 648.008 724.833
-570.769 585.255 584.173
-396.891 590.112 555.233
-500.958 606.832 532.485
-471.373 618.801 678.343
-402.004 579.323 521.061
-573.287 651.358 642.184
-419.411 607.654 598.461
-473.853 624.012 664.701
-535.427 583.237 595.185
-471.493 611.416 664.067
-512.657 635.668 529.948
-645.628 647.471 719.197
-558.735 664.399 617.207
-529.415 653.199 658.806
-483.544 638.977 542.9
-415.437 597.901 577.491
-548.026 597.212 585.028
-499.941 621.698 507.56
-532.44 609.366 665.244
-651.601 614.797 660.1
-410.001 639.835 544.096
-529.954 635.212 573.135
-600.486 661.467 656.735
-432.979 626.726 706.526
-455.9 598.859 622.409
-393.195 586.139 530.062
-502.311 611.306 535.673
-504.338 612.979 564.141
-526.163 670.071 594.539
-494.18 645.071 548.366
-522.105 632.029 679.632
-644.911 656.561 661.683
-595.947 655.142 613.802
-463.767 637.44 614.532
-537.687 630.95 593.758
-554.173 663.534 655.84
-573.356 649.478 639.617
-486.168 681.308 707.159
-539.893 645.145 631.818
-460.428 637.925 651.914
-546.315 644.455 572.878
-429.101 575.525 506.473
-568.385 647.466 632.266
-506.913 599.303 562.736
-569.217 593.445 580.948
-604.667 621.965 683.164
-504.167 655.714 569.759
-649.489 646.039 720.392
-560.444 586.426 624.555
-582.853 612.764 610.838
-513.474 602.73 557.199
-651.829 630.172 696.417
-473.026 576.972 562.444
-571.738 637.015 644.453
-662.279 620.163 662.111
-540.527 627.7 681.358
-646.405 639.634 702.36
-677.51 633.093 703.875
-539.924 638.549 685.166
-493.072 660.115 613.16
-434.748 578.266 493.127
-503.852 610.012 557.811
-482.764 647.168 577.417
-486.658 661.681 704.858
-490.318 624.919 595.669
-498.845 658.438 598.897
-531.452 622.576 556.663
-673.303 658.144 686.707
-593.587 653.746 607.195
-538.114 644.789 618.621
-456.969 638.139 603.079
-538.741 630.638 563.643
-445.635 614.178 605.272
-538.119 625.847 563.654
-548.827 582.309 568.043
-631.7 650.558 714.965
-516.692 626.28 606.194
-461.578 586.787 522.107
-549.24 632.829 661.038
-415.075 628.129 509.701
-467.018 616.059 664.101
-405.113 587.077 556.967
-444.935 584.033 507.459
-656.941 649.869 715.179
-552.937 627.779 595.78
-407.502 597.402 578.239
-497.364 683.42 726.001
-454.25 658.364 712.428
-450.522 599.675 617.559
-665.503 669.49 691.544
-549.321 649.978 581.941
-627.568 653.42 645.84
-634.673 612.218 651.859
-464.792 630.745 657.026
-537.394 659.226 648.048
-442.386 609.072 596.523
-432.496 594.679 521.691
-596.473 612.748 599.727
-502.65 633.454 671.787
-412.337 584.158 523.685
-537.081 599.713 654.472
-600.599 639.311 607.538
-459.433 634.413 668.556
-552.667 628.026 619.285
-591.201 621.623 673.492
-543.63 627.026 565.88
-639.636 679.466 676.219
-505.646 666.667 685.055
-496.284 677.684 663.717
-541.865 615.02 670.251
-454.853 609.546 627.908
-639.832 661.944 727.028
-551.434 589.239 629.09
-664.942 658.129 714.709
-637.031 617.512 648.76
-400.909 612.756 537.511
-474.547 574.94 567.318
-397.471 607.161 564.759
-414.099 633.741 603.2
-459.669 658.802 665.808
-685.377 659.015 705.511
-498.077 586.057 637.343
-592.989 597.726 591.527
-563.76 631.037 660.499
-579.919 618.756 582.684
-411.588 616.623 518.072
-405.303 638.528 556.923
-608.996 599.391 616.605
-633.537 681.547 682.204
-433.786 613.685 617.684
-547.476 582.271 607.288
-494.262 617.022 515.973
-459.108 590.152 576.95
-560.421 582.716 587.619
-448.701 645.886 680.854
-650.093 634.317 689.955
-409.996 642.203 541.658
-432.026 580.408 524.114
-548.223 637.345 573.708
-512.635 627.325 602.51
-469.665 650.4 595.167
-509.794 665.742 648.39
-410.224 633.613 588.412
-578.171 601.706 580.398
-639.405 632.468 652.566
-407.811 588.955 558.331
-635.205 661.054 651.971
-445.973 652.262 681.459
-570.294 649.997 655.597
-476.149 584.62 543.662
-437.744 591.501 569.717
-548.846 660.725 609.644
-508.869 582.727 576.645
-458.941 628.499 677.614
-468.921 637.455 641.1
-450.041 610.645 625.037
-445.73 642.093 685.608
-565.312 616.551 592.678
-660.101 653.156 715.451
-398.333 594.327 565.082
-601.797 593.337 611.948
-658.161 633.529 699.412
-562.847 587.863 621.404
-471.642 643.919 602.296
-549.318 580.335 585.459
-498.255 622.77 551.704
-605.718 666.556 666.992
-452.73 581.071 493.763
-495.768 596.407 639.221
-466.679 633.978 606.387
-432.056 616.484 616.7
-469.969 631.322 636.723
-529.121 595.394 598.325
-428.557 605.456 601.539
-549.39 609.612 570.278
-510.572 601.802 580.345
-512.619 600.863 564.34
-577.899 621.219 641.15
-450.677 599.872 555.998
-520.016 586.558 627.902
-450.151 643.018 680.125
-596.588 660.964 656.566
-589.067 660.633 656.725
-585.168 621.835 640.09
-595.916 622.918 674.031
-588.788 650.554 658.664
-445.403 588.536 511.803
-423.473 614.786 490.295
-451.329 655.69 668.199
-555.135 651.515 612.536
-552.174 663.737 605.699
-568.878 632.684 616.183
-553.067 602.674 603.975
-588.293 614.809 593.36
-510.148 668.404 678.453
-505.42 632.835 673.304
-560.833 632.524 659.442
-421.812 593.242 533.655
-401.796 579.133 520.525
-566.022 586.246 581.358
-565.792 610.632 625.857
-546.948 580.666 576.901
-513.823 600.945 577.203
-474.881 622.053 648.803
-596.632 623.292 678.64
-455.787 586.24 577.659
-539.277 641.661 629.571
-633.879 635.563 645.889
-595.439 637.223 631.827
-667.685 623.248 667.564
-476.968 632.695 623.997
-549.36 664.891 649.372
-644.861 679.62 696.046
-491.848 606.359 603.617
-466.166 587.264 577.075
-397.168 621.204 566.902
-561.677 589.783 627.842
-671.452 656.246 682.796
-499.186 638.076 545.908
-476.787 656.607 713.488
-542.784 650.293 578.281
-427.863 616.917 609.578
-667.699 637.358 691.13
-496.946 586.617 624.311
-410.807 621.586 521.879
-552.037 580.794 584.455
-561.43 601.016 600.294
-623.108 602.749 640.237
-471.105 670.623 641.155
-426.805 608.626 604.171
-464.52 619.751 676.955
-538.192 660.85 607.126
-454.618 654.251 678.189
-520.797 629.23 686.838
-484.098 579.202 514.595
-497.866 688.126 683.362
-539.52 649.714 676.437
-527.401 639.01 689.111
-454.821 621.522 695.109
-396.04 586.961 543.874
-644.678 658.94 728.5
-522.323 583.596 579.006
-480.094 578.571 511.948
-549.077 650.389 673.859
-552.284 582.4 577.551
-452.956 587.972 518.402
-544.091 593.131 557.089
-426.362 592.286 535.837
-442.933 597.049 570.381
-432.366 602.286 540.7
-564.258 658.773 641.627
-640.185 644.884 652.032
-527.898 597.93 588.357
-474.344 590.196 595.271
-504.862 623.278 594.775
-586.256 613.544 628.355
-444.672 628.473 610.548
-658.735 634.879 688.067
-495.363 668.968 654.025
-592.687 672.043 650.561
-491.84 585.181 519.824
-443.32 652.593 680.196
-560.425 664.262 617.452
-485.262 628.891 590.013
-431.162 646.628 606.369
-477.107 602.013 579.958
-653.09 647.734 664.025
-641.981 624.1 655.735
-529.93 637.231 573.332
-575.346 649.021 651.533
-533.908 601.263 577.014
-404.273 600.752 513.732
-476.966 645.444 636.659
-634.612 612.748 649.413
-584.117 657.63 608.871
-540.285 655.274 650.529
-654.52 615.991 671.765
-560.056 657.782 635.924
-617.856 602.48 629.262
-482.045 645.501 595.481
-653.228 665.952 675.87
-485.902 646.907 618.118
-455.528 595.03 595.862
-485.766 579.934 554.589
-641.488 666.479 731.621
-598.645 649.274 668.743
-483.7 652.666 609.833
-398.401 596 545.443
-451.655 647.215 675.956
-495.486 608.526 520.469
-508.864 647.265 535.536
-668.47 636.923 672.694
-492.693 649.76 697.583
-562.08 597.025 657.647
-435.203 628.438 695.673
-509.175 614.024 594.902
-494.374 588.037 638.794
-538.572 638.111 610.493
-625.949 623.476 633.913
-520.571 598.132 656.022
-508.722 591.792 646.727
-646.999 669.498 718.238
-678.388 658.577 706.502
-496.669 613.792 522.524
-494.824 597.181 553.195
-518.167 591.297 640.928
-412.476 643.774 533.764
-463.245 607.793 631.821
-536.571 634.11 641.159
-646.086 615.046 668.77
-395.985 606.183 564.59
-419.407 585.187 536.529
-425.854 584.306 520.287
-601.547 599.963 601.28
-575.027 649.707 655.381
-561.859 608.043 590.238
-464.846 579.219 598.802
-586.779 640.142 598.144
-548.432 658.725 657.3
-511.036 584.237 613.335
-569.734 588.616 583.686
-521.826 632.165 569.233
-501.241 665.931 646.79
-396.947 624.611 559.101
-506.457 638.959 573.785
-570.697 612.579 666.98
-536.394 637.849 632.513
-627.604 642.997 639.801
-482.378 592.236 565.024
-497.815 593.066 529.886
-522.087 592.487 645.306
-521.421 654.746 677.856
-513.994 666.69 617.498
-489.467 686.778 685.533
-558.102 585.836 577.618
-621.723 611.901 665.266
-484.955 595.876 579.141
-446.346 617.274 604.286
-525.639 633.229 569.264
-457.13 638.258 668.463
-567.958 609.055 612.578
-413.428 571.792 488.694
-415.388 632.298 603.398
-500.912 579.872 587.941
-457.909 640.075 648.221
-473.975 604.605 588.932
-546.478 601.365 556.594
-442.922 636.647 671.973
-461.867 586.041 528.626
-550.766 653.847 610.052
-427.366 620.014 611.324
-613.569 621.449 619.59
-499.846 629.402 554.682
-582.134 587.677 609.346
-502.933 623.863 521.291
-453.181 591.529 617.573
-577.349 633.697 654.579
-684.028 638.701 689.23
-522.674 625.262 675.065
-668.342 637.268 703.743
-455.461 600.298 586.848
-498.232 601.548 648.015
-498.489 670.327 634.137
-500.004 649.8 552.974
-520.636 656.058 660.795
-464.267 598.107 559.189
-565.873 582.268 591.35
-586.234 653.344 605.768
-520.236 631.811 577.424
-491.996 592.399 533.515
-493.845 655.271 595.588
-581.764 589.346 587.245
-611.648 639.954 617.526
-549.552 644.329 604.86
-481.66 673.771 704.099
-481.081 667.015 644.472
-634.707 678.411 715.884
-439.913 643.971 611.816
-462.711 650.167 652.55
-570.604 615.074 655.954
-422.398 608.861 602.384
-511.93 605.272 552.013
-492.35 593.698 561.114
-507.563 583.17 604.173
-462.66 668.887 673.999
-434.587 592.208 517.948
-442.182 583.094 546.743
-488.545 587.317 548.035
-580.757 594.786 641.391
-528.124 625.063 601.312
-595.716 629.559 671.506
-602.2 643.403 684.965
-636.901 673.864 665.787
-540.697 634.173 610.107
-549.807 580.112 580.881
-471.818 623.176 665.776
-405.637 579.774 492.517
-590.587 592.919 631.079
-442.538 582.706 514.233
-454.562 630.722 684.353
-629.129 680.202 707.787
-493.535 624.789 529.933
-434.241 602.095 604.058
-443.579 626.653 609.156
-599.535 631.77 671.284
-509.217 599.231 539.014
-510.66 594.47 583.401
-600.467 655.77 616.622
-539.899 648.548 632.893
-512.592 669.078 663.249
-540.873 651.873 600.758
-613.222 646.02 621.356
-670.374 662.468 707.203
-567.616 617.984 593.972
-516.437 665.611 652.981
-486.585 626.282 654.606
-672.757 624.367 673.64
-453.656 588.035 520.054
-417.219 580.28 523.191
-587.403 627.824 591.57
-622.395 683.628 689.703
-537.772 659.543 650.563
-464.508 597.67 629.014
-628.505 680.266 686.967
-456.2 595.937 530.475
-426.336 588.668 526.793
-484.595 583.106 593.993
-605.714 620.133 612.755
-654.759 627.824 660.304
-554.81 656.769 590.067
-434.575 580.107 499.964
-618.091 671.163 703.745
-524.622 663.169 668.507
-419.439 610.852 596.895
-517.564 609.639 602.281
-635.662 675.019 745.44
-498.927 585.632 620.58
-654.923 615.542 659.932
-500.409 640.936 532.685
-401.025 577.054 515.521
-542.28 663.29 653.136
-496.784 590.368 640.972
-549.052 636.017 671.536
-530.948 610.315 572.51
-495.627 640.206 684.423
-665.34 657.518 715.363
-482.445 639.627 654.681
-454.131 652.568 657.769
-467.648 599.014 591.559
-470.59 585.153 591.636
-576.936 612.761 605.203
-541.805 582.014 599.209
-419.848 611.312 602.835
-497.956 632.489 659.063
-479.724 595.355 567.337
-465.045 648.972 638.91
-408.247 626.805 534.752
-566.777 580.747 599.117
-389.499 600.065 551.751
-466.372 660.484 709.725
-516.268 666.877 618.037
-404.787 608.032 527.904
-645.593 676.735 678.627
-482.607 594.541 571.368
-561.085 637.381 620.683
-452.653 600.337 555.598
-452.917 594.725 568.362
-556.47 663.715 615.208
-616.173 660.385 702.021
-504.28 681.253 728.825
-626.697 664.4 714.112
-446.154 594.084 583.206
-558.772 586.902 572.662
-530.953 646.805 649.275
-523.78 608.479 546.983
-477.006 577.827 570.313
-469.194 584.616 536.636
-583.348 665.666 626.44
-548.75 585.134 619.481
-396.98 577.6 521.355
-464.174 647.518 602.729
-448.082 605.838 598.687
-603.877 672.15 653.702
-420.015 616.841 597.852
-653.583 669.065 708.118
-396.306 589.792 547.632
-513.249 669.67 668.131
-433.267 640.269 609.87
-476.906 644.903 601.462
-424.911 614.116 600.229
-528.648 654.156 586.498
-527.199 655.183 675.189
-524.621 652.946 671.562
-444.385 641.906 658.818
-562.778 608.602 600.974
-453.329 641.111 606.192
-404.401 641.462 552.164
-572.769 583.362 597.017
-430.852 581.208 509.63
-536.881 666.104 642.581
-508.733 616.811 555.325
-494.111 646.642 563.387
-641.006 613.733 667.375
-501.593 592.133 533.823
-403.921 590.282 552.069
-578.833 627.88 606.086
-536.984 647.243 602.26
-466.862 600.404 602.555
-561.743 581.823 606.683
-565.453 605.297 664.541
-553.952 582.739 608.667
-483.9 588.237 558.895
-421.377 623.478 603.285
-506.356 581.324 590.851
-568.939 654.756 595.013
-435.021 604.946 612.285
-405 615.858 523.274
-528.723 654.195 575.127
-501.873 635.719 523.027
-580.958 605.029 580.118
-414.843 584.773 485.733
-414.706 578.433 491.78
-623.956 683.336 696.618
-429.518 595.961 540.033
-553.864 603.861 612.011
-500.77 650.973 585.085
-401.371 586.185 548.429
-518.801 642.054 534.431
-461.57 652.195 674.178
-410.912 588.063 492.588
-482.646 589.955 630.904
-657.811 671.12 703.156
-560.488 661.378 655.315
-459.591 616.323 630.838
-471.686 658.714 713.541
-502.504 650.407 586.089
-641.237 664.033 728.465
-519.501 641.339 688.86
-403.077 576.01 522.291
-495.825 585.742 543.034
-479.901 603.653 635.697
-504.488 594.554 644.615
-570.108 682.374 647.864
-449.989 601.738 586.97
-498.885 664.415 693.689
-471.401 648.002 679.12
-548.425 608.879 570.252
-404.853 639.261 554.348
-502.63 629.695 589.314
-541.248 664.15 618.401
-470.478 589.21 627.472
-524.967 633.449 583.211
-463.181 615.513 676.622
-457.193 646.647 646.403
-462.075 581.849 605.452
-570.889 627.442 634.978
-442.357 649.875 677.454
-470.43 641.233 651.996
-588.417 590.479 605.941
-511.511 668.415 647.755
-405.031 635.364 590.837
-449.747 653.574 675.562
-449.331 604.795 593.432
-464.276 661.906 662.221
-557.185 629.648 613.518
-429.444 595.166 547.859
-489.928 595.039 584.052
-507.764 618.616 594.779
-398.545 629.135 560.567
-428.647 599.571 537.202
-400.154 620.883 567.933
-588.179 595.032 588.899
-524.891 587.53 551.564
-517.782 605.448 666.2
-516.681 614.089 617.945
-515.687 660.96 578.742
-488.223 602.439 637.668
-499.832 639.096 533.342
-532.412 663.403 602.86
-585.465 588.348 605.636
-458.61 592.95 548.752
-393.422 618.62 543.456
-497.559 632.807 546.904
-603.911 658.204 683.087
-524.057 604.84 580.692
-634.851 665.896 731.738
-537.304 631.02 652.966
-590 625.198 594.207
-551.857 592.203 563.047
-599 600.767 599.642
-501.787 683.458 708.936
-580.034 592.802 633.698
-505.724 595.073 558.378
-492.958 612.24 535.389
-439.528 629.584 680.503
-478.748 582.215 590.482
-532.6 596.475 584.349
-525.733 624.17 674.139
-401.363 611.327 569.331
-498.317 684.173 719.198
-474.133 646.975 610.318
-416.084 629.901 597.945
-401.245 637.091 546.772
-425.9 610.814 585.412
-517.984 638.221 565.39
-575.532 666.052 622.44
-505.273 653.502 561.019
-529.697 666.353 620.981
-527.332 583.772 601.969
-485.819 642.37 621.799
-402.011 584.415 537.318
-491.799 640.412 685.064
-395.396 585.282 534.703
-456.114 605.909 606.762
-401.026 626.666 565.012
-537.579 665.465 622.437
-528.409 581.45 565.505
-473.878 647.819 593.463
-551.861 580.911 590.371
-580.261 666.536 627.142
-532.568 667.233 636.123
-552.294 613.427 666.721
-594.792 599.737 596.957
-494.986 619.72 677.369
-497.232 613.484 525.636
-522.955 624.964 552.221
-423.819 596.524 550.969
-477.916 651.672 711.834
-577.428 599.271 579.724
-557.239 622.236 593.396
-589.829 613.354 592.523
-634.748 656.225 649.243
-588.021 623.533 615.627
-646.58 614.159 661.088
-563.716 624.904 579.083
-556.623 610.571 622.14
-486.252 599.216 636.783
-616.102 615.592 671.988
-557.41 607.621 567.658
-420.978 586.111 566.813
-486.56 607.228 606.13
-410.452 599.825 494.999
-616.764 600.521 631.447
-643.047 645.303 657.767
-660.924 627.914 691.167
-571.383 633.682 643.573
-470.178 621.184 662.257
-548.051 627.777 675.835
-465.609 663.387 703.942
-547.314 600.89 579.338
-437.419 583.062 498.789
-496.613 657.259 693.098
-681.953 644.211 701.427
-634.662 675.753 709.592
-434.986 619.191 619.674
-507.441 594.119 541.015
-514.23 618.097 672.482
-401.293 631.722 533.493
-405.304 602.139 501.236
-471.099 579.083 576.902
-518.204 593.949 650.557
-614.668 634.315 620.946
-526.387 599.239 584.771
-599.031 627.301 626.133
-397.447 628.395 574.565
-494.53 647.908 587.99
-490.053 589.882 548.225
-538.119 605.96 662.079
-497.349 609.642 524.116
-501.2 621.262 552.888
-629.571 667.861 721.36
-501.63 646.808 534.745
-399.378 617.546 532.844
-438.399 579.338 480.132
-672.912 646.564 694.121
-543.039 663.868 622.929
-427.03 599.555 579.003
-476.533 581.586 539.322
-443.548 637.036 614.645
-586.132 620.463 612.72
-551.719 626.316 614.617
-624.118 675.403 656.309
-489.112 639.132 573.87
-439.25 587.481 549.161
-562.762 658.832 652.071
-553.128 633.671 611.803
-493.57 668.774 705.363
-389.679 592.169 533.536
-538.248 657.488 620.426
-446.98 626.13 696.999
-411.982 579.285 505.618
-439.566 611.587 600.243
-575.153 611.25 629.381
-567.687 619.202 666.999
-527.86 668.747 619.708
-526.697 649.043 661.707
-431.667 601.424 545.384
-668.309 621.239 670.848
-612.508 631.193 690.204
-539.067 582.667 587.122
-425.277 613.878 603.568
-617.11 672.339 698.293
-579.746 588.7 623.047
-591.951 619.159 597.149
-456.832 581.791 552.268
-565.24 599.124 652.111
-550.274 665.555 637.791
-498.526 635.029 549.711
-596.713 644.541 669.41
-663.92 618.177 666.724
-668.659 621.028 673.992
-433.385 618.208 597.441
-491.059 605.399 664.888
-586.484 587.206 607.933
-610.567 639.382 615.49
-434.262 647.781 689.378
-496.745 689.987 685.747
-534.32 655.011 589.282
-459.473 618.257 687.601
-399.169 582.592 494.538
-493.744 579.029 585.639
-539.394 586.3 622.273
-541.092 657.216 622.43
-474.665 582.456 532.141
-492.901 646.815 552.932
-609.483 645.872 615.16
-620.649 650.805 634.005
-576.53 631.749 625.27
-439.956 621.801 690.775
-437.284 598.933 545.903
-598.852 594.926 635.071
-393.561 593.781 526.209
-656.358 617.099 660.069
-654.501 647.153 701.034
-523.887 608.531 578.354
-464.691 613.695 669.526
-508.901 594.297 542.011
-552.758 655.678 672.93
-557.755 608.808 610.409
-574.364 622.356 600.479
-507.069 633.541 588.637
-499.332 648.234 565.109
-585.976 602.172 587.725
-439.661 620.314 594.449
-465.119 662.188 655.241
-686.616 654.08 697.917
-493.47 578.42 551.271
-525.354 638.189 632.248
-536.106 646.244 631.253
-465.001 602.946 589.019
-480.018 607.947 645.671
-518.714 590.864 642.924
-463.962 588.386 625.261
-628.627 653.984 645.783
-595.887 620.587 626.216
-487.613 641.716 531.799
-573.002 658.038 605.035
-668.394 662.77 685.254
-439.235 617.359 592.413
-506.506 591.277 582.299
-684.34 651.878 699.915
-454.383 599.245 558.444
-474.988 587.974 555.2
-524.879 655.88 679.969
-490.253 666.555 706.217
-599.695 673.402 650.406
-448.079 645.197 679.37
-465.704 654.165 726.532
-514.205 584.317 618.093
-545.157 591.939 636.42
-634.424 638.728 700.466
-623.394 664.683 651.895
-598.845 647.77 680.182
-433.922 582.594 507.449
-518.457 579.448 569.131
-681.674 660.533 699.646
-536.343 584.574 622.123
-533.744 599.215 581.283
-411.764 644.066 548.751
-438.081 628.17 696.297
-603.952 618.322 607.024
-600.756 593.605 610.038
-559.262 611.371 571.913
-487.933 646.025 591.24
-669.048 668.074 694.866
-605.948 663.759 683.555
-500.96 580.944 568.221
-607.7 644.197 610.877
-433.643 643.045 609.82
-392.598 612.995 556.917
-487.343 663.203 704.766
-470.442 627.862 670.841
-491.588 660.486 700.608
-503.592 607.785 667.752
-462.608 643.253 643.006
-650.151 668.545 674.044
-400.983 621.126 525.673
-499.123 580.966 566.626
-410.105 632.859 539.688
-443.585 594.769 564.73
-404.447 626.761 532.008
-423.748 579.011 505.123
-662.833 630.687 698.054
-578.44 675.463 652.871
-598.756 654.883 609.234
-547.02 582.701 570.687
-497.413 624.674 550.253
-524.053 670.073 610.304
-480.28 637.988 620.134
-546.791 658.418 603.605
-636.514 614.261 650.087
-437.706 598.262 524.449
-581.135 634.4 591.522
-639.09 682.611 689.728
-585.089 596.707 587.349
-397.969 593.377 536.595
-649.988 654.077 665.101
-478.01 591.106 560.413
-438.14 582.346 553.659
-642.67 613.101 663.156
-479.957 651.573 697.146
-521.252 669.564 667.252
-662.938 663.197 719.51
-499.183 590.064 541.246
-417.556 590.036 546.013
-456.955 666.915 695.283
-528.617 589.43 636.915
-451.902 628.832 606.756
-396.943 614.88 571.779
-517.953 649.051 554.536
-493.353 631.922 590.341
-628.686 618.503 677.548
-568.253 583.152 609.688
-540.891 580.459 579.968
-523.051 610.489 572.475
-531.984 646.911 562.93
-444.983 623.767 606.435
-543.563 595.604 600.953
-524.796 620.438 612.792
-517.404 607.87 577.725
-404.489 601.325 532.539
-431.457 574.945 472.006
-554.105 585.082 615.038
-547.852 640.664 602.486
-584.128 609.105 586.447
-549.374 624.592 666.126
-493.43 585.365 601.292
-490.27 634.121 656.066
-445.983 596.337 577.701
-398.289 585.713 544.884
-627.057 612.564 644.072
-501.27 683.636 703.369
-541.835 584.074 619.517
-651.35 617.112 668.305
-536.588 598.455 566.55
-570.86 653.204 642.502
-661.981 649.876 711.579
-462.929 627.315 623.152
-423.562 601.934 474.357
-518.046 583.029 592.394
-518.123 612.826 668.983
-458.332 636.794 602.376
-658.85 615.681 663.225
-631.782 666.378 651.721
-549.617 646.67 669.693
-543.45 628.172 600.407
-455.617 605.187 532.482
-600.232 633.483 627.399
-532.749 593.232 643.089
-524.266 629.113 555.162
-659.172 652.71 669.905
-544.809 658.382 627.639
-659.535 650.52 712.665
-627.183 678.837 698.055
-635.401 677.252 743.509
-470.166 633.126 648.996
-509.974 626.901 603.275
-513.304 591.401 546.519
-464.882 666.011 655.067
-638.618 621.909 653.379
-419.635 606.81 596.013
-516.897 623.664 674.705
-632.284 677.307 710.557
-657.707 658.904 674.106
-490.753 576.577 559.044
-556.605 658.462 659.06
-590.037 601.23 589.521
-649.477 661.033 729.229
-398.362 613.868 534.375
-637.322 670.904 744.246
-576.825 655.413 604.672
-544.512 642.029 679.729
-501.092 620.375 595.528
-427.624 593.059 522.565
-608.268 656.477 630.63
-486.257 625.498 655.818
-408.121 641.545 532.688
-521.827 611.256 564.003
-578.049 631.384 609.653
-603.056 655.241 687.824
-445.517 621.04 700.071
-397.131 601.363 562.361
-508.965 613.33 608.237
-489.219 644.09 598.001
-496.957 626.539 525.282
-549.331 667.454 638.612
-611.864 674.944 678.485
-563.772 664.971 620.099
-670.736 628.014 696.369
-491.945 650.751 697.242
-414.736 623.696 508.202
-508.782 626.659 601.669
-469.322 586.951 594.108
-621.749 674.479 661.638
-486.696 621.173 659.879
-469.962 625.967 637.171
-488.267 592.669 538.416
-444.862 639.689 665.059
-627.084 639.968 700.894
-440.881 584.917 577.697
-416.528 572.826 490.043
-569.087 663.426 652.763
-629.585 676.734 693.924
-611.55 611.65 667.692
-570.603 636.775 592.739
-517.354 594.191 652.52
-489.996 644.306 565.261
-588.414 589.825 613.704
-455.49 587.043 609.884
-600.391 634.914 672.947
-413.306 620.549 503.542
-442.497 593.967 590.977
-470.179 663.534 706.707
-416.119 583.918 543.276
-572.276 633.546 646.039
-627.85 682.123 701.853
-590.916 651.963 607.952
-424.925 578.616 495.051
-446.725 657.386 596.859
-410.754 634.524 536.443
-499.158 666.666 592.237
-398.478 625.1 568.493
-584.99 622.339 671.975
-557.731 601.192 651.313
-568.276 610.997 597.803
-643.607 676.273 705.052
-580.724 619.129 640.021
-530.581 589.923 636.315
-609.738 632.936 687.107
-444.549 602.693 529.537
-472.371 624.64 603.733
-583.41 638.29 663.545
-395.43 601.392 525.336
-518.817 616.845 614.897
-425.595 598.212 532.695
-566.455 623.29 646.346
-511.175 594.156 579.033
-432.355 649.749 601.932
-583.878 611.113 586.99
-512.185 612.862 569.497
-518.589 670.666 630.695
-512.824 598.81 540.166
-621.385 674.855 704.239
-477.027 577.335 555.988
-399.351 583.811 535.207
-459.783 646.905 645.259
-522.054 643.273 552.832
-488.606 683.896 678.524
-457.968 641.697 647.049
-576.427 610.83 622.353
-672.532 634.924 675.955
-484.548 584.24 595.83
-490.787 639.294 535.518
-525.438 665.251 606.11
-536.223 586.934 626.512
-438.312 596.813 558.307
-454.995 640.999 603.716
-470.198 653.065 634.297
-662.19 643.263 670.555
-442.738 644.811 676.631
-426.031 587.109 553.516
-520.469 582.685 591.244
-498.737 679.573 668.265
-464.285 599.896 588.205
-575.952 604.125 579.187
-553.48 617.824 664.488
-583.882 659.44 611.034
-545.35 645.889 680.272
-676.785 652.635 697.058
-515.573 600.216 541.078
-603.183 618.909 607.28
-413.041 590.95 561.087
-584.109 614.086 586.084
-412.769 581.714 519.759
-636.053 668.142 658.666
-390.353 606.037 542.196
-503.517 580.213 575.234
-451.025 654.487 681.375
-450.373 589.669 602.718
-508.627 658.093 573.026
-606.056 664.676 648.363
-423.977 596.617 537.706
-473.544 655.972 635.431
-552.221 623.417 644.464
-575.387 606.158 579.889
-555.985 628.561 598.115
-499.927 623.061 593.058
-656.826 653.348 669.506
-600.559 598.746 600.502
-471.191 620.566 671.193
-394.227 584.54 540.418
-398.426 580.482 525.956
-482.696 620.245 603.789
-644.854 651.147 656.364
-557.475 636.697 614.052
-440.606 620.927 695.685
-465.28 640.205 609.172
-460.756 594.739 553.119
-540.288 598.783 566.813
-505.406 678.305 644.426
-598.975 631.4 643.561
-529.14 654.986 657.78
-417.441 580.725 526.899
-523.348 583.615 595.816
-444.351 636.304 665.895
-681.907 659.449 706.196
-597.342 597.556 646.668
-470.853 644.673 656.868
-630.201 673.048 720.784
-410.395 607.016 497.396
-515.356 635.675 576.058
-522.853 604.582 581.849
-578.979 614.231 603.654
-549.362 614.127 666.354
-431.028 625.366 708.156
-460.981 594.383 597.566
-521.612 583.566 607.934
-523.859 634.239 569.695
-390.195 597.058 544.954
-430.849 597.421 526.472
-570.572 628.966 606.782
-506.47 600.351 583.936
-560.747 602.387 581.159
-509.228 665.142 609.425
-639.188 647.741 652.547
-529.058 638.11 631.495
-544.67 630.717 606.016
-636.256 677.539 736.521
-503.587 608.514 534.472
-543.236 652.382 651.538
-413.856 575.831 514.56
-476.4 585.29 592.948
-666.254 662.927 723.258
-495.066 645.586 559.3
-679.381 636.165 701.989
-489.258 578.881 583.546
-632.76 629.466 696.418
-598.936 662.294 628.989
-591.841 644.282 663.456
-400.122 588.569 552.185
-438.565 599.858 604.846
-451.598 603.172 596.482
-668.753 641.543 694.89
-486.11 630.802 588.978
-687.801 657.931 707.02
-572.879 668.773 637.752
-575.796 635.54 593.635
-428.908 584.313 524.688
-480.831 607.065 599.631
-468.887 674.176 664.964
-656.683 651.432 668.268
-538.589 605.083 662.502
-473.123 618.68 663.867
-525.096 635.218 637.06
-479.104 607.849 600.196
-424.583 583.143 511.698
-569.854 637.106 629.066
-416.849 644.198 543.396
-447.235 602.438 545.493
-465.12 640.564 643.763
-479.097 604.811 593.539
-513.633 670.007 662.69
-564.535 629.004 605.504
-520.32 670.104 637.244
-652.611 651.245 665.121
-545.686 660.512 602.483
-561.24 655.406 634.016
-488.996 620.146 660.341
-506.546 628.246 593.879
-569.837 594.782 578.502
-529.035 646.339 564.502
-549.193 658.27 631.593
-445.036 596.112 608.749
-636.545 660.176 654.795
-481.642 672.601 650.784
-396.919 634.914 548.803
-445.823 637.272 609.902
-592.251 599.182 592.808
-603.67 632.506 672.882
-512.02 585.254 623.003
-615.468 672.18 664.095
-495.971 671.662 641.355
-544.744 581.76 610.788
-547.368 596.229 646.169
-630.56 611.911 645.961
-587.22 614.562 631.472
-602.896 605.746 663.694
-474.339 575.034 524.549
-484.062 590.353 559.04
-411.097 639.705 592.516
-566.16 620.5 577.04
-550.955 659.233 607.853
-480.846 680.446 678.071
-438.408 622.531 679.786
-621.291 649.751 701.506
-638.466 672.407 742.906
-537.854 622.243 676.237
-399.583 588.703 538.915
-411.635 578.933 521.587
-473.142 622.883 670.407
-602.598 604.837 663.537
-517.355 635.422 578.79
-477.593 622.331 676.62
-482.307 675.933 698.21
-479.075 642.93 549.837
-538.314 652.286 678.649
-405.877 633.603 591.86
-565.443 584.04 616.493
-555.217 628.979 609.269
-484.904 676.274 714.938
-481.405 587.99 541.351
-677.472 664.262 705.571
-561.492 619.083 574.509
-598.723 648.48 670.613
-589.499 595.242 590.166
-562.737 636.386 621.389
-519.762 631.465 688.025
-616.298 652.033 697.578
-545.748 614.177 559.681
-466.903 637.707 610.077
-394.437 580.923 521.353
-599.478 637.038 605.938
-516.415 584.154 620.238
-425.273 599.726 589.703
-581.368 611.019 667.253
-425.838 592.489 533.98
-508.463 588.021 642.047
-443.913 580.756 489.92
-438.322 582.636 544.676
-642.61 650.493 656.3
-456.69 590.918 591.732
-483.849 582.694 607.774
-495.973 628.151 592.668
-517.886 630.023 687.269
-442.091 594.115 575.979
-406.566 579.036 516.578
-465.6 589.738 543.215
-441.409 604.011 589.044
-510.979 629.832 682.455
-511.823 586.267 629.698
-477.938 583.83 585.525
-640.66 677.695 670.657
-414.351 616.372 514.634
-567.403 601.803 660.059
-467.857 669.778 686.034
-571.766 599.558 651.309
-471.492 675.066 661.53
-434.828 592.051 517.567
-517.878 605.861 584.935
-590.014 609.915 594.95
-527.513 645.535 636.774
-501.906 632.046 663.053
-509.44 615.554 542.757
-567.948 650.576 633.423
-536.356 633.102 569.077
-526.968 628.358 596.052
-466.132 671.26 682.758
-648.318 654.472 663.09
-483.724 580.083 547.823
-593.714 617.462 667.15
-514.177 584.19 614.992
-464.59 582.816 572.512
-483.692 610.781 606.531
-451.508 654.357 691.972
-396.192 607.759 576.158
-413.127 588.727 531.217
-452.561 598.044 588.209
-533.266 591.413 636.742
-573.959 610.747 613.956
-471.787 573.618 512.988
-423.374 614.154 490.888
-570.59 630.068 608.578
-534.86 611.179 620.943
-679.479 635.588 682.829
-417.81 585.644 567.474
-572.566 627.558 666.358
-670.988 622.472 679.937
-427.773 612.892 605.033
-450.032 656.786 681.699
-517.48 615.072 590.491
-447.906 586.789 547.564
-493.999 622.578 541.566
-441.514 595.851 543.16
-475.424 661.443 705.229
-399.967 584.591 544.369
-667.575 661.654 711.589
-568.651 580.311 606.519
-596.922 639.947 673.974
-416.343 583.918 472.797
-563.159 581.793 601.521
-471.344 617.412 678.644
-438.691 651.424 690.408
-481.436 610.432 652.638
-587.31 628.438 669.199
-593.049 620.847 599.736
-680.735 657.655 693.778
-490.446 582.751 594.43
-394.879 584.183 518.928
-417.232 589.727 528.797
-488.185 676.783 732.679
-418.018 598.032 580.764
-658.153 648.197 725.701
-568.246 582.523 593.576
-590.132 593.903 595.261
-580.882 671.127 652.436
-472.101 586.645 621.642
-551.34 656.366 672.138
-579.554 646.631 663.461
-390.244 605.652 550.237
-412.781 594.585 492.721
-556.274 601.414 588.971
-474.307 610.62 604.513
-467.705 638.491 653.538
-638.34 656.248 657.551
-433.829 611.503 589.515
-655.842 666.246 712.957
-524.521 649.523 661.232
-440.119 613.746 612.992
-503.088 615.747 671.688
-451.45 600.229 574.271
-479.181 599.136 577.814
-474.374 588.387 587.652
-562.598 625.05 663.021
-506.995 665.42 604.248
-525.899 628.427 676.665
-587.619 669.46 637.809
-475.273 586.484 624.376
-663.948 632.985 705.726
-481.964 648.823 602.231
-393.046 606.018 538.346
-524.685 668.91 592.277
-494.868 594.582 638.408
-471.433 586.041 551.826
-590.638 588.535 623.86
-652.849 646.78 700.901
-542.633 624.538 631.254
-554.662 621.186 664.169
-570.215 660.147 655.467
-600.132 621.401 677.444
-462.484 599.392 558.277
-411.778 624.649 598.604
-448.169 589.442 583.932
-641.502 667.971 719.902
-590.122 600.223 663.161
-571.662 631.217 617.03
-539.704 603.267 552.219
-559.003 607.808 609.421
-507.362 589.015 576.895
-451.907 646.027 651.665
-551.661 609.523 616.317
-515.02 618.369 549.598
-563.329 617.371 638.231
-450.399 624.894 667.543
-463.406 581.196 606.608
-528.903 625.542 598.692
-456.697 659.198 717.23
-554.767 623.46 589.252
-500.236 579.828 573.576
-492.537 601.522 542.859
-524.802 626.357 605.307
-515.833 613.61 543.128
-518.543 604.651 581.709
-667.398 622.651 666.61
-478.525 578.018 574.478
-682.559 639.223 685.174
-430.944 577.902 501.46
-543.953 581.376 603.736
-452.364 631.427 661.11
-516.748 604.161 573.236
-462.209 626.338 674.723
-606.012 676.702 654.333
-422.97 613.882 607.778
-498.852 622.458 663.547
-534.388 626.83 609.07
-654.116 624.649 659.254
-488.707 587.114 600.483
-622.904 607.793 657.028
-515.515 661.975 590.625
-511.94 585.555 549.562
-509.416 666.088 677.218
-628.945 607.897 644.179
-473.421 651.459 692.458
-407.544 579.731 488.274
-405.877 637.439 531.745
-629.816 639.489 639.24
-535.997 661.456 657.077
-513.385 667.824 656.554
-489.523 611.101 674.828
-471.236 634.944 595.061
-605.129 597.983 634.461
-648.354 670.346 708.926
-491.626 578.397 551.9
-641.166 665.046 730.664
-589.201 659.576 615.35
-584.516 645.143 662.413
-519.449 666.098 668.189
-567.873 609.194 605.611
-431.951 612.399 610.593
-502.06 620.969 540.112
-469.567 611.005 602.316
-487.356 603.929 597.783
-462.652 644.478 657.909
-542.547 660.021 623.14
-456.328 584.73 546.304
-477.384 585.234 545.916
-472.276 625.507 641.169
-431.697 587.105 568.159
-627.521 633.949 636.191
-472.521 584.665 538.74
-538.455 622.133 596.979
-444.292 596.288 524.398
-533.704 641.786 629.05
-513.66 615.644 599.511
-507.416 668.94 628.712
-395.864 607.103 572.622
-413.321 589.448 563.903
-467.119 667.597 652.334
-457.016 588.167 575.378
-669.409 626.722 669.994
-416.075 587.706 477.214
-524.076 611.066 614.807
-604.025 668.835 650.352
-588.731 588.207 609.764
-474.684 609.862 639.262
-514.41 667.789 589.853
-466.327 597.152 594.518
-450.383 590.478 526.967
-421.729 617.216 599.514
-587.669 628.566 613.217
-631.615 606.079 646.593
-632.256 658.187 649.816
-689.782 648.717 702.868
-616.794 674.438 656.41
-472.599 577.167 519.396
-586.981 635.163 630.626
-576.274 654.189 659.431
-428.8 602.26 471.167
-453.542 653.718 667.839
-548.23 585.638 564.46
-413.397 618.46 513.597
-634.763 657.342 719.031
-472.772 664.831 638.305
-684.782 657.608 698.049
-577.218 632.794 633.544
-597.443 626.312 639.926
-526.287 610.376 549.33
-597.226 620.628 628.279
-549.45 625.951 567.548
-634.678 674.236 709.623
-501.573 682.861 707.028
-494.985 610.073 544.766
-405.433 578.867 541.39
-495.707 662.198 613.277
-617.352 634.411 622.359
-660.661 665.488 712.539
-622.192 648.583 637.721
-513.75 578.146 556.811
-428.752 593.684 581.462
-427.168 619.518 613.762
-447.406 651.9 665.794
-562.213 590.969 573.461
-666.418 624.623 665.415
-536.449 645.526 683.482
-425.729 615.46 591.358
-495.46 601.556 527.063
-463.225 603.368 605.023
-516.57 624.737 675.266
-595.468 626.361 621.221
-404.722 629.734 589.237
-598.546 638.075 675.419
-592.006 628.438 597.488
-430.915 599.529 533.034
-441.935 594.149 587.065
-467.077 647.741 670.484
-518.998 627.052 600.774
-452.524 632.499 660.69
-638.589 671.25 719.978
-511.375 602.163 584.318
-529.977 652.802 684.239
-633.136 646.059 644.031
-453.608 591.52 613.796
-539.895 584.601 618.319
-672.483 656.352 682.899
-485.882 600.33 637.005
-409.515 579.885 522.075
-453.315 588.023 591.217
-527.316 626.819 555.729
-522.152 628.227 574.533
-516.406 633.913 574.302
-414.476 647.446 531.701
-498 669.666 738.41
-435.479 649.76 690.326
-612.894 618.68 619.16
-416.31 577.072 468.224
-540.424 649.378 641.555
-584.789 670.564 652.452
-466.252 615.331 665.916
-595.147 626.046 601.689
-460.101 630.47 620.744
-460.757 656.259 702.775
-534.457 605.609 662.739
-635.778 647.605 713.123
-572.445 632.212 619.094
-493.68 684.131 669.519
-469.639 588.443 577.915
-608.807 627.499 677.093
-491.44 669.947 705.265
-441.581 619.548 592.788
-568.542 652.572 636.599
-604.944 608.917 605.753
-402.279 605.199 532.331
-434.372 590.824 515.519
-502.081 599.801 647.366
-416.992 614.386 496.199
-632.554 670.199 741.476
-523.113 621.884 568.213
-465.981 649.989 638.216
-448.441 586.851 502.534
-496.986 674.227 712.445
-512.076 624.753 674.23
-418.462 577.724 494.594
-438.873 599.54 554.238
-507.912 624.749 674.315
-505.55 578.617 564.061
-589.744 668.651 630.935
-554.566 601.457 598.859
-537.548 626.272 621.338
-476.055 669.651 691.232
-498.172 606.156 596.824
-598.951 662.931 627.458
-434.482 602.526 541.457
-495.988 632.889 659.217
-608.067 675.905 663.676
-512.894 605.794 559.054
-514.714 593.815 649.51
-553.308 657.728 641.031
-399.102 632.459 547.133
-583.623 605.593 585.13
-574.474 613.918 668.638
-445.934 587.159 502.689
-625.018 634.315 630.053
-599.589 631.409 625.324
-452.483 632.747 680.974
-416.357 583.589 477.483
-656.996 618.835 675.077
-459.344 593.099 624.553
-628.349 666.121 716.107
-692.025 650.48 704.966
-651.295 644.821 716.721
-671.956 624.264 682.937
-554.773 619.37 580.309
-471.849 586.788 539.088
-474.616 628.143 638.708
-506.993 655.556 569.827
-403.931 634.368 585.754
-481.75 649.125 570.029
-590.062 634.987 595.138
-403 603.17 534.482
-552.495 658.587 598.957
-542.052 623.604 562.698
-567.052 623.274 581.537
-667.427 636.009 703.812
-499.33 618.329 550.579
-551.886 595.37 642.138
-494.16 615.306 676.615
-664.538 616.11 667.42
-535.306 633.781 593.433
-604.409 616.818 611.543
-465.539 622.727 685.897
-686.586 645.685 695.799
-420.917 574.119 513.081
-536.183 632.521 573.603
-483.802 645.976 604.226
-460.028 600.561 603.625
-487.125 629.909 589.993
-538.661 615.404 625.349
-486.136 595.651 580.199
-456.075 623.044 604.4
-452.197 619.665 694.746
-578.469 585.291 599.878
-546.7 580.333 586.329
-474.583 623.493 661.973
-410.65 588.144 534.768
-623.065 638.679 698.947
-598.977 664.854 627.061
-544.704 617.014 669.126
-388.483 603.072 550.117
-549.077 632.882 676.678
-652.56 621.336 681.821
-614.8 643.317 695.174
-402.532 632.246 554.897
-545.529 622.57 674.69
-560.279 595.432 639.884
-414.586 574.821 511.639
-466.312 611.213 602.031
-584.85 630.705 618.87
-656.515 650.518 668.417
-522.332 585.12 552.953
-396.591 623.392 538.355
-656.322 646.97 696.509
-543.714 604.641 570.323
-576.057 611.885 618.941
-484.963 679.172 710.696
-602.02 654.536 686.888
-469.109 580.627 606.631
-649.609 650.372 726.791
-531.145 621.62 555.081
-448.784 619.246 675.099
-614.616 610.934 618.302
-516.63 639.883 689.475
-585.45 670.856 641.701
-530.695 590.955 554.58
-391.868 585.735 512.529
-439.595 598.436 606.5
-566.349 614.417 633.069
-522.098 603.668 661.97
-400.338 624.87 584.455
-463.418 660.904 639.31
-516.825 645.625 542.865
-494.164 691.25 694.834
-431.296 597.513 532.082
-511.082 627.72 598.604
-438.118 623.801 613.76
-505.319 645.174 533.694
-484.815 646.75 623.929
-443.413 645.407 673.676
-485.254 671.169 645.352
-449.85 587.181 582.476
-513.434 625.184 676.405
-670.331 664.464 694.032
-495.397 593.06 569.404
-457.503 611.582 611.588
-545.938 591.493 634.07
-466.605 634.09 598.331
-515.304 638.143 561.655
-527.226 605.676 661.054
-662.358 632.42 703.903
-479.641 644.093 624.906
-530.834 594.235 647.561
-440.9 594.114 592.333
-521.217 585.44 623.283
-518.828 646.642 545.425
-483.907 649.66 567.923
-471.898 632.542 652.649
-495.673 578.057 552.012
-457.881 635.505 602.61
-656.053 662.003 726.75
-575.39 650.684 597.149
-527.886 636.175 640.933
-597.665 592.502 610.75
-521.007 584.135 601.861
-475.056 602.482 635.89
-674.138 664.352 696.674
-488.631 620.359 600.507
-400.091 576.939 520.248
-500.985 623.922 532.553
-490.015 664.25 629.267
-404.96 600.547 515.038
-460.319 598.567 556.632
-661.361 616.369 672.772
-442.3 609.247 598.783
-492.588 635.73 659.243
-506.296 634.464 680.003
-673.524 628.699 692.243
-648.221 643.725 704.87
-594.28 625.981 640.195
-419.532 579.937 496.828
-679.088 636.197 683.469
-656.15 615.527 669.001
-406.841 636.156 588.392
-527.496 626.279 557.788
-402.509 617.439 535.696
-452.437 629.194 620.426
-647.778 630.985 657.017
-478.228 576.772 503.753
-608.063 679.303 653.009
-546.731 664.615 635.035
-549.643 581.465 584.11
-631.649 679.022 716
-464.096 662.314 659.387
-491.966 670.9 712.506
-405.67 582.617 560.773
-667.387 646.447 676.685
-473.063 603.738 584.25
-535.243 647.261 631.237
-654.24 637.242 663.349
-426.851 593.497 535.81
-605.082 598.594 638.017
-448.428 653.586 667.073
-572.024 582.158 603.466
-548.148 648.94 605.117
-435.878 614.161 620.709
-505.145 585.707 624.202
-498.358 673.643 700.851
-650.866 663.349 728.797
-525.182 638.611 559.367
-548.972 637.206 667.075
-433.524 604.433 608.604
-440.675 589.39 512.994
-465.069 636.881 614.015
-619.845 666.306 707.702
-398.976 596.598 525.182
-545.265 623.424 578.479
-414.281 579.962 506.367
-566.043 621.47 638.431
-596.274 625.771 639.928
-545.68 623.355 678.044
-434.228 575.588 474.69
-539.739 627.752 586.294
-438.654 580.469 501.472
-598.171 592.873 608.092
-645.074 622.35 656.514
-469.658 646.44 594.954
-538.482 635.783 576.627
-584.184 644.219 596.023
-623.035 649.677 637.261
-452.581 589.286 561.649
-597.156 597.916 649.118
-532.749 657.109 657.806
-579.92 619.479 673.338
-544.858 606.279 570.192
-475.497 610.316 668.68
-522.206 580.812 562.444
-446.669 631.233 674.668
-489.747 591.614 570.173
-493.466 611.11 518.981
-633.415 659.485 648.087
-473.814 616.168 646.392
-440.305 606.984 618.133
-605.946 602.711 658.158
-432.924 601.292 550.343
-538.112 599.172 607.648
-458.189 585.305 614.704
-399.358 613.332 538.391
-588.757 625.55 613.256
-628.353 656.829 711.503
-536.975 655.456 582.637
-394.516 624.938 556.36
-464.886 648.165 660.169
-585.89 628.05 591.879
-583.184 669.839 634.473
-439.506 600.042 599.054
-481.995 659.817 629.089
-479.344 599.139 635.678
-465.69 597.264 631.383
-555.812 580.55 602.939
-620.042 619.093 624.956
-543.485 650.308 662.592
-415.328 580.273 500.033
-676.543 643.917 695.422
-514.094 663.936 674.572
-574.203 592.362 637.48
-526.13 626.345 578.291
-504.847 651.31 683.178
-444.059 603.979 528.871
-399.589 631.804 577.362
-444.114 628.222 675.125
-565.361 622.912 666.416
-477.017 682.029 679.417
-535.978 665.824 636.893
-497.655 578.096 556.366
-515.161 671.072 640.048
-516.898 635.631 565.034
-561.296 581.93 610.117
-481.454 650.112 590.219
-499.952 595.964 548.668
-569.655 619.104 652.681
-390.492 617.44 547.178
-461.111 597.861 584.464
-463.777 642.87 659.329
-419.772 587.709 541.958
-530.34 594.557 607.167
-463.685 656.974 697.634
-491.035 666.412 629.614
-416.042 577.316 484.422
-403.856 586.818 545.694
-569.397 645.674 633.34
-634.164 675.005 719.454
-606.285 656.505 624.177
-497.532 626.426 517.065
-518.526 659.71 576.02
-660.902 626.929 661.679
-586.57 617.436 588.122
-490.568 654.436 617.932
-401.445 635.943 557.942
-475.738 638.128 629.652
-612.782 604.815 616.66
-476.835 623.803 604.742
-523.415 605.191 609.673
-524.487 603.119 661.173
-458.386 591.845 621.505
-425.347 636.681 610.686
-455.88 644.007 609.851
-471.794 643.75 593.183
-623.959 652.207 638.974
-530.528 614.557 617.288
-535.931 616.789 621.788
-507.313 668.517 681.862
-438.037 645.977 680.768
-391.261 585.13 507.117
-489.79 605.888 661.368
-409.451 613.175 519.325
-429.054 627.678 614.962
-562.948 625.936 654.776
-590.673 624.874 615.752
-652.797 646.319 685.835
-439.976 590.56 569.468
-549.519 633.919 665.434
-571.519 631.327 626.931
-632.665 604.541 633.868
-571.933 591.041 640.316
-518.582 669.474 592.186
-502.033 595.602 592.573
-447.919 585.297 547.267
-444.03 626.876 621.971
-439.228 581.685 507.013
-603.003 625.697 608.419
-424.331 642.397 603.478
-625.572 657.391 649.639
-414.075 618.497 513.677
-494.574 591.229 638.896
-538.016 642.383 596.999
-438.121 651.223 682.337
-572.719 653.277 642.674
-503.169 609.581 536.116
-440.69 648.938 676.652
-455.527 644.128 646.97
-657.395 621.895 660.486
-659.258 621.599 660.577
-630.721 682.86 727.561
-538.705 602.553 551.67
-552.717 665.656 629.439
-563.491 609.948 580.956
-563.052 665.47 618.533
-617.833 603.451 655.839
-455.559 645.669 605.726
-443.504 594.329 595.357
-503.947 662.548 689.692
-407.693 592.598 548.306
-440.109 608.531 601.226
-422.277 633.415 607.582
-653.967 647.661 683.222
-526.741 599.658 547.278
-554.525 656.275 597.717
-434.591 624.762 704.801
-523.059 653.53 567.058
-548.141 631.022 679.865
-495.996 629.197 548.742
-529.947 668.369 609.267
-502.221 585.966 625.256
-470.168 623.183 644.109
-657.026 663.769 676.922
-619.654 658.845 650.775
-509.875 622.274 592.476
-511.122 629.474 600.436
-576.853 630.052 610.535
-645.076 665.97 668.227
-631.545 673.145 731.68
-588.195 626.12 646.535
-600.783 658.601 680.237
-500.404 636.944 535.357
-485.407 581.913 512.109
-466.949 603.278 585.944
-508.681 638.325 572.617
-437.006 620.249 694.549
-587.234 615.699 620.152
-442.92 578.701 527.244
-498.571 633.989 545.18
-465.656 575.885 570.509
-581.582 603.326 582.19
-399.098 619.98 582.797
-610.332 652.165 693.048
-461.214 579.072 521.482
-555.309 621.026 570.456
-432.01 627.887 709.967
-540.977 642.309 612.263
-621.734 674.536 702.907
-406.014 580.475 508.015
-656.216 625.992 659.649
-530.236 640.428 630.675
-398.857 580.609 530.687
-472.865 612.38 644.536
-412.57 614.346 515.601
-508.841 674.663 667.207
-475.666 585.461 606.593
-673.644 634.539 710.21
-548.04 603.826 596.195
-521.609 628.796 571.295
-546.086 580.919 590.658
-456.807 663.391 677.669
-519.822 654.545 570.83
-490.006 578.399 554.925
-497.719 671.939 739.159
-482.059 609.989 648.886
-540.993 647.476 597.492
-657.324 638.599 685.793
-463.125 594.984 556.426
-661.495 623.598 662.032
-581.624 597.844 646.959
-500.498 601.694 545.092
-466.075 589.215 591.807
-410.952 573.587 495.001
-470.291 631.971 609.471
-570.021 582.691 595.39
-515.44 658.256 653.598
-422.843 575.045 515.649
-412.102 631.651 595.362
-567.586 585.118 582.609
-552.755 589.372 631.438
-402.124 577.149 513.38
-427.822 594.907 530.185
-618.229 642.895 630.392
-611.127 648.718 621.059
-482.805 597.387 637.951
-485.531 681.23 695.135
-428.249 600.226 540.109
-584.754 649.676 599.42
-463.981 579.732 510.433
-511.401 627.862 579.242
-411.534 583.813 480.941
-398.725 584.574 530.704
-551.778 627.019 662.342
-522.036 645.514 684.296
-503.009 624.145 666.306
-491.942 657.461 703.839
-483.221 623.909 597.412
-560.032 604.938 568.457
-599.196 592.278 605.254
-505.959 673.907 687.849
-501.734 660.208 592.74
-543.395 591.212 636.423
-673.281 630.514 675.332
-522.739 627.034 600.43
-422.05 573.942 507.317
-496.273 685.308 712.358
-633.954 675.944 663.661
-458.436 583.874 566.124
-541.5 641.264 683.758
-572.165 590.371 582.949
-506.746 669.429 636.971
-506.526 655.332 583.316
-426.997 584.351 573.649
-527.689 582.361 581.609
-648.052 638.934 698.827
-444.492 615.94 679.909
-511.184 608.445 589.719
-658.707 655.434 671.488
-482.48 644.514 547.451
-442.486 650.467 693.274
-629.222 676.981 719.781
-459.396 626.252 659.339
-520.947 668.83 604.331
-487.256 625.338 592.489
-676.449 662.19 695.892
-618.285 637.971 627.955
-586.338 639.583 594.997
-415.062 585.696 524.991
-539.126 634.856 642.4
-496.927 619.338 507.217
-528.992 666.938 607.809
-549.423 581.177 591.409
-532.495 580.738 566.175
-522.281 668.911 594.493
-531.422 619.11 672.293
-618.391 645.719 696.823
-622.887 620.97 680.985
-493.064 579.077 571.517
-437.812 622.095 693.395
-651.222 620.957 675.767
-694.126 639.998 708.839
-592.945 598.698 660.331
-467.16 609.06 669.93
-465.819 576.961 534.771
-489.559 575.691 583.325
-422.341 592.081 545.566
-412.199 574.398 496.89
-570.694 599.585 658.797
-645.122 676.013 698.195
-414.572 630.681 595.245
-467.17 578.743 571.273
-444.532 630.736 618.997
-549.899 644.627 575.275
-567.273 605.439 573.881
-501.145 583.34 613.185
-414.008 587.145 488.532
-631.344 657.316 717.118
-640.463 679.171 674.457
-448.574 654.417 695.522
-475.116 650.061 597.02
-461.012 668.108 693.281
-509.023 602.405 661.509
-577.913 616.268 580.058
-496.029 637.841 580.795
-680.768 643.395 686.764
-511.166 585.959 584.904
-415.106 610.551 496.725
-442.259 654.01 682.49
-477.561 629.656 650.668
-585.845 672.835 643.991
-458.979 624.184 664.077
-506.954 583.052 584.301
-415.583 626.018 602.607
-407.437 575.067 517.122
-475.958 602.888 582.286
-388.557 600.507 541.431
-621.578 618.493 627.918
-443.356 597.744 597.674
-419.764 620.296 597.562
-496.678 607.571 598.034
-403.174 633.338 589.978
-619.206 625.495 688.365
-566.145 610.133 614.549
-429.413 599.864 584.188
-401.429 624.847 554.853
-500.992 587.882 635.017
-665.632 628.634 694.549
-632.485 668.634 736.723
-600.001 596.612 645.652
-430.633 606.908 609.175
-439.004 601.037 550.433
-527.248 612.183 671.349
-465.954 654.25 693.005
-545.038 656.088 649.943
-495.397 607.317 523.764
-538.321 651.262 661.332
-571.346 601.35 657.03
-552.354 607.549 618.241
-454.638 605.603 604.03
-394.623 615.06 560.515
-581.589 630.164 611.783
-582.921 632.625 621.283
-481.904 590.324 632.519
-504.953 624.482 598.173
-527.423 619.053 671.204
-494.941 637.879 666.132
-428.702 598.629 553.585
-601.518 638.599 636.553
-586.927 597.973 587.971
-533.166 587.139 629.919
-465.671 667.37 663.411
-550.54 621.651 583.254
-398.93 607.659 562.663
-456.959 575.186 527.101
-443.295 577.365 483.226
-486.721 584.385 604.068
-434.408 622.989 598.997
-402.731 603.643 535.694
-541.905 658.864 611.636
-584.282 656.278 606.014
-540.588 648.21 610.669
-659.878 652.16 730.746
-432.938 641.067 607.395
-552.977 597.586 645.354
-514.976 633.304 688.004
-411.27 577.326 481.774
-413.121 617.943 501.057
-460.802 585.75 597.148
-565.382 629.595 603.394
-515.169 613.529 669.817
-505.322 633.408 579.038
-525.915 584.077 589.231
-589.707 640.691 665.648
-463.478 627.501 622.835
-479.474 597.63 570.056
-487.182 606.852 652.056
-518.116 584.033 616.987
-392.799 581.917 518.148
-455.332 627.38 687.821
-562.642 644.966 622.138
-559.112 666.28 642.574
-438.851 626.982 701.829
-540.36 582.358 615.386
-447.839 657.315 688.337
-488.713 575.204 576.333
-544.397 657.301 595.526
-504.663 585.074 629.563
-571.955 647.867 663.973
-588.877 590.209 606.473
-408.832 642.576 556.564
-556.644 664.75 634.624
-453.286 590.352 563.903
-486.588 625.659 594.724
-455.383 593.837 562.176
-445.632 598.797 571.752
-411.817 592.426 558.711
-516.29 670.508 631.61
-624.943 618.101 673.457
-480.731 644.137 672.85
-502.888 645.763 541.138
-571.368 658.306 658.265
-629.972 609.004 644.717
-487.221 624.301 595.423
-557.332 653.155 590.709
-444.149 621.467 698.067
-448.241 603.679 543.927
-408.684 629.524 593.079
-433.885 591.84 527.629
-645.984 679.986 695.5
-688.532 640.785 693.852
-674.5 645.288 680.071
-525.36 644.118 642.589
-534.22 608.441 619.217
-430.457 599.983 556.782
-584.992 616.987 608.515
-513.128 605.41 664.124
-628.306 647.667 708.778
-505.052 662.219 685.152
-488.812 649.001 612.6
-588.895 635.768 629.487
-607.262 598.757 617.488
-489.728 586.689 537.9
-447.373 657.368 696.501
-442.658 656.423 687.204
-464.568 576.121 518.749
-598.35 621.49 630.25
-442.423 601.456 613.31
-561.704 592.287 573.616
-548.593 581.486 577.261
-496.38 590.78 547.958
-594.725 595.484 635.974
-451.37 585.091 510.682
-487.297 620.923 675.907
-497.348 674.935 727.615
-531.561 588.569 633.924
-524.697 669.894 593.013
-601.558 598.473 604.572
-403.977 631.458 528.025
-529.777 605.38 548.314
-508.328 601.314 535.783
-598.046 650.161 683.93
-511.195 617.92 671.068
-439.722 601.362 531.602
-602.994 661.521 663.669
-430.253 646.005 604.107
-530.027 662.666 648.212
-471.628 605.94 589.346
-522.091 661.253 585.044
-471.059 640.958 638.297
-489.845 615.991 603.937
-484.442 641.055 581.852
-502.695 623.674 531.808
-551.847 654.959 590.21
-519.119 585.152 552.9
-496.985 622.129 528.19
-496.364 639.522 532.902
-458.684 580.331 560.706
-518.837 615.675 617.079
-427.821 596.183 469.441
-492.058 619.101 519.102
-616.494 676.71 694.857
-483.682 645.279 596.093
-437.866 626.174 704.815
-576.05 644.294 651.014
-552.995 648.622 669.912
-583.299 615.952 632.88
-553.605 627.16 608.868
-401.264 579.487 500.449
-472.574 641.899 608.293
-492.413 583.345 616.865
-479.847 643.66 605.851
-676.796 627.873 683.896
-449.025 631.82 691.234
-455.494 587.132 588.292
-555.459 628.429 614.112
-399.83 606.479 562.197
-490.057 682.807 708.205
-497.365 653.821 600.726
-421.827 607.211 600.969
-514.78 659.42 651.876
-505.91 651.628 547.106
-441.73 632.146 617.6
-485.755 645.092 552.827
-438.61 633.634 680.41
-578.109 628.602 608.075
-508.32 612.811 669.793
-592.069 597.785 651.988
-629.049 677.483 701.625
-474.327 641.912 592.509
-500.982 585.269 544.641
-420.059 579.064 509.794
-646.727 668.92 672.363
-463.641 589.385 537.538
-414.766 631.05 599.093
-468.677 624.272 601.616
-569.419 609.601 608.843
-634.008 632.83 700.783
-516.806 611.775 568.762
-605.42 664.21 643.817
-549.638 581.933 604.949
-484.92 676.127 710.603
-451.54 627.188 663.765
-469.855 624.692 643.19
-460.206 583.913 589.835
-506.545 596.435 536.076
-606.054 652.231 617.998
-649.915 614.513 661.565
-447.251 638.873 614.738
-492.842 671.795 655.946
-536.884 588.157 629.592
-674.33 656.654 704.443
-623.281 650.549 703.134
-492.159 640.705 684.328
-494.694 649.661 594.919
-448.732 593.496 527.48
-656.03 646.801 711.287
-457.14 664.736 689.741
-435.664 589.291 580.48
-493.607 668.072 642.78
-500.584 679.554 688.527
-496.918 633.654 584.017
-549.408 659.686 612.341
-559.982 626.202 639.391
-517.095 626.567 566.268
-480.175 577.122 577.586
-436.282 647.782 603.506
-437.879 590.803 515.124
-502.508 627.061 516.753
-420.696 614.189 495.087
-658.609 642.458 666.785
-670.907 661.337 709.193
-522.276 658.29 661.24
-415.423 580.858 524.946
-460.104 653.413 714.95
-563.726 652.894 626.433
-462.348 585.009 616.156
-556.596 642.888 614.992
-625.701 678.696 666.231
-510.988 630.429 515.961
-547.614 624.901 678.721
-599.434 653.392 664.043
-546.431 638.46 603.859
-566.707 655.373 594.897
-449.44 643.688 680.928
-452.512 585.013 586.079
-578.067 596.882 581.255
-627.547 657.307 709.357
-492.369 646.775 691.587
-527.624 617.117 571.69
-528.86 604.442 661.768
-600.086 625.831 605.038
-573.582 644.592 665.474
-472.121 605.479 588.376
-454.466 603.688 599.958
-523.248 650.692 682.077
-556.816 660.587 643.994
-495.248 638.192 537.806
-550.425 631.759 572.902
-500.93 680.639 705.955
-447.268 625.587 606.673
-473.853 577.138 558.231
-578.513 623.707 601.693
-553.302 659.16 649.065
-661.564 655.287 674.001
-596.304 656.478 615.921
-543.273 622.174 675.659
-509.632 617.83 598.021
-412.123 612.515 512.73
-398.051 604.306 557.563
-490.18 581.525 608.411
-494.102 674.275 741.383
-485.045 623.236 659.391
-563.314 647.771 589.775
-522.498 645.06 553.468
-616.438 660.334 702.693
-506.49 663.942 650.639
-525.615 638.341 644.191
-506.25 631.762 559.332
-391.894 610.216 544.882
-456.609 602.765 528.728
-593.529 600.578 659.816
-514.993 632.798 592.553
-549.998 642.872 675.62
-448.699 632.058 615.295
-466.629 670.273 673.05
-473.26 583.519 579.174
-465.472 668.843 687.35
-678.833 650.874 689.21
-616.035 662.077 701.214
-611.577 660.109 697.057
-633.032 679.565 733.609
-417.426 591.456 578.674
-624.721 616.725 632.027
-644.386 628.211 695.245
-436.253 600.44 607.133
-667.736 624.075 686.63
-474.584 680.12 670.447
-517.339 606.505 594.758
-671.971 639.806 696.875
-523.372 665.114 658.573
-559.909 627.507 598.138
-501.168 685.722 720.206
-674.592 648.918 694.233
-591.601 618.502 669.901
-506.681 672.285 680.432
-418.967 579.691 513.969
-398.119 629.669 572.883
-606.971 594.572 619.107
-544.723 589.503 631.157
-511.915 618.842 590.805
-477.742 592.603 591.609
-547.195 651.48 585.808
-455.648 656.794 710.33
-480.15 609.336 667.834
-566.121 615.03 665.827
-481.992 638.524 620.453
-535.363 606.091 663.208
-551.317 664.287 623.989
-472.253 638.958 639.439
-600.53 655.48 670.832
-398.572 633.937 543.051
-575.768 588.145 587.107
-585.7 634.435 643.846
-655.823 667.042 709.93
-409.675 609.776 523.694
-483.489 641.291 622.557
-453.762 581.53 558.812
-479.927 662.508 701.13
-577.853 664.334 622.502
-493.982 656.298 601.69
-564.625 622.304 577.883
-480.544 639.44 679.501
-521.227 667.118 645.342
-446.35 589.846 523.268
-633.567 631.491 644.1
-466.638 667.046 645.929
-478.742 606.106 595.759
-460.493 577.413 554.841
-554.929 620.35 571.845
-400.368 626.176 559.809
-441.477 597.907 594.046
-545.95 603.2 578.351
-484.776 650.717 574.23
-511.592 658.514 575.246
-465.187 629.836 663.909
-494.792 634.045 585.401
-475.872 576.39 520.314
-516.953 589.109 586.218
-614.747 659.197 639.414
-629.716 657.292 714.007
-497.902 577.57 581.598
-427.191 594.174 541.055
-647.553 646.937 660.161
-570.338 609.636 604.907
-649.927 646.968 663.535
-418.454 584.707 535.433
-511.896 629.809 513.462
-475.411 575.017 559.393
-598.071 650.602 673.645
-512.295 635.626 536.943
-474.814 605.941 589.004
-562.642 608.533 579.033
-489.285 597.476 637.087
-500.955 641.578 523.18
-465.137 653.208 702.657
-601.109 657.196 662.766
-549.997 644.838 676.614
-552.259 593.758 639.864
-482.527 646.924 601.265
-530.205 600.748 548.495
-432.405 601.167 539.67
-416.454 634.614 599.811
-505.834 599.073 579.159
-595.209 589.507 622.135
-451.797 583.725 496.67
-548.245 604.082 599.851
-531.086 666.121 618.817
-570.398 598.553 653.756
-598.485 650.991 674.845
-520.184 606.416 542.262
-433.58 587.969 529.21
-545.054 620.311 560.184
-645.057 646.931 716.01
-416.42 588.409 576.129
-512.48 630.657 683.367
-637.603 665.49 658.379
-428.128 637.924 612.679
-416.221 642.42 510.574
-525.63 630.328 684.138
-463.115 586.526 617.046
-466.132 635.249 616.518
-391.819 590.383 540.939
-472.819 634.676 632.333
-407.941 590.812 548.432
-561.219 666.751 627.836
-640.448 670.024 736.349
-665.901 666.64 689.961
-482.851 666.68 722.885
-522.03 604.024 586.615
-521.996 651.787 560.593
-474.053 674.829 643.166
-464.128 627.227 623.136
-488.377 682.9 673.148
-470.202 579.888 518.164
-419.155 588.756 535.798
-669.678 623.288 675.262
-389.058 597.495 537.107
-542.302 589.502 630.513
-445.56 645.938 665.062
-457.464 586.132 597.061
-455.034 662.185 703.506
-426.453 621.466 610.581
-660.921 619.778 678.865
-616.293 619.585 680.408
-492.189 667.919 705.389
-651.21 633.871 689.764
-468.632 620.567 637.356
-434.078 577.678 510.271
-471.602 587.125 583.493
-479.644 649.722 572.68
-617.574 600.612 634.62
-593.619 629.151 619.946
-492.626 588.742 527.32
-621.171 600.318 643.419
-433.791 600.214 589.082
-481.249 619.562 680.483
-632.761 621.251 685.517
-599.566 593.958 626.139
-494.832 669.781 725.237
-426.019 612.392 600.849
-485.891 576.095 562.372
-465.243 621.459 686.709
-478.314 633.265 591.536
-508.749 600.905 569.891
-455.332 650.704 657.413
-481.789 663.092 701.789
-605.574 656.08 626.063
-501.27 680.327 677.386
-509.354 599.556 559.983
-488.947 677.076 659.206
-607.589 597.749 633.099
-648.207 646.598 706.98
-395.568 582.305 507.416
-484.865 610.065 608.549
-404.301 635.966 590.015
-511.856 602.747 553.983
-411.996 613.216 522.282
-522.785 671.199 628.072
-417.503 585.884 538.404
-550.396 605.263 572.675
-501.997 661.711 602.2
-620.541 673.851 654.625
-470.856 576.374 509.108
-502.116 652.512 677.755
-467.429 589.098 548.682
-661.787 646.566 693.636
-439.846 623.388 611.257
-417.905 587.181 573.03
-485.189 625.394 656.744
-672.465 652.469 698.465
-568.508 615.685 595.434
-433.164 593.832 583.783
-453.349 576.492 537.249
-526.499 613.021 568.145
-396.327 579.348 510.152
-433.718 603.476 597.063
-432.39 618.89 612.16
-404.987 597.317 501.899
-456.235 610.768 616.418
-465.65 648.923 603.124
-532.048 619.006 671.658
-530.223 609.117 617.625
-441.413 594.147 577.685
-508.992 625.405 677.251
-490.131 645.616 548.964
-623.912 652.536 646.193
-489.319 597.24 638.626
-507.756 582.049 592.567
-460.24 659.856 687.801
-424.759 575.188 519.389
-410.695 646.545 530.843
-505.206 665.041 687.393
-638.28 669.265 720.973
-479.698 681.662 675.887
-525.132 658.281 595.484
-615.112 637.353 620.901
-455.085 652.53 660.443
-488.077 582.193 545.154
-450.864 582.339 511.23
-486.847 620.974 602.193
-625.063 671.143 653.315
-478.979 660.6 705.938
-490.727 603.86 652.031
-572.9 613.316 630.942
-566.376 581.051 607.983
-405.92 609.741 523.64
-573.108 630.808 588.84
-492.064 635.613 662.574
-460.654 623.4 663.196
-561.119 623.348 595.216
-456.995 615.638 685.338
-453.728 589.695 618.68
-615.339 678.673 681.155
-547.635 636.288 570.153
-607.262 597.353 638.153
-394.91 611.647 538.052
-465.314 631.22 610.938
-412.485 630.111 598.631
-397.413 606.469 558.188
-518.454 663.603 652.099
-533.071 587.14 554.853
-457.512 627.587 683.641
-652.765 634.309 661.811
-499.767 579.278 563.208
-489.611 583.396 595.595
-581.677 620.534 606.243
-498.586 644.11 687.332
-492.52 590.101 528.001
-410.445 589.537 492.735
-426.75 589.132 528.951
-402.487 576.882 520.839
-538.593 666.663 626.258
-524.371 659.486 584.624
-426.349 615.506 593.791
-427.032 583.839 511.294
-546.098 612.694 570.192
-443.611 614.865 609.036
-510.424 664.552 677.658
-543.031 662.761 619.245
-497.442 678.527 734.189
-434.38 598.993 525.401
-528.18 646.754 637.435
-407.115 631.605 585.23
-465.712 581.973 512.514
-562.235 667.205 629.098
-402.457 580.107 505.61
-430.876 606.984 584.404
-507.423 628.771 591.634
-503.837 653.458 583.964
-478.83 637.326 634.433
-480.983 647.327 699.192
-472.386 613.012 672.862
-631.108 671.049 738.838
-540.27 620.677 630.376
-397.635 595.69 565.457
-498.598 674.366 740.704
-510.854 607.478 560.86
-402.444 588.267 565.676
-415.827 621.142 599.498
-435.071 576.465 486.277
-397.25 618.557 576.674
-493.754 611.782 544.149
-452.142 601.304 593.141
-522.113 669.191 612.53
-452.185 629.718 691.8
-435.854 612.141 598.675
-489.932 641.683 675.503
-623.847 666.739 652.031
-418.255 587.409 563.842
-655.437 649.048 667.477
-555.368 642.876 583.656
-632.407 669.69 724.251
-667.173 620.219 675.811
-420.152 609.631 482.496
-546.123 626.611 610.078
-642.96 668.851 731.703
-488.593 597.831 510.645
-428.717 596.423 528.41
-534.375 648.998 643.982
-503.833 624.96 531.601
-611.648 662.049 693.696
-452.443 585.526 579.548
-489.954 605.657 665.944
-435.25 637.245 612.319
-465.176 593.395 588.338
-496.552 640.881 525.051
-482.307 679.649 659.671
-431.138 612.869 604.171
-489.254 612.907 517.634
-548.341 663.716 651.128
-659.923 645.036 686.568
-667.208 659.424 710.295
-630.605 613.967 665.014
-452.493 588.21 593.263
-506.017 619.247 594.079
-460.787 577.169 490.846
-467.089 638.641 614.733
-475.399 593.05 633.483
-456.914 630.198 680.43
-601.607 602.388 603.698
-556.338 583.121 582.899
-457.631 629.136 675.274
-437.278 619.111 611.243
-609.471 596.948 632.117
-410.274 635.485 593.464
-506.447 621.429 542.581
-639.428 611.237 662.036
-479.864 644.862 587.66
-598.462 644.283 681.487
-515.484 614.816 618.963
-674.181 626.203 675.177
-620.502 671.827 705.85
-664.657 615.503 670.079
-486.753 605.43 600.089
-439.009 599.609 593.037
-519.412 605.035 587.129
-574.993 646.8 595.72
-469.024 599.777 564.412
-576.546 610.682 666.801
-505.769 597.269 593.112
-412.408 574.157 502.508
-426.536 612.417 587.24
-494.361 592.265 548.25
-601.669 634.892 630.685
-552.338 632.504 610.629
-470.724 629.964 637.876
-643.017 665.683 715.497
-581.419 607.693 664.531
-401.223 599.973 521.796
-555.805 586.88 571.233
-446.899 599.946 574.992
-588.312 652.317 658.192
-518.178 602.518 663.542
-411.754 607.534 514.266
-530.129 636.482 568.534
-509.578 585.86 620.472
-488.118 680.73 710.2
-438.131 612.877 597.644
-510.544 668.526 656.192
-416.928 629.92 602.563
-439.828 580.364 530.362
-431.841 624.049 614.244
-453.196 601.155 539.71
-438.252 590.222 577.238
-501.585 652.138 576.41
-556.379 641.989 614.411
-498.422 638.113 564.982
-484.725 639.427 663.838
-457.859 595.758 532.539
-495.637 620.661 664.318
-427.597 635.409 608.27
-461.344 636.539 613.679
-540.008 630.315 629.659
-467.437 610.171 666.625
-439.862 602.911 534.695
-442.597 653.283 679.849
-500.687 640.702 534.407
-558.696 631.263 620.771
-502.749 623.571 666.789
-538.998 655.139 591.809
-492.511 591.678 536.319
-437.886 589.918 568.872
-581.115 613.872 630.162
-459.952 576.592 529.611
-451.061 596.611 557.037
-540.675 641.039 634.942
-455.2 630.903 682.3
-499.048 689.192 707.269
-581.005 614.985 604.842
-414.941 639.831 599.997
-479.153 641.623 657.139
-448.501 638.146 613.011
-465.221 589.461 542.968
-680.447 644.744 685.015
-497.701 637.49 524.352
-440.422 582.098 516.945
-507.355 594.781 553.728
-458.198 659.298 668.273
-497.778 688.208 690.291
-414.54 580.615 486.387
-395.022 609.251 539.442
-422.571 606.803 583.603
-646.019 657.214 662.155
-667.349 664.076 684.422
-616.005 675.553 693.593
-494.367 685.745 666.782
-461.715 626.773 661.525
-467.782 580.207 510.645
-480.598 597.197 581.282
-437.293 589.516 543.709
-624.853 683.847 694.842
-550.814 598.978 647.407
-457.498 593.863 544.119
-675.308 663.435 689.959
-396.056 614.812 562.614
-463.795 619.621 664.913
-462.288 658.567 639.902
-522.909 606.407 609.373
-501.595 675.166 740.872
-523.826 584.446 617.846
-671.317 644.222 676.134
-574.556 629.225 664.568
-564.359 629.89 606.751
-475.199 574.369 518.719
-603.935 660.313 632.476
-486.9 582.306 589.369
-475.944 638.792 635.883
-500.033 580.808 587.196
-553.829 600.882 590.339
-443.006 594.645 523.904
-436.925 598.152 557.685
-529.188 613.222 570.006
-496.347 595.979 560.302
-444.792 583.743 511.878
-517.4 590.184 546.366
-675.612 645.317 682.801
-575.248 663.957 616.362
-397.378 611.71 570.876
-402.111 626.213 531.949
-567.48 646.902 629.064
-467.743 646.039 597.469
-574.562 668.477 640.009
-411.1 571.095 489.189
-457.297 658.049 688.615
-618.301 598.482 639.763
-665.048 667.912 691.882
-498.609 675.481 705.578
-659.914 636.834 686.174
-438.279 640.706 678.101
-549.05 595.44 642.355
-667.284 664.184 684.103
-478.667 670.539 643.261
-485.253 584.934 611.321
-618.891 636.341 626.064
-479.681 578.464 546.913
-437.74 584.022 499.602
-511.263 658.393 577.579
-512.467 581.247 553.98
-535.801 582.893 610.565
-586.604 645.508 597.678
-627.483 676.551 717.105
-513.736 607.937 667.256
-630.701 606.479 648.637
-584.177 594.59 635.939
-516.825 668.231 671.677
-636.395 647.976 711.023
-443.988 575.169 474.301
-478.917 599.15 573.18
-565.753 588.319 629.206
-433.953 636.526 614.272
-628.304 629.341 636.244
-451.3 580.867 491.516
-665.148 670.3 700.127
-672.283 665.592 697.144
-477.8 592.922 593.691
-596.837 609.55 666.4
-419.276 594.58 580.622
-390.45 594.885 524.426
-658.544 647.249 717.514
-527.582 670.277 637.085
-574.837 611.456 603.116
-531.875 661.176 598.467
-404.247 580.971 505.987
-494.032 671.276 723.447
-527.904 648.675 663.1
-435.095 600.209 529.978
-460.2 644.865 608.156
-444.872 636.689 609.577
-594.153 597.237 640.369
-438.609 624.239 708.109
-533.17 619.382 674.593
-541.018 627.215 584.627
-467.144 627.866 622.722
-445.884 589.671 593.844
-550.538 634.651 572.586
-551.826 627.463 604.344
-514.201 657.463 593.318
-498.367 681.595 731.114
-448.253 631.193 686.291
-617.925 604.374 656.417
-621.547 615.535 626.451
-689.998 656.795 707.063
-486.501 585.141 552.367
-477.495 640.531 626.194
-432.85 606.834 613.218
-651.322 652.302 666.396
-413.999 585.502 491.065
-427.969 587.3 577.899
-401.082 632.755 563.05
-464.777 623.425 625.287
-508.901 642.637 529.061
-574.329 678.343 647.49
-478.678 592.545 589.251
-470.119 586.298 541.803
-611.52 647.973 619.151
-449.759 652.986 606.989
-487.418 665.896 642.399
-618.307 600.104 645.402
-493.609 615.157 541.216
-441.422 593.622 569.203
-672.846 664.338 705.116
-681.982 662.673 706.795
-412.009 635.504 539.745
-509.163 670.416 673.141
-618.374 610.381 665.375
-446.087 603.939 537.754
-572.721 587.921 585.611
-638.232 615.764 669.007
-498.721 595.609 547.89
-536.213 622.385 577.566
-520.3 658.523 579.508
-451.744 588.073 521.885
-532.106 645.721 629.341
-556.838 659.313 646.681
-669.386 632.271 705.038
-441.006 598.202 556.418
-408.002 639.667 522.884
-490.452 649.349 600.17
-586.187 669.116 629.744
-457.582 599.28 558.49
-459.66 581.034 565.632
-485.752 670.648 712.435
-475.174 615.498 673.156
-584.881 588.842 601.191
-436.748 581.735 546.182
-397.161 630.722 541.269
-396.795 614.528 541.244
-468.908 641.759 605.292
-472.669 598.855 565.014
-441.702 603.012 534.401
-498.888 654.166 595.439
-443.981 637.949 667.959
-400.571 575.211 517.305
-457.994 608.961 611.484
-484.633 603.936 594.219
-468.376 651.665 692.519
-603.153 665.203 642.414
-588.074 619.605 669.07
-524.498 625.47 576.689
-625.534 624.483 694.182
-506.322 638.632 569.897
-636.534 644.579 708.505
-586.789 646.18 662.953
-634.744 664.384 733.298
-483.064 670.329 721.627
-607.06 670.998 678.673
-550.866 632.053 669.764
-507.419 582.631 599.01
-508.925 591.486 646.919
-599.273 644.594 607.766
-594.088 618.167 626.007
-552.617 629.105 609.531
-469.209 670.098 654.674
-539.01 602.577 612.975
-503.215 625.261 513.233
-447.948 644.239 655.232
-523.421 667.776 668.205
-499.949 651.478 550.096
-438.585 650.783 605.018
-542.14 624.79 559.9
-413.156 602.168 496.973
-395.101 623.627 553.586
-401.81 621.323 579.844
-412.967 616.89 522.128
-492.923 642.623 521.847
-472.445 619.998 641.354
-501.174 638.505 566.266
-485.873 626.481 658.213
-600.732 653.567 683.606
-478.121 581.597 543.993
-450.465 606.431 598.273
-428.817 601.682 543.19
-440.897 640.874 676.297
-439.705 620.154 611.554
-588.005 602.111 665.72
-498.274 640.134 686.96
-588.638 638.533 599.621
-431.21 619.943 616.938
-436.612 585.898 508.234
-499.408 682.683 673.973
-478.903 582.141 537.186
-576.768 613.612 630.209
-498.851 640.338 527.624
-597.834 627.112 626.11
-552.478 591.472 567.523
-569.491 581.182 601.563
-480.601 659.391 623.714
-434.731 597.743 586.709
-505.406 609.269 536.111
-527.025 642.274 631.218
-600.683 655.554 671.423
-526.133 662.578 587.635
-554.504 624.915 570.642
-443.017 582.492 519.57
-508.552 655.408 568.051
-452.25 616.915 606.988
-537.711 647.064 682.593
-617.886 648.21 699.624
-559.55 600.455 650.854
-413.376 580.419 531.835
-536.999 666.851 620.233
-561.475 632.531 622.31
-623.35 668.465 653.517
-544.017 620.396 672.132
-637.954 620.361 647.808
-481.406 643.472 577.432
-516.109 641.239 543.904
-470.821 577.657 527.375
-562.987 623.075 662.07
-512.494 659.114 596.375
-623.244 629.149 695.048
-501.455 609.388 670.59
-577.319 593.288 583.215
-544.878 657.482 617.206
-592.128 638.198 601.633
-491.998 683.125 707.668
-526.69 627.887 555.187
-504.596 592.031 646.551
-414.739 598.386 490.704
-450.558 624.144 668.828
-577.338 587.655 627.505
-674.244 652.092 684.815
-500.499 660.78 579.136
-574.7 660.911 657.807
-499.398 633.266 584.988
-497.911 586.298 634.482
-577.512 610.423 617.266
-401.07 616.969 541.202
-463.873 576.309 512.049
-550.331 657.357 643.838
-496.095 586.152 543.014
-412.475 571.735 492.927
-499.994 679.418 709.435
-540.829 654.56 593.217
-409.183 609.973 499.347
-628.906 673.455 657.871
-596.899 623.034 602.499
-421.653 601.286 591.758
-535.197 644.501 684.453
-671.763 637.502 674.248
-458.058 662.373 701.749
-491.344 637.739 666.077
-603.664 661.727 663.831
-523.672 668.917 602.024
-395.875 587.748 544.481
-520.069 604.864 592.202
-607.981 675.532 651.883
-476.281 681.689 665.954
-523.535 664.702 645.181
-398.344 577.239 531.941
-645.055 648.029 722.707
-415.67 575.173 506.317
-404.684 621.044 535.351
-553.942 614.401 567.259
-469.032 577.962 547.295
-547.46 628.39 568.846
-583.199 618.565 638.85
-521.39 585.184 627.913
-422.315 637.041 605.213
-544.629 588.482 628.646
-667.453 645.602 701.786
-501.639 633.842 555.799
-660.997 612.35 665.549
-436.926 616.144 598.967
-516.742 648.581 678.464
-618.039 651.223 629.897
-538.391 582.69 601.88
-605.744 640.791 686.39
-466.336 636.751 653.15
-617.343 606.254 625.103
-544.83 666.424 647.377
-676.049 654.756 687.082
-543.173 626.681 648.575
-584.273 612.455 623.12
-651.019 665.698 674.535
-475.376 574.001 560.288
-607.291 663.844 640.386
-484.427 577.698 555.561
-642.201 676.247 701.584
-531.233 620.521 554.628
-471.596 608.195 636.947
-526.983 640.543 633.813
-662.15 618.015 678.455
-458.787 596.997 552.811
-491.464 588.901 530.587
-428.88 598.749 544.465
-482.78 650.885 584.289
-523.344 598.138 604.759
-549.602 658.908 660.314
-438.564 580.565 505.632
-572.588 602.811 576.947
-533.527 632.291 590.801
-561.626 607.195 571.124
-629.359 630.256 638.821
-667.529 620.1 673.683
-569.657 610.224 619.848
-497.866 645.838 607.328
-604.546 671.412 653.415
-476.41 632.898 591.319
-574.962 621.322 581.163
-537.017 635.532 570.124
-606.834 614.553 671.911
-501.522 596.762 642.731
-533.496 628.315 586.21
-632.147 625.326 643.474
-538.403 664.262 632.2
-481.228 628.942 641.811
-488.182 597.112 538.063
-481.639 586.806 619.459
-522.849 635.663 569.976
-560.495 602.544 569.288
-518.879 589.355 580.053
-519.442 665.359 668.25
-457.168 590.271 544.645
-399.984 611.473 571.557
-509.01 661.988 584.792
-418.568 629.171 599.176
-485.526 597.431 636.408
-512.1 620.057 555.381
-418.131 629.763 599.103
-570.154 641.063 634.086
-554.435 588.605 625.971
-495.403 637.047 582.003
-540.935 603.81 569.93
-468.253 667.62 640.421
-604.836 665.07 644.234
-443.491 588.801 567.687
-648.742 652.64 727.471
-485.334 580.201 546.759
-550.299 657.436 592.117
-501.426 665.519 690.2
-603.295 642.684 686.845
-439.853 606.925 595.072
-501.478 652.285 590.609
-429.448 589.543 582.072
-440.523 649.053 603.161
-582.67 603.811 585.355
-458.965 629.451 684.683
-505.937 629.707 681.32
-452.319 653.635 667.86
-404.183 576.31 513.101
-399.477 589.63 551.362
-425.013 590.012 550.328
-483.992 649.833 582.144
-505.69 582.471 590.399
-551.528 629.524 634.722
-428.864 580.143 520.337
-505.54 588.614 642.018
-580.252 629.225 589.913
-541.733 661.862 645.501
-488.558 582.735 588.027
-630.397 616.01 643.962
-419.132 624.822 598.638
-437.903 600.928 549.059
-552.911 629.646 626.99
-443.23 646.933 673.833
-445.034 597.829 567.046
-535.099 584.284 617.797
-470.524 670.943 686.564
-460.792 638.119 648.058
-450.102 580.176 494.127
-633.911 626.166 693.073
-503.379 624.135 511.597
-438.994 613.652 599.274
-499.706 689.648 700.332
-511.318 606.987 548.4
-410.528 638.097 534.738
-496.549 630.128 548.26
-528.241 582.115 563.275
-645.101 633.127 656.34
-545.505 583.543 611.414
-461.247 652.319 721.454
-531.555 603.619 615.288
-493.638 612.46 526.286
-641.714 646.947 653.126
-453.429 588.12 602.586
-595.122 588.096 607.886
-576.995 663.759 618.98
-604.332 657.522 626.638
-483.823 681.863 669.67
-647.21 644.915 712.06
-588.943 629.042 616.559
-580.523 661.381 655.435
-603.907 649.845 610.584
-589.548 628.488 672.197
-437.202 607.113 590.041
-515.476 594.899 650.244
-471.717 637.09 608.89
-524.549 595.882 599.72
-482.803 673.981 712.809
-519.036 633.439 587.936
-550.804 596.258 560.406
-559.473 654.457 623.596
-597.567 624.752 637.383
-491.516 594.884 532.407
-600.188 595.262 631.675
-524.981 660.575 654.942
-407.391 620.419 522.035
-515.527 614.974 561.169
-540.138 583.017 618.771
-423.766 633.526 608.346
-524.565 641.803 644.567
-438.188 588.889 546.691
-412.237 583.568 481.662
-598.642 650.435 684.003
-434.182 614.041 619.367
-558.687 582.795 586.939
-470.746 650.651 680.991
-450.917 628.017 688.347
-560.779 606.987 608.047
-472.056 605.761 585.138
-462.99 652.987 722.455
-456.491 599.218 624.304
-641.386 668.144 720.488
-509.397 661.532 654.334
-554.145 616.988 566.602
-473.169 584.87 589.962
-435.661 625.713 692.167
-489.207 649.438 615.611
-483.729 672.644 644
-452.112 586.558 581.078
-512.695 615.659 602.325
-491.202 664.24 641.859
-452.961 599.166 621.803
-504.624 624.794 675.73
-399.303 599.965 536.88
-503.973 611.206 672.293
-440.759 581.204 548.962
-475.604 585.019 616.893
-643.16 631.311 655.661
-542.625 654.395 594.303
-524.875 584.412 608.848
-658.56 631.204 701.34
-593.623 621.1 672.743
-618.408 629.291 624.344
-448.102 632.171 669.603
-509.257 607.975 588.043
-556.161 606.697 566.374
-528.519 632.257 573.457
-635.628 627.29 692.188
-440.018 631.897 691.086
-411.513 614.779 521.915
-472.193 608.285 594.75
-575.741 593.02 639.577
-648.984 646.038 660.022
-532.462 618.329 571.967
-574.528 631.511 610.862
-587.008 618.85 635.9
-509.497 625.766 512.922
-511.459 633.855 528.13
-480.747 599.708 583.438
-641.039 629.32 653.031
-635.292 612.897 645.267
-528.956 624.957 685.827
-610.893 620.043 679.626
-528.331 640.992 648.145
-466.806 599.178 632.676
-495.827 592.743 527.998
-423.584 623.709 607.878
-426.907 632.515 611.48
-527.406 635.924 634.607
-455.73 582.135 563.359
-602.884 596.998 608.988
-671.211 669.876 700.56
-688.987 647.754 703.449
-616.054 599.291 641.536
-416.583 579.737 465.045
-521.094 665.528 662.726
-460.99 660.552 664.207
-477.783 650.884 703.446
-657.347 638.895 664.459
-459.16 600.887 584.562
-692.686 639.542 704.029
-631.084 647.757 646.401
-411.589 589.226 537.597
-637.647 643.316 650.731
-458.899 631.299 658.045
-486.357 641.328 532.961
-538.367 630.686 609.577
-523.56 663.796 649.119
-412.599 622.562 500.777
-397.677 630.048 554.354
-393.154 597.487 528.226
-421.295 614.944 478.208
-605.827 679.79 651.873
-487.091 577.187 552.171
-483.193 670.628 710.69
-499.157 670.874 638.22
-480.276 658.142 706.432
-444.108 626.555 607.496
-435.581 644.865 605.168
-498.196 637.954 522.991
-474.209 609.352 597.388
-478.427 575.054 513.526
-414.276 577.883 489.393
-473.66 591.964 583.265
-497.028 680.278 714.325
-629.842 645.671 706.879
-462.808 632.201 602.925
-580.156 586.078 601.492
-439.398 613.836 595.547
-506.752 614.762 595.391
-462.674 601.305 587.145
-502.851 652.092 559.595
-664.532 652.653 677.859
-456.098 586.959 595.814
-497.783 582.99 591.189
-469.763 591.683 554.769
-533.507 615.543 552.334
-532.152 589.351 634.516
-456.754 631.465 674.878
-549.236 635.527 660.534
-463.971 634.369 616.424
-392.503 596.936 553.571
-581.37 665.384 627.234
-513.495 666.731 591.512
-421.174 592.125 578.954
-512.002 619.343 614.718
-475.271 640.77 635.024
-500.637 687.945 717.107
-560.624 666.119 620.652
-480.718 630.622 643.457
-504.176 654.595 579.834
-542.535 602.285 613.525
-561.576 630.757 607.484
-471.924 610.269 666.505
-404.236 632.106 551.125
-459.866 640.138 667.092
-459.463 616.099 607.223
-540.891 591.089 639.589
-495.924 690.52 680.636
-605.984 599.754 613.52
-600.25 656.581 678.981
-464.078 584.423 588.317
-485.737 578.372 551.599
-465.883 576.151 563.278
-486.187 647.574 698.649
-485.221 663.891 634.793
-514.771 611.823 590.803
-541.394 586.398 625.696
-546.294 596.185 604.485
-662.974 653.21 701.58
-517.245 586.748 582.48
-574.093 582.09 599.252
-581.602 669.734 637.635
-567.209 609.719 663.796
-655.02 648.548 703.522
-632.379 639.707 643.866
-507.77 671.476 675.999
-448.594 603.928 540.849
-527.588 580.528 564.809
-582.288 589.028 588.494
-536.719 605.904 664.713
-518.438 672.101 646.682
-466.481 592.026 556.658
-587.995 623.026 590.721
-672.286 626.836 674.712
-598.399 621.487 634.281
-519.544 580.228 560.913
-578.586 640.222 664.261
-493.057 652.597 698.478
-586.097 670.23 637.615
-660.907 618.307 663.334
-569.669 643.313 631.638
-550.018 639.268 674.319
-603.798 601.508 607.217
-570.318 605.691 593.059
-661.184 671.959 700.376
-425.967 572.235 493.851
-429.323 583.698 524.085
-635.752 628.863 646.251
-477.439 635.841 628.743
-423.037 618.345 605.432
-412.256 608.396 497.587
-524.494 601.035 581.304
-409.256 589.924 549.117
-651.744 620.064 682.228
-482.987 642.023 546.457
-570.797 652.519 647.674
-411.396 625.778 502.564
-427.556 596.985 583.031
-409.046 585.036 558.13
-526.76 669.915 643.92
-396.121 613.257 569.812
-434.38 639.573 610.821
-657.221 615.209 661.064
-463.459 619.519 688.147
-660.461 640.175 667.373
-660.948 652.553 712.595
-589.848 589.037 609.412
-586.564 659.48 655.303
-663.221 656.556 723.127
-564.206 628.033 639.516
-575.248 676.209 646.597
-563.168 592.013 636.62
-587.674 618.856 614.752
-538.553 582.51 590.262
-591.037 636.506 668.439
-472.427 607.443 595.122
-496.024 640.377 521.947
-527.891 649.662 683.174
-640.286 667.73 735.176
-409.967 586.962 563.022
-547.966 581.952 570.309
-481.366 599.354 583.026
-540.491 641.022 596.237
-575.998 647.996 654.205
-476.294 631.37 639.772
-554.794 581.215 608.932
-572.276 629.494 631.577
-508.433 624.797 592.233
-403.275 587.979 558.555
-496.169 589.557 639.071
-624.057 647.26 638.795
-671.403 630.004 671.577
-622.852 621.862 684.334
-510.753 653.59 560.872
-532.007 630.863 686.614
-621.003 636.944 627.47
-442.045 605.832 621.3
-461.258 595.703 598.006
-574.683 644.084 643.096
-480.259 665.743 639.936
-617.882 649.924 632.103
-508.688 585.303 627.4
-510.707 622.107 557.224
-486.667 618.048 678.425
-467.47 590.524 549.362
-463.186 595.017 554.553
-407.502 590.005 492.132
-536.252 639.063 595.959
-586.373 634.187 644.861
-572.101 639.281 638.743
-552.429 653.865 668.995
-576.695 596.612 579.471
-494.06 675.65 740.156
-652.455 626.062 689.018
-476.911 631.492 653.203
-660.547 672.332 690.23
-559.647 657.17 658.259
-511.431 630.589 686.686
-501.846 637.526 558.59
-624.604 673.024 709.459
-546.707 654.225 658.351
-632.906 679.63 720.073
-574.882 632.129 614.439
-446.492 603.89 587.027
-676.245 657.41 706.564
-548.227 625.492 672.877
-585.334 613.661 623.374
-650.932 636.573 661.033
-503.464 621.847 554.84
-551.968 623.189 570.5
-411.932 637.166 595.11
-513.105 658.298 572.54
-447.64 604.446 531.586
-603.625 664.372 636.512
-466.065 637.005 605.59
-493.47 674.562 659.732
-664.785 617.266 671.103
-529.266 670.564 642.895
-448.493 634.74 671.752
-462.172 660.448 706.699
-411.986 636.887 541.109
-526.528 584.225 592.072
-648.64 655.181 727.743
-609.245 612.426 612.383
-627.028 613.985 644.146
-592.982 662.063 655.561
-540.564 663.509 654.434
-569.015 608.218 589.465
-595.848 614.719 666.261
-515.913 637.541 581.061
-507.354 618.116 608.967
-504.134 632.531 588.658
-462.781 604.401 606.875
-392.245 625.721 545.908
-538.447 649.761 601.351
-471.044 607.41 590.171
-673.987 625.887 676.202
-507.548 631.504 538.464
-534.85 601.725 572.386
-463.333 577.09 567.895
-406.676 576.8 496.621
-505.711 596.482 593.342
-493.269 608.01 532.767
-594.955 591.276 617.731
-621.018 677.926 670.918
-670.374 649.114 679.571
-505.792 583.054 605.847
-659.061 671.037 689.69
-574.103 660.135 607.625
-634.213 654.856 718.756
-458.063 599.614 535.582
-517.55 616.127 547.829
-492.894 622.704 517.326
-456.596 581.444 499.325
-439.316 628.101 611.778
-617.693 603.259 650.574
-530.004 621.553 556.191
-564.722 599.669 650.707
-493.793 591.408 542.602
-412.837 635.27 593.404
-592.973 667.573 635.741
-588.968 661.28 619.475
-636.955 619.117 646.665
-507.566 596.387 588.557
-458.779 649.326 603.961
-494.187 682.967 720.988
-496.47 665.54 696.258
-462.779 599.035 564.916
-482.498 648.683 565.864
-528.537 584.763 595.224
-399.65 626.918 571.07
-416.466 640.696 597.469
-557.782 581.092 588.162
-447.282 588.009 596.136
-544.408 625.72 564.497
-559.543 633.599 582.735
-438.355 599.041 597.254
-479.111 651.448 624.685
-499.694 673.435 738.438
-590.467 641.686 600.844
-427.85 612.255 608.943
-493.004 602.524 591.027
-434.895 593.118 586.155
-431.923 584.281 572.541
-535.422 632.649 685.869
-594.388 663.541 654.34
-423.25 586.33 512.059
-486.776 679.106 714.717
-643.348 647.424 657.978
-474.661 618.445 661.636
-525.054 629.489 596.018
-490.8 620.866 676.541
-420.295 593.106 535.679
-496.199 636.937 668.83
-518.376 611.926 584.893
-468.125 668.366 690.88
-628.978 621.273 639.446
-553.352 663.216 651.524
-509.505 649.948 673.983
-600.373 642.915 680.498
-473.844 612.449 663.23
-514.787 582.329 583.306
-425.683 575.526 519.622
-501.349 669.333 632.213
-459.674 618.295 630.834
-442.145 633.793 690.751
-453.792 646.543 647.964
-515.29 635.136 564.794
-649.988 632.381 693.807
-561.086 621.055 662.662
-575.539 594.443 582.152
-528.172 595.04 605.542
-670.067 645.909 679.207
-620.212 653.968 637.09
-411.043 620.177 521.94
-491.861 603.056 599.134
-482.763 589.031 629.534
-608.447 636.505 683.024
-525.657 604.769 660.515
-493.907 600.21 652.567
-512.813 665.077 655.004
-439.405 586.358 577.328
-551.071 600.4 596.246
-563.338 596.816 642.122
-440.373 635.375 616.09
-437.312 621.481 706.829
-634.487 654.216 719.431
-540.099 592.518 556.539
-681.771 643.477 699.408
-409.012 589.627 562.729
-481.381 579.865 510.767
-514.721 656.446 565.944
-485.881 642.197 688.873
-501.801 625.758 527.945
-598.4 603.393 597.016
-432.971 576.701 500.473
-422.403 595.627 543.668
-488.764 684.391 704.477
-418.626 616.603 494.875
-530.642 583.761 581.084
-450.285 580.339 533.309
-492.81 641.847 525.008
-464.254 577.237 516.052
-674.374 642.309 679.299
-468.975 666.104 642.234
-524.881 641.047 636.1
-482.844 585.376 557.208
-462.206 638.428 665.72
-487.294 578.607 557.699
-534.068 657.253 657.366
-487.39 640.738 679.079
-494.522 637.46 543.411
-521.168 647.601 555.383
-474.05 589.498 598.071
-484.817 645.735 696.428
-627.654 675.153 714.196
-570.318 649.869 592.978
-562.668 621.331 664.31
-420.751 593.013 548.972
-651.591 644.291 700.386
-501.557 648.4 675.508
-569.983 611.413 575.417
-423.122 574.375 512.162
-440.306 619.057 683.009
-523.641 644.553 638.149
-403.396 593.88 541.641
-441.958 629.904 677.377
-523.577 654.914 656.816
-399.172 635.639 545.331
-491.763 595.155 532.299
-418.778 639.154 596.782
-495.291 673.535 659.71
-455.567 601.503 596.404
-472.972 605.776 635.609
-466.309 599.343 572.762
-415.405 629.391 603.19
-563.709 622.535 653.49
-440.798 652.516 693.94
-479.045 620.354 604.081
-583.932 666.969 629.921
-569.596 656.094 596.318
-463.948 649.929 648.31
-455.777 587.242 581.858
-404.66 578.518 524.621
-457.928 598.922 623.755
-431.243 593.768 516.121
-572.217 589.051 582.544
-528.088 603.439 547.201
-628.496 629.635 637.572
-458.196 650.583 654.562
-494.71 599.828 639.634
-610.148 674.503 677.879
-533.028 594.302 649.532
-605.811 666.006 671.956
-437.604 645.246 607.956
-627.888 605.966 642.081
-416.271 639.237 512.567
-465.438 587.505 533.287
-592.475 627.783 618.299
-600.55 592.499 622.153
-597.253 664.229 655.862
-585.711 636.573 666.755
-489.217 587.975 625.053
-527.928 583.354 576.125
-665.495 645.191 675.639
-549.922 593.1 562.269
-393.144 596.694 524.877
-419.646 616.534 598.47
-393.909 584.86 530.957
-609.663 662.022 645.596
-583.244 622.86 587.746
-456.849 611.743 629.633
-465.081 620.756 682.194
-590.111 665.576 627.214
-441.672 580.975 489.183
-601.481 610.684 604.094
-560.529 633.329 620.114
-421.968 588.129 514.665
-594.959 670.02 647.977
-486.006 611.048 607.889
-468.629 578.907 519.128
-499.993 634.09 532.154
-510.549 658.784 589.992
-480.509 654.419 711.404
-476.101 625.87 597.048
-641.485 627.635 655.227
-512.211 647.498 538.8
-511.995 634.377 590.198
-448.759 589.997 516.055
-591.44 636.84 631.148
-512.902 620.634 558.971
-408.464 578.489 513.198
-530.24 596.787 600.487
-469.091 599.061 583.418
-609.794 649.45 692.455
-518.16 597.998 543.55
-494.674 609.116 543.07
-458.664 587.814 523.298
-417.827 637.224 508.439
-453.423 589.668 598.826
-431.022 639.452 610.991
-609.334 610.844 612.337
-567.701 581.737 597.02
-447.442 600.984 566.225
-472.037 622.257 604.144
-423.557 573.499 489.158
-456.368 590.4 568.899
-445.715 581.585 520.562
-501.905 619.012 507.282
-495.52 599.06 588.698
-653.047 663.633 676.287
-522.533 597.288 545.6
-464.554 595.671 630.801
-423.79 594.397 580.243
-691.086 644.873 700.463
-498.71 661.961 605.126
-611.116 658.027 633.025
-667.311 642.267 694.013
-432.98 612.012 603.141
-480.521 590.268 595.691
-502.832 671.981 688.901
-458.429 601.27 603.616
-422.847 573.844 518.379
-493.448 608.338 669.908
-553.188 626.427 620.606
-630.149 656.155 716.089
-632.664 621.572 645.04
-426.149 575.175 490.824
-589.639 589.194 607.974
-583.687 633.219 639.153
-546.552 625.721 632.366
-661.358 651.548 696.619
-575.402 670.405 639.027
-419.314 591.222 522.226
-503.837 637.419 678.426
-626.058 612.472 663.422
-507.091 610.211 539.152
-443.67 597.394 570.692
-454.397 589.031 581.952
-576.751 643.039 649.048
-462.976 667.902 677.262
-500.593 591.786 541.549
-486.909 667.816 641.587
-442.171 584.057 556.397
-422.888 619.183 610.584
-504.983 616.394 597.437
-542.897 657.971 589.8
-442.826 631.623 692.777
-534.958 603.405 612.644
-454.016 638.167 614.147
-609.811 655.174 625.874
-480.786 641.65 585.869
-517.268 586.473 630.73
-424.774 590.499 550.993
-671.538 627.728 672.494
-505.263 631.691 561.917
-573.501 613.854 630.38
-457.257 589.535 533.859
-477.943 573.566 510.268
-491.186 608.452 543.777
-471.31 615.312 672.268
-683.899 660.833 695.953
-624.544 620.986 634.444
-591.883 618.788 618.495
-681.207 631.798 688.498
-643.908 612.515 660.459
-527.867 601.707 579.423
-478.12 625.667 642.465
-458.437 623.278 664.674
-425.988 582.136 509.147
-406.978 575.708 534.021
-656.88 661.533 726.42
-495.864 638.651 550.748
-666.585 644.487 674.651
-487.501 645.537 548.19
-518.458 632.622 684.398
-519.731 609.805 585.08
-635.02 675.316 723.176
-454.567 585.7 547.568
-502.144 593.136 642.791
-489.971 667.427 709.363
-499.162 669.026 691.266
-648.864 643.292 659.225
-587.856 613.395 590.016
-403.305 628.582 524.333
-395.991 585.101 534.914
-596.728 667.845 646.139
-405.987 630.585 541.561
-622.034 610.372 637.314
-400.765 631.76 567.801
-611.085 602.642 657.52
-548.101 634.187 667.325
-557.696 653.481 587.106
-530.832 670.918 597.814
-561.236 658.438 641.203
-598.315 592.133 626.102
-565.796 626.474 580.579
-502.349 583.123 607.288
-659.574 650.285 728.705
-430.629 629.891 614.087
-515.667 617.884 546.974
-546.465 629.534 567.345
-473.094 592.611 585.173
-399.013 596.761 548.238
-454.929 643.992 610.412
-546.362 662.176 659.936
-460.245 582.001 602.685
-537.555 631.913 597.805
-574.132 666.98 654.412
-460.542 578.426 539.127
-506.471 658.158 676.621
-599.545 652.014 672.915
-411.272 642.717 536.477
-531.102 623.821 676.998
-456.988 600.648 555.626
-574.767 650.124 643.597
-610.23 605.057 612.113
-539.971 623.302 595.2
-418.482 573.27 497.883
-531.458 622.034 608.222
-474.892 585.638 585.347
-522.624 673.17 644.34
-478.799 587.207 625.793
-524.514 649.32 662.501
-555.723 606.823 575.955
-511.679 592.494 587.648
-502.631 589.488 640.141
-484.718 607.372 607.579
-492.448 607.331 667.463
-537.862 621.154 679.842
-634.565 610.583 648.536
-669.777 666.069 719.472
-419.667 584.79 534.554
-484.686 680.041 685.975
-417.06 586.092 565.815
-537.341 629.181 683.009
-430.859 603.162 598.224
-514.009 613.38 600.185
-653.301 627.225 689.66
-411.551 644.397 525.298
-588.968 594.856 592.965
-597.896 662.15 655.305
-512.151 646.402 677.793
-510.451 670.994 676.177
-489.455 595.929 539.282
-599.814 599.713 600.338
-554.174 643.8 609.308
-526.83 582.071 578.191
-538.023 633.458 685.061
-439.461 586.71 567.655
-626.653 661.551 711.18
-604.348 625.599 684.394
-422.573 601.966 581.342
-558.529 631.252 616.452
-431.408 578.137 490.332
-444.34 595.467 600.327
-455.964 660.933 688.251
-619.431 679.462 694.12
-605.747 598.034 636.995
-466.126 629.238 660.815
-512.608 615.82 616.887
-511.261 586.819 576.636
-639.633 674.17 740.101
-613.626 598.944 638.821
-446.057 595.981 556.649
-497.18 618.836 526.149
-486.278 646.44 594.909
-444.922 595.492 590.242
-407.944 635.265 545.885
-536.79 600.267 564.959
-471.32 578.902 551.09
-396.783 616.698 562.664
-450.033 632.356 606.829
-498.891 581.089 595.721
-444.644 596.595 525.541
-515.663 583.201 582.087
-638.589 623.247 652.543
-596.036 609.037 599.592
-487.647 639.824 550.679
-430.387 597.722 537.867
-551.298 661.517 601.461
-497.533 676.535 703.214
-399.576 628.606 544.272
-628.373 618.912 641.206
-603.147 594.944 615.272
-446.678 610.773 606.45
-409.415 582.83 532.344
-545.616 595.416 559.509
-492.134 616.665 524.861
-573.358 634.477 660.773
-560.587 611.845 621.292
-470.338 614.712 663.863
-538.453 653.871 633.434
-679.002 661.838 696.351
-531.932 595.91 601.839
-429.623 577.385 512.701
-513.791 601.569 571.143
-528.603 639.952 631.569
-557.599 584.587 581.384
-476.937 673.231 679.224
-491.612 585.553 618.565
-473.162 671.718 654.718
-504.343 581.693 575.666
-420.216 574.912 487.828
-420.026 572.975 500.613
-525.039 648.446 666.202
-471.98 650.993 687.207
-664.784 657.949 703.27
-403.075 621.514 543.792
-467.886 644.654 640.226
-541.083 657.487 648.25
-443.926 582.298 552.19
-420.66 574.284 472.869
-629.335 678.814 707.154
-650.333 637.161 684.864
-447.573 597.521 585.975
-480.642 605.516 635.54
-440.714 618.752 594.622
-531.774 647.588 635.494
-457.389 657.823 663.91
-659.006 634.401 693.07
-450.344 585.53 559.024
-407.496 587.405 562.097
-657.601 670.019 681.809
-433.197 576.315 501.286
-514.052 626.378 566.166
-498.953 624.692 520.191
-406.511 641.206 550.749
-467.658 656.675 727.548
-551.164 656.037 653.019
-503.095 620.121 553.276
-468.341 656.998 726.986
-449.891 594.482 586.009
-474.48 600.411 591.963
-485.877 594.95 573.239
-428.786 588.222 578.477
-573.898 616.873 669.66
-399.317 608.964 572.924
-552.718 599.827 591.59
-496.465 628.485 658.696
-496.307 614.249 597.099
-460.927 590.948 546.288
-519.429 674.669 645.368
-653.377 626.676 657.414
-529.286 635.533 646
-636.739 646.36 648.587
-399.002 599.84 531.13
-473.926 648.849 708.112
-547.952 597.547 590.678
-531.244 656.616 590.002
-504.642 621.552 600.619
-525.177 625.422 604.061
-451.284 586.65 561.328
-457.639 593.88 621.314
-500.801 614.817 596.783
-414.693 580.637 475.646
-459.163 621.521 669.118
-492.527 617.695 527.017
-681.817 662.196 708.325
-411.406 622.344 593.073
-548.222 582.134 599.928
-538.869 660.715 623.038
-479.892 657.838 635.245
-595.152 629.877 600.208
-585.333 650.584 658.759
-476.364 630.117 608.848
-407.676 626.299 588.894
-406.922 581.907 535.362
-589.252 632.987 594.606
-473.71 637.849 650.123
-404.286 630.945 582.55
-519.447 645.271 552.766
-582.588 621.832 585.009
-497.559 674.144 727.767
-533.705 631.08 563.652
-464.261 644.102 604.931
-657.754 614.445 662.971
-565.588 630.548 584.529
-503.457 666.064 689.027
-538.835 655.504 622.046
-414.599 572.562 521.665
-429.391 579.09 517.663
-516.143 628.408 569.421
-640.993 639.785 706.069
-474.74 635.683 611.489
-523.787 632.48 583.169
-504.061 671.769 687.574
-497.887 582.493 598.69
-429.84 599.949 535.062
-574.943 652.031 661.136
-510.102 629.969 678.38
-648.806 640.359 700.371
-631.538 667.796 735.625
-559.584 615.511 636.712
-513.112 615.218 595.551
-505.878 675.37 659.005
-505.384 576.331 563.077
-645.811 649.104 660.76
-558.489 661.007 657.876
-491.464 647.024 603.777
-532.374 608.413 620.853
-464.894 655.474 640.385
-689.686 646.895 698.427
-556.499 658.475 600.442
-649.687 643.546 705.658
-401.401 629.961 534.959
-467.725 666.66 691.458
-448.443 588.37 507.561
-555.686 631.29 616.295
-438.459 621.912 691.06
-466.08 607.728 603.094
-634.462 675.662 706.683
-627.425 683.946 706.943
-449.485 603.234 541.408
-593.25 626.143 619.652
-560.678 637.874 662.881
-519.45 583.145 614.563
-449.811 578.013 527.443
-417.081 579.139 502.186
-653.893 611.519 664.234
-495.959 593.248 527.832
-510.424 646.15 679.427
-628.109 614.514 644.084
-471.621 577.772 521.533
-492.359 637.4 545.035
-438.366 608.112 590.105
-480.314 638.725 652.454
-551.472 615.123 564.85
-430.982 585.955 512.379
-497.709 690.731 690.966
-392.114 606.226 556.812
-502.84 644.219 684.456
-591.956 588.568 599.616
-397.254 582.04 527.428
-540.276 658.217 649.829
-456.131 627.147 621.547
-469.567 633.837 618.89
-654.902 631.791 695.554
-422.835 581.083 571.166
-443.431 582.002 493.192
-424.521 574.531 489.529
-658.46 656.817 671.237
-524.397 629.815 678.48
-614.47 661.738 698.743
-489.13 600.651 590.068
-570.799 622.301 581.447
-500.909 579.483 577.922
-556.065 656.869 595.069
-438.833 624.826 683.742
-645.566 643.644 686.929
-562.176 632.747 662.519
-675.667 626.297 685.242
-488.247 636.438 583.494
-418.866 575.97 479.59
-451.694 620.896 625.344
-571.308 662.912 653.235
-496.592 635.342 664.131
-444.908 583.733 547.393
-547.028 648.128 580.269
-431.054 597.869 530.359
-453.968 619.263 626.069
-437.742 615.172 610.862
-632.613 673.55 724.616
-638.146 652.049 653.764
-469.943 623.61 672.65
-453.338 601.91 579.544
-491.792 639.637 668.842
-495.657 639.33 677.578
-684.445 633.192 692.187
-446.94 581.508 519.002
-537.466 637.831 565.915
-472.842 675.79 655.559
-456.084 584.06 566.689
-607.548 675.232 662.903
-496.439 610.055 672.423
-490.993 581.917 608.821
-637.969 678.642 699.556
-424.886 623.798 612.865
-485.75 650.694 584.638
-586.421 646.576 598.984
-633.168 676.249 716.343
-495.329 588.994 523.694
-497.208 620.11 507.463
-468.319 578.785 574.446
-517.734 604.52 593.001
-590.224 599.203 589.265
-612.066 633.935 616.22
-542.037 634.497 601.483
-587.849 664.259 653.483
-395.22 615.566 560.298
-462.026 587.486 588.421
-641.233 648.829 653.89
-489.664 599.445 591.87
-495.112 618.173 524.654
-567.686 656.337 648.876
-497.959 595.23 545.05
-397.153 614.967 577.955
-441.155 634.424 609.855
-526.98 606.107 616.772
-470.677 643.36 653.248
-598.79 634.627 671.434
-507.087 589.994 644.985
-627.537 646.114 702.419
-644.865 628.483 655.108
-664.988 657.658 703.461
-482.697 604.388 658.628
-517 633.117 565.28
-539.763 588.543 556.309
-446.486 647.528 685.031
-484.796 644.078 598.258
-544.257 645.69 599.067
-457.084 581.417 511.34
-455.624 596.783 529.689
-566.209 651.419 632.911
-519.459 670.902 639.257
-670.063 639.479 673.757
-541.98 633.727 684.762
-625.163 671.577 712.788
-496.262 646.796 604.435
-633.326 680.725 736.277
-470.873 651.7 693.012
-431.437 577.094 503.061
-561.491 621.658 658.652
-627.264 682.504 700.563
-652.329 651.562 667.068
-454.787 593.557 559.547
-448.485 602.759 621.488
-493.71 690.105 680.277
-413.071 624.127 593.433
-533.983 655.214 577.556
-470.017 577.508 551.01
-484.568 680.244 704.856
-525.625 642.678 557.52
-413.302 647.292 514.569
-467.56 671.728 673.025
-453.282 583.036 511.344
-459.644 596.184 597.615
-393.658 584.637 503.503
-490.513 664.642 641.446
-483.197 599.926 589.688
-451.738 584.443 511.504
-513.244 625.015 547.786
-509.077 672.237 674.971
-427.211 572.552 498.22
-414.781 583.702 519.699
-542.818 648.489 658.324
-526.944 625.306 686.942
-573.004 668.599 628.351
-448.217 588.827 593.588
-576.474 633.287 655.808
-537.865 643.084 599.512
-395.112 598.936 524.32
-449.701 594.908 612.152
-491.708 631.122 655.482
-493.676 638.03 550.386
-575.908 610.141 578.499
-465.104 617.202 665.35
-507.026 636.784 679.035
-652.874 633.277 688.417
-483.328 668.301 726.432
-602.846 645.54 611.717
-640.499 644.562 711.646
-498.495 643.525 545.267
-458.764 577.01 556.669
-447.608 630.257 672.539
-416.796 622.617 594.438
-551.313 663.615 616.516
-456.735 662.197 690.763
-571.014 654.742 660.18
-423.352 611.469 483.301
-443.162 650.53 693.171
-571.694 608.233 576.493
-449.76 582.332 536.387
-453.121 585.543 544.018
-402.067 636.143 543.703
-577.376 614.932 580.175
-434.382 645.258 605.083
-551.497 646.338 577.247
-455.452 601.766 586.651
-629.961 635.456 703.536
-394.32 609.831 541.704
-571.163 630.766 649.764
-559.853 584.921 584.873
-576.23 614.42 636.329
-542.243 647.549 672.757
-542.603 637.756 568.445
-495.819 626.207 538.038
-403.752 634.124 532.412
-547.966 652.412 586.261
-549.55 587.918 565.693
-663.138 660.765 729.41
-534.168 665.052 642.485
-624.935 610.122 663.636
-493.826 639.464 535.155
-410.128 576.341 504.64
-418.777 630.483 508.199
-549.272 631.63 614.948
-516.095 588.736 630.234
-474.888 651.621 592.746
-449.536 636.941 607.255
-649.277 666.828 725.775
-403.067 618.912 535.037
-535.317 631.883 683.732
-468.458 648.408 603.435
-662.076 617.675 673.712
-566.787 658.978 657.149
-689.024 655.983 704.221
-528.533 583.196 594.079
-453.018 598.926 559.069
-658.898 650.22 726.61
-536.626 608.182 565.36
-491.689 689.131 677.884
-422.584 591.636 535.225
-669.995 637.421 703.789
-534.475 630.152 626.659
-569.728 654.081 643.839
-534.52 602.22 571.182
-578.914 604.253 580.778
-489.594 585.932 597.215
-454.815 652.051 659.542
-579.875 616.851 637.339
-554.971 655.73 621.959
-418.32 581.684 510.453
-655.28 637.683 684.167
-413.521 578.715 491.918
-473.515 577.473 551.227
-475.78 639.685 604.854
-474.924 657.136 721.685
-557.968 623.998 663.774
-462.93 660.563 663.85
-463.336 591.962 551.628
-461.267 650.579 671.766
-401.021 621.203 530.543
-504.523 623.28 512.802
-460.242 655.998 706.984
-553.48 657.102 624.111
-543.04 656.754 660.375
-418.164 633.471 607.16
-399.294 605.946 570.584
-495.414 593.142 542.806
-458.956 624.396 624.213
-393.723 613.163 541.99
-490.095 641.882 675.308
-599.034 648.656 684.864
-496.468 641.115 537.516
-475.55 597.022 596.438
-627.422 603.776 645.904
-660.148 644.32 692.041
-578.617 619.097 641.287
-491.409 636.892 579.765
-535.859 656.844 598.238
-633.968 680.954 690.719
-571.692 632.659 591.443
-590.412 590.782 597.037
-532.78 603.613 659.451
-537.893 644.043 650.023
-480.118 582.852 595.967
-660.804 669.575 686.443
-651.421 648.166 684.182
-469.809 649.019 636.341
-519.825 632.514 679.387
-564.191 608.062 614.826
-420.733 589.647 541.848
-567.623 655.613 645.664
-563.052 627.476 581.703
-586.261 595.47 637.797
-599.517 601.168 601.818
-598.679 649.714 668.606
-548.747 589.843 632.485
-635.395 627.549 691.818
-462.861 585.231 528.253
-534.959 646.881 670.474
-667.875 662.666 721.679
-565.128 648.875 630.442
-420.112 582.682 470.312
-430.465 599.701 532.84
-659.083 634.85 690.178
-623.995 605.679 653.333
-456.642 599.378 597.208
-489.373 667.475 714.726
-434.268 595.014 558.405
-596.287 599.297 652.945
-493.642 640.864 678.106
-404.962 587.855 557.785
-658.407 656.046 672.086
-554.059 610.951 625.797
-585.485 631.475 670.683
-576.13 612.734 627.87
-560.998 668.776 626.528
-580.799 585.638 604.075
-587.929 607.269 589.397
-494.248 585.916 621.039
-497.942 616.297 549.393
-562.078 605.664 594.115
-450.451 582.471 509.894
-393.052 594.365 557.19
-609.331 606.602 612.536
-548.607 607.823 570.338
-631.936 676.829 741.201
-552.141 643.343 607.721
-507.205 596.481 562.014
-491.473 671.591 654.766
-547.435 606.924 561.156
-540.992 650.768 598.023
-512.161 667.139 599.791
-558.425 586.493 623.761
-547.005 604.4 664.002
-558.744 580.273 590.132
-453.112 657.698 672.14
-502.702 593.861 571.911
-594.874 621.98 674.236
-434.536 639.655 613.572
-551.197 582.669 576.085
-534.37 593.941 554.32
-523.289 596.077 548.603
-598.704 623.337 603.355
-551.426 625.418 662.334
-502.985 619.769 671.251
-497.64 623.452 661.427
-570.24 607.607 663.892
-506.804 632.649 583.761
-612.61 657.697 697.983
-497.982 672.235 743.015
-666.17 641.546 688.631
-578.979 618.833 669.096
-552.855 627.449 597.631
-503.805 674.81 687.123
-441.081 585.857 540.809
-624.826 665.572 711.196
-625.238 629.703 631.926
-524.878 631.874 683.554
-439.49 630.325 618.904
-525.587 593.676 552.308
-509.146 647.944 542.539
-479.072 619.457 650.85
-513.823 610.991 617.146
-629.682 652.324 713.385
-513.286 659.86 656.184
-494.032 653.529 596.231
-505.963 630.358 674.295
-565.612 652.094 631.272
-599.561 595.743 630.858
-686.189 636.672 701.146
-502.602 597.622 583.177
-495.702 688.86 669.34
-606.424 601.339 609.974
-588.916 654.468 658.373
-524.618 598.706 589.305
-539.47 650.11 640.848
-647.022 665.53 720.271
-623.791 610.154 638.129
-524.65 652.332 681.941
-600.876 653.445 687.556
-537.123 608.515 666.047
-483.095 640.662 614.656
-416.39 635.028 604.032
-537.513 580.519 587.13
-532.612 663.08 652.663
-520.789 667.208 612.832
-681.06 631.355 689.517
-614.805 678.695 680.774
-448.844 585.366 501.976
-571.327 595.978 580.174
-505.209 638.067 684.278
-556.065 597.118 568.37
-638.368 655.333 653.201
-592.998 669.085 645.95
-626.557 675.555 710.757
-491.156 675.052 658.046
-552.836 647.105 607.166
-518.758 613.611 545.689
-564.283 649.73 630.721
-474.246 607.773 593.88
-478.669 594.593 567.92
-459.197 644.061 644.411
-659.191 644.764 666.448
-592.554 619.399 635.864
-514.572 614.171 542.319
-465.56 637.759 599.658
-565.242 632.186 641.099
-456.693 662.323 672.724
-649.647 672.334 704.792
-539.909 590.621 631.983
-414.087 585.156 479.858
-480.523 643.522 675.492
-458.596 627.328 659.721
-639.946 679.575 698.575
-493.603 595.354 575.988
-650.467 668.591 712.042
-463.55 655.351 654.969
-413.944 583.074 561.667
-571.06 630.517 587.833
-508.343 647.665 541.634
-481.817 658.274 622.273
-465.911 637.883 614.95
-457.968 587.321 568.609
-511.059 628.933 522.189
-448.446 630.711 688.204
-529.478 582.709 585.968
-590.322 622.529 642.96
-507.742 603.574 570.001
-434.987 620.918 598.4
-403.474 634.96 555.442
-640.088 683.633 686.713
-444.526 634.345 672.136
-551.674 598.623 588.81
-667.864 660.584 681.934
-571.607 631.305 628.023
-464.57 647.869 641.676
-470.993 576.996 552.526
-423.396 617.843 606.666
-474.72 578.118 546.678
-563.019 603.134 595.24
-402.767 586.161 492.35
-555.655 629.994 629.793
-540.272 631.656 598.061
-530.949 585.367 621.046
-493.99 660.529 612.331
-451.925 625.604 623.324
-417.65 618.664 601.9
-483.578 635.564 654.624
-450.248 604.324 540.18
-511.912 664.778 651.298
-499.067 677.457 697.804
-501.185 604.577 665.436
-536.36 605.537 619.66
-591.6 658.992 616.173
-475.654 589.026 591.808
-640.601 672.012 664.723
-395.574 583.735 526.411
-606.461 611.409 608.047
-456.303 666.198 690.915
-677.076 662.122 711.987
-465.607 651.513 644.78
-463.409 660.029 658.319
-484.851 622.135 658.498
-426.912 628.298 613.725
-467.542 637.619 644.852
-612.655 655.747 628.17
-438.507 609.84 589.163
-475.611 680.493 662.407
-451.76 589.183 587.757
-592.15 623.88 596.125
-439.419 630.403 693.297
-511.17 601.975 577.766
-500.007 683.861 694.828
-425.116 602.507 473.339
-583.376 647.631 599.771
-580.38 618.973 639.94
-548.5 597.711 560.323
-444.659 629.485 677.164
-541.069 625.772 582.459
-420.911 580.141 511.656
-520.046 638.253 558.203
-488.118 581.472 583.413
-512.886 605.115 562.283
-552.599 636.408 662.373
-567.194 669.513 634.737
-642.452 652.706 655.02
-492.012 603.89 523.243
-466.059 594.541 591.261
-514.07 663.92 588.703
-583.709 653.077 658.728
-625.166 612.519 642.919
-511.246 668.255 656.921
-400.911 624.883 532.789
-530.601 643.595 563.913
-544.949 636.573 679.489
-638.153 679.584 699.868
-475.824 614.589 646.325
-604.46 635.965 679.786
-432.091 587.624 559.622
-502.144 596.653 545.784
-538.368 646.627 632.315
-535.876 664.903 634.593
-425.919 614.377 607.688
-527.254 631.336 686.214
-409.902 579.826 502.873
-421.406 589.009 563.393
-454.975 586.058 614.729
-529.363 664.983 646.22
-438.42 610.35 608.866
-391.921 586.164 531.419
-518.3 664.801 586.225
-504.923 632.568 558.658
-502.337 679.33 689.072
-547.234 580.931 582.772
-418.267 572.136 483.604
-502.729 593.318 538.656
-430.696 639.212 610.946
-418.138 571.452 483.695
-474.02 599.002 568.04
-433.607 589.622 558.645
-407.155 632.365 534.3
-472.747 599.238 595.501
-522.459 632.721 586.067
-546.001 646.258 680.999
-625.365 679.54 707.465
-522.739 639.657 558.48
-511.141 667.089 597.812
-457.199 627.002 681.802
-511.801 594.852 581.491
-524.657 670.483 643.181
-429.69 587.717 514.64
-542.931 666.164 641.843
-526.222 622.697 607.1
-565.738 626.355 662.122
-531.366 596.159 553.002
-558.463 644.222 588.214
-636.99 623.964 647.511
-630.505 652.078 646.537
-499.893 600.793 648.288
-438.034 587.855 567.796
-468.003 618.968 675.651
-522.741 634.342 583.976
-480.123 637.5 624.782
-485.078 675.537 722.399
-628.109 670.472 721.292
-601.926 643.595 684.122
-595.882 594.075 635.428
-520.088 649.51 679.992
-592.595 631.249 598.041
-558.318 629.127 609.74
-426.998 601.247 596.889
-471.301 602.472 584.82
-604.164 662.302 671.789
-498.176 641.15 526.867
-611.725 603.551 655.643
-493.574 638.097 558.152
-477.371 601.43 635.184
-621.535 616.887 630.843
-464.619 661.801 665.387
-429.525 597.21 556.93
-595.382 596.376 597.614
-508.827 636.074 681.622
-693.047 648.579 708.819
-573.89 631.258 621.936
-412.816 579.793 476.46
-509.923 589.728 546.561
-456.015 618.988 691.187
-618.16 624.923 687.43
-576.114 673.859 651.164
-558.467 641.712 617.084
-564.051 618.54 574.638
-646.451 680.909 683.31
-566.191 668.221 631.383
-400.33 613.955 528.316
-606.18 621.548 682.209
-403.631 581.849 494.927
-457.117 586.075 614.674
-521.307 668.603 611.557
-477.101 648.658 684.028
-529.458 631.325 596.684
-510.734 589.446 639.369
-650.487 648.574 725.256
-512.855 610.695 610.688
-519.724 613.763 547.967
-487.088 682.936 695.244
-544.85 649.607 678.133
-661.98 651.688 721.785
-522.178 628.598 604.418
-471.839 649.183 635.155
-426.479 592.514 516.042
-525.442 606.678 619.102
-414.315 621.427 484.34
-446.274 589.294 517.043
-639.476 659.009 662.653
-534.201 595.01 601.955
-443.806 632.754 675.289
-460.593 575.261 521.473
-530.746 662.138 651.231
-545.626 629.911 608.976
-566.516 615.169 667.414
-601.714 666.66 653.587
-634.432 666.72 658.782
-516.648 607.524 600.335
-396.585 609.851 575.546
-541.719 581.288 573.566
-547.418 581.028 591.368
-610.027 635.616 615.972
-484.44 658.545 618.697
-457.248 600.326 578.776
-595.868 607.541 597.399
-497.846 579.626 575.332
-459.976 587.185 587.131
-599.468 652.892 678.232
-501.775 681.146 664.011
-523.77 622.173 568.296
-574.124 642.153 640.88
-536.906 621.871 557.17
-576.068 609.656 579.215
-679.348 659.618 708.911
-441.174 574.845 477.628
-460.305 619.632 668.843
-532.541 580.542 574.085
-507.143 598.187 646.05
-442.641 601.383 542.745
-417.008 574.415 498.054
-413.263 601.937 493.967
-600.361 589.899 613.47
-553.006 627.88 600.967
-588.472 606.405 589.513
-595.142 656.782 613.981
-480.234 650.483 699.88
-445.571 581.162 488.189
-463.204 652.766 710.621
-420.463 579.087 519.686
-462.179 601.904 581.823
-609.958 656.247 627.021
-502.749 608.622 568.567
-606.891 667.813 682.716
-565.72 626.097 600.91
-511.118 611.919 615.567
-570.877 584.324 593.044
-519.662 634.066 690.892
-608.657 671.399 662.179
-495.002 618.26 517.026
-587.436 644.505 662.023
-531.47 598.562 551.732
-428.338 572.172 495.379
-454.194 658.769 675.774
-399.239 613.16 574.258
-632.59 642.567 645.135
-453.123 596.791 587.33
-536.644 649.371 674.47
-611.296 675.916 672.922
-515.151 666.092 624.641
-411.026 618.854 500.104
-473.777 638.295 614.177
-496.02 648.281 582.552
-561.109 653.475 625.401
-502.116 665.973 616.288
-556.924 615.16 577.32
-516.549 600.176 658.052
-575.625 642.871 662.246
-485.196 624.806 644.691
-414.02 580.393 533.511
-460.963 591.033 626.255
-582.438 632.536 631.281
-484.432 682.264 693.064
-409.753 577.334 534.203
-471.084 652.303 697.584
-461.962 637.597 665.805
-498.265 666.321 652.709
-446.672 623.278 675.091
-600.104 633.947 632.217
-503.271 660.918 584.67
-504.14 638.911 570.925
-641.943 665.879 664.35
-395.908 624.43 542.631
-477.4 600.2 574.449
-398.176 626.436 577.503
-581.752 627.555 608.938
-452.588 637.044 677.553
-573.892 651.253 652.408
-567.983 593.142 638.596
-429.983 593.886 553.104
-495.281 646.903 690.641
-571.583 585.767 585.611
-605.674 665.32 665.637
-637.829 640.923 650.095
-531.12 640.629 561.972
-430.019 601.763 549.608
-441.632 621.259 623.476
-674.783 650.792 683.552
-577.267 610.465 619.663
-502.6 619.869 539.43
-424.724 638.649 607.301
-603.999 596.682 611.626
-461.312 649.937 653.042
-500.709 593.597 641.625
-513.534 622.522 673.095
-570.524 631.325 637.77
-594.9 613.874 599.965
-419.356 611.743 596.942
-503.869 590.597 540.752
-552.296 632.158 660.041
-496.316 619.581 517.307
-429.908 603.214 602.023
-520.314 643.647 684.669
-622.424 664.019 651.932
-573.901 582.056 599.631
-492.716 582.098 546.794
-603.87 662.312 679.268
-524.928 640.563 633.169
-505.796 667.939 628.993
-419.522 616.909 487.557
-555.489 583.897 577.231
-563.207 629.142 580.841
-538.811 655.626 591.619
-506.313 623.022 556.863
-454.853 583.324 549.612
-430.243 596.47 534.751
-520.424 583.905 615.1
-410.005 580.612 497.074
-519.254 633.083 588.406
-455.195 576.775 525.333
-505.219 578.406 555.097
-644.465 663.742 668.03
-534.627 631.597 601.833
-425.156 589.875 566.221
-542.234 581.209 612.957
-462.396 666.17 697.086
-632.718 652.479 716.625
-545.641 650.797 681.184
-545.201 613.637 571.106
-510.679 626.65 520.154
-441.39 631.957 677.902
-517.056 645.991 679.381
-600.674 629.635 629.731
-566.937 632.869 585.665
-497.832 656.415 693.112
-536.205 615.527 619.999
-578.03 632.051 619.109
-572.371 664.504 654.5
-600.599 661.642 624.744
-552.54 650.086 608.746
-528.924 635.635 640.887
-549.77 628.141 668.339
-631.299 671.766 731.298
-624.338 663.614 710.269
-404.407 601.836 499.188
-472.557 576.907 504.12
-502.122 648.735 569.405
-568.521 647.145 634.257
-681.963 638.093 683.826
-524.664 606.472 619.544
-642.799 667.347 722.931
-553.996 580.86 588.519
-542.749 595.46 597.811
-533.89 648.794 567.688
-543.004 622.369 631.604
-630.648 671.923 742.662
-425.12 587.593 565.913
-485.966 632.774 590.745
-402.124 622.598 557.296
-452.221 601.738 556.88
-634.154 679.19 737.237
-515.22 632.333 687.729
-515.131 637.167 557.645
-480.125 658.683 624.061
-653.884 646.047 721.403
-587.988 611.987 667.905
-394.975 581.679 515.792
-630.469 641.104 643.936
-545.047 650.993 602.572
-618.488 624.244 690.169
-577.107 632.38 650.724
-403.003 632.315 587.677
-441.282 582.312 512.338
-457.679 577.257 535.624
-604.147 632.534 673.69
-425.877 595.878 524.812
-396.661 606.035 564.019
-436.579 626.049 708.53
-506.68 623.354 603.11
-494.227 690.225 683.753
-538.978 611.964 624.428
-443.193 575.879 479.354
-437.594 611.207 622.799
-507.058 628.227 540.691
-511.111 581.934 552.939
-643.491 664.957 729.907
-503.106 588.95 638.82
-452.061 602.199 586.105
-464.082 593.941 596.162
-535.067 655.348 596.723
-645.375 672.51 705.284
-483.098 648.709 698.785
-448.488 623.88 603.882
-510.021 597.178 554.313
-512.081 605.426 566.442
-500.315 611.883 673.751
-445.645 642.218 656.375
-582.021 617.47 584.263
-418.68 577.838 483.986
-475.271 631.385 626.692
-502.115 651.332 565.919
-408.668 575.666 527.354
-510.964 667.563 624.028
-492.204 644.72 602.938
-404.887 579.929 513.725
-594.205 606.015 594.535
-475.4 672.207 644.755
-500.16 633.263 584.243
-524.348 599.799 549.444
-474.433 581.926 590.12
-389.387 594.592 536.575
-581.001 590.397 585.942
-453.389 589.741 610.803
-551.001 598.707 584.297
-474.935 589.829 583.646
-506.217 626.627 675.177
-450.184 583.604 493.342
-407.472 642.107 525.067
-483.79 649.763 702.515
-561.555 663.133 614.66
-408.755 589.353 561.663
-426.608 601.383 581.701
-655.662 637.149 662.889
-544.524 644.979 599.072
-514.869 657.268 590.708
-497.385 668.427 645.839
-535.636 617.54 572.506
-547.335 657.087 624.378
-489.817 587.268 567.291
-486.382 652.224 609.981
-468.671 623.676 660.797
-654.176 639.397 662.177
-606.567 663.892 639.565
-667.374 620.721 667.141
-470.071 662.421 636.522
-534.957 666.5 640.88
-473.673 646.169 667.051
-406.825 636.579 586.407
-617.924 671.324 653.531
-441.5 612.021 613.909
-670.094 666.919 695.508
-435.236 601.413 548.781
-609.295 602.498 657.679
-658.672 631.092 695.596
-615.896 667.042 652.598
-474.309 646.699 600.365
-524.484 665.155 622.613
-419.802 573.727 501.664
-559.079 602.997 579.847
-595.896 650.706 662.953
-462.799 596.003 555.171
-448.908 635.635 684.782
-574.81 584.656 614.218
-535.837 580.245 587.767
-559.956 614.088 636.221
-447.75 603.106 594.812
-532.611 582.742 610.057
-465.534 625.247 660.716
-537.044 647.552 635.464
-463.439 586.594 527.951
-461.318 642.984 661.964
-499.071 596.458 551.748
-500.173 633.246 663.732
-405.315 579.614 506.489
-433.444 633.69 695.244
-512.629 602.725 584.663
-471.587 575.243 517.989
-475.095 675.999 647.737
-474.133 672.591 681.681
-462.476 670.739 687.722
-427.001 598.968 538.349
-525.956 583.769 579.785
-531.85 652.581 683.178
-646.087 636.09 690.325
-507.736 656.764 585.09
-494.658 665.358 628.091
-513.77 598.192 563.436
-444.041 580.948 490.967
-623.387 686.029 701.752
-595.504 623.855 678.844
-484.451 668.491 726.047
-553.867 600.831 581.19
-628.883 621.276 640.844
-403.005 577.593 541.295
-581.606 680.393 651.411
-484.924 660.098 626.956
-517.55 618.548 671.043
-583.569 587.006 616.793
-681.423 633.5 686
-643.358 611.173 658.966
-626.956 677.525 709.866
-683.155 650.74 693.456
-474.979 647.305 710.712
-444.538 580.993 531.438
-497.253 612.889 596.171
-461.764 663.676 700.893
-517.011 604.721 579.12
-444.268 589.9 591.71
-586.489 596.096 647.795
-600.154 649.217 608.01
-546.973 623.805 672.956
-450.369 593.95 615.888
-532.77 648.374 638.847
-489.159 646.85 692.459
-451.853 637.747 654.336
-606.936 601.89 611.415
-447.953 584.611 558.749
-503.052 677.966 732.12
-523.146 655.74 573.248
-472.727 649.724 598.079
-476.368 634.951 608.873
-520.882 666.301 649.865
-673.238 663.906 689.082
-528.724 596.498 591.113
-573.31 648.657 640.605
-434.656 578.66 495.639
-486.159 595.92 588.729
-472.157 577.929 543.958
-445.29 638.18 666.556
-530.001 632.657 687.178
-590.135 637.968 629.55
-430.24 573.479 490.788
-579.041 612.439 612.931
-603.265 595.817 610.533
-445.866 642.492 661.461
-430.175 578.24 490.609
-440.129 653.893 679.366
-512.253 615.148 670.079
-433.914 585.404 507.437
-623.84 637.432 698.029
-675.548 637.224 706.867
-669.798 647.038 678.403
-412.657 625.667 494.781
-680.634 661.586 704.766
-572.126 590.059 639.481
-488.213 598.175 541.515
-499.311 617.125 550.427
-611.951 647.835 694.541
-445.455 649.782 664.53
-441.49 595.135 534.84
-497.198 683.996 723.949
-453.738 585.264 512.012
-517.768 589.336 576.835
-538.422 654.532 608.995
-669.511 657.792 679.902
-503.37 626.909 525.147
-543.76 605.729 568.65
-438.226 589.535 511.813
-525.554 637.093 632.149
-456.406 597.955 625.319
-491.937 661.853 620.418
-560.638 623.315 594.499
-648.084 661.795 669.486
-439.856 619.15 695.428
-393.232 590.718 545.205
-502.336 642.215 684.517
-664.981 633.093 701.069
-599.124 645.849 683.42
-489.244 583.768 519.111
-629.342 643.03 705.908
-568.904 652.615 655.9
-454.41 599.342 540.216
-513.169 670.403 631.545
-515.382 638 554.552
-653.437 667.042 710.139
-436.198 579.269 503.46
-530.113 636.89 647.127
-647.05 669.121 721.275
-453.423 606.889 609.545
-603.857 674.262 651.365
-520.727 666.008 595.102
-583.192 634.011 635.279
-405.368 577.722 489.84
-480.266 650.511 705.594
-502.458 653.523 561.268
-483.269 667.05 644.631
-459.211 620.408 689.327
-490.278 654 701.732
-454.049 604.76 533.416
-583.757 631.668 615.206
-593.507 656.237 616.741
-511.584 667.886 654.407
-438.664 610.75 602.036
-414.844 586.892 480.387
-440.758 594.832 545.821
-529.469 666.632 615.768
-607.813 649.596 691.009
-389.462 597.733 543.661
-433.38 623.538 616.223
-600.931 659.63 620.742
-659.341 649.715 707.273
-626.701 623.977 691.494
-674.29 634.001 707.594
-672.553 633.068 674.795
-561.839 608.496 589.684
-475.84 650.377 702.808
-611.525 614.922 673.174
-654.795 673.9 699.163
-482.07 599.456 635.776
-394.148 581.105 510.763
-467.749 643.762 597.538
-463.47 599.773 603.255
-414.313 623.661 598.341
-495.074 602.802 660.011
-593.301 612.373 596.868
-569.86 638.023 630.474
-515.212 604.236 665.573
-487.445 582.337 590.743
-457.442 595.965 580.479
-443.234 580.586 553.513
-421.117 615.577 605.215
-506.635 670.271 679.594
-516.83 663.584 590.727
-421.396 625.402 605.36
-448.119 624.28 606.694
-556.489 625.752 643.099
-452.831 605.383 537.881
-571.572 623.755 584.077
-552.835 592.669 634.869
-637.344 664.073 657.436
-477.456 676.818 676.939
-602.164 659.703 623.878
-414.931 625.596 599.628
-578.956 588.114 588.571
-446.616 629.747 691.556
-414.718 580.225 473.241
-448.254 585.286 495.31
-440.124 608.75 619.237
-395.089 603.986 546.216
-626.239 625.997 633.45
-483.725 625 598.906
-497.931 676.929 738.54
-583.461 598.755 652.409
-540.685 655.208 584.774
-400.463 627.489 557.233
-476.914 649.443 690.422
-637.347 675.934 733.4
-397.647 624.731 575.474
-481.334 675.347 710.798
-510.445 651.596 548.732
-455.362 614.238 607.615
-466.974 604.208 632.773
-615.197 618.821 621.073
-475.643 614.912 673.911
-454.912 623.019 604.943
-472.216 599.699 591.103
-520.55 594.535 650.207
-494.269 632.706 551.898
-596.543 657.773 657.651
-529.607 637.255 689.218
-542.943 659.753 617.977
-437.735 590.555 529.483
-426.102 599.425 472.923
-462.904 638.308 601.7
-522.072 663.108 669.656
-634.489 681.46 674.784
-472.38 604.937 586.891
-657.984 666.378 682.843
-490.796 687.3 699.003
-486.913 611.76 606.414
-632.439 651.07 714.876
-667.273 661.829 683.535
-445.23 603.617 531.544
-471.469 651.745 717.118
-461.484 580.901 512.473
-588.909 620.392 594.501
-497.765 687.933 679.862
-540.782 647.979 683.337
-417.746 593.792 551.695
-498.3 656.316 692.055
-538.424 580.745 576.979
-647.206 659.626 668.238
-568.948 628.284 584.453
-552.226 626.905 598.865
-485.785 669.776 707.282
-497.014 675.45 722.3
-545.286 666.632 645.35
-541.158 594.639 599.244
-634.856 677.688 726.543
-624.177 641.834 636.348
-507.06 674.231 644.833
-406.305 576.717 509.728
-669.25 634.052 709.592
-488.631 587.284 564.65
-492.862 670.495 653.149
-643.865 641.065 706.015
-466.704 669.546 662.794
-516.03 662.674 594.304
-474.034 590.498 593.888
-555.525 619.471 665.691
-543.873 625.538 587.161
-562.185 611.4 581.034
-571.908 628.162 603.486
-479.691 648.457 626.8
-460.187 662.732 702.124
-447.04 586.262 495.833
-554.779 620.929 586.483
-457.842 631.311 604.793
-560.921 646.889 620.453
-539.187 647.116 635.755
-453.512 656.15 688.062
-480.418 606.011 596.798
-536.572 604.616 661.489
-453.687 593.699 588.745
-548.726 597.839 647.125
-415.797 590.062 532.142
-612.595 673.661 666.405
-513.546 644.73 683.2
-576.658 641.397 652.086
-526.231 595.255 593.779
-646.253 672.362 718.448
-437.53 602.891 608.981
-543.996 646.538 598.068
-651.458 644.104 711.947
-429.412 572.193 501.868
-483.391 645.016 572.956
-401.226 618.739 570.195
-458.288 585.552 598.726
-554.635 614.409 575.966
-485.248 664.334 639.577
-536.922 629.989 629.824
-629.803 680.667 690.353
-420.557 620.362 608.984
-511.364 652.236 550.519
-558.168 626.558 662.627
-400.959 628.448 578.705
-454.749 584.245 587.898
-435.956 612.46 611.996
-548.908 627.012 677.326
-591.096 622.592 674.855
-612.443 647.062 694.205
-456.683 626.359 662.43
-489.415 669.621 727.587
-661.5 629.042 696.86
-414.285 605.335 494.25
-495.266 592.011 568.598
-447.657 646.93 653.706
-437.756 648.245 606.989
-660.266 652.83 711.274
-497.351 674.298 698.348
-522.614 670.067 591.449
-454.951 625.091 624.791
-578.061 661.004 612.385
-550.887 629.656 619.102
-547.798 639.141 602.099
-532.795 619.972 613.497
-628.743 669.622 717.859
-619.403 616.422 626.847
-547.963 643.181 670.073
-493.525 584.429 605.143
-393.803 615.451 542.297
-514.805 631.668 685.775
-539.028 652.047 607.103
-546.113 582.896 571.17
-470.279 606.674 597.088
-583.691 632.922 638.321
-429.644 641.852 610.314
-437.42 622.757 699.189
-464.716 604.874 605.205
-395.287 617.434 549.517
-523.815 625.898 606.978
-604.783 598.332 643.89
-481.94 590.081 635.676
-482.892 648.745 690.565
-449.578 629.684 606.084
-473.09 671.627 686.944
-475.964 626.882 631.067
-629.577 627.225 638.159
-482.283 669.718 717.239
-415.848 592.814 555.916
-416.223 592.571 540.142
-404.472 622.721 527.991
-433.648 626.049 614.396
-466.252 635.195 658.457
-493.238 668.028 643.177
-418.917 592.137 538.625
-600.925 656.43 673.415
-484.532 659.386 620.855
-569.864 616.367 637.869
-400.804 607.472 529.966
-528.027 634.084 636.354
-398.3 595.058 558.854
-541.866 597.867 649.135
-571.643 603.633 660.264
-604.221 660.283 686.749
-482.269 672.485 643.387
-591.825 653.464 658.551
-477.87 635.246 604.059
-588.511 638.68 669.284
-506.79 582.221 581.128
-605.398 602.759 652.268
-612.747 643.265 617.551
-560.844 628.366 601.828
-585.992 625.853 670.888
-434.174 584.158 574.543
-538.509 649.138 607.561
-494.544 613.036 533.835
-518.986 584.396 615.129
-605.278 668.467 666.687
-399.514 587.121 497.49
-573.914 617.95 669.012
-473.502 623.925 645.059
-583.021 587.986 596.341
-474.632 624.505 646.227
-601.233 598.202 603.026
-526.136 643.379 632.386
-472.71 647.105 670.72
-617.322 628.371 622.991
-633.17 634.153 644.983
-617.572 658.267 639.027
-641.611 656.691 657.224
-552.001 625.532 635.83
-588.764 656.478 656.133
-442.764 650.737 674.759
-669.731 649.002 697.184
-666.209 640.048 673.659
-455.34 578.566 527.661
-660.645 647.903 694.74
-651.795 656.636 730.239
-530.307 635.712 639.353
-453.972 579.534 528.169
-436.294 627.291 699.891
-525.953 588.143 635.58
-600.024 631.931 606.634
-573.268 648.189 658.279
-495.33 679.859 728.603
-395.239 617.31 571.369
-616.129 673.505 693.507
-437.768 590.277 543.96
-513.458 591.941 587.44
-416.018 632.77 599.488
-504.86 639.03 564.235
-409.811 637.228 596.329
-453.926 637.634 654.119
-503.576 633.45 672.597
-537.818 583.29 605.899
-447.564 650.925 661.025
-441.06 621.989 705.131
-461.624 590.175 548.18
-433.08 614.936 599.225
-469.64 669.329 684.554
-472.432 590.148 558.207
-626.874 664.508 652.537
-491.527 654.505 699.464
-643.562 682.379 694.227
-420.538 578.039 468.795
-641.568 633.972 653.458
-616.416 648.826 629.821
-590.891 587.515 602.526
-665.713 660.278 721.088
-684.129 630.951 698.57
-624.84 602.681 646.306
-548.751 601.842 596.326
-510.901 667.495 612.823
-555.207 609.906 566.726
-405.958 640.905 545.347
-688.537 643.542 696.343
-573.395 668.088 628.42
-499.455 682.485 678.048
-457.471 629.52 658.024
-673.972 649.932 684.825
-496.897 641.059 528.782
-611.166 619.797 677.494
-453.147 612.44 628.334
-498.559 648.018 556.75
-640.665 627.858 696.574
-472.799 578.715 572.908
-522.39 660.07 654.762
-644.899 630.646 656.705
-646.601 662.769 726.861
-607.645 603.958 607.361
-426.241 593.634 550.969
-402.227 624.406 570.417
-498.797 598.216 586.893
-591.793 629.485 597.49
-640.221 613.966 663.212
-494.764 621.044 598.931
-658.99 659.933 734.821
-501.68 677.054 724.417
-437.006 579.944 526.515
-472.979 648.795 678.195
-478.511 598.102 591.676
-528.282 650.806 570.368
-493.86 674.087 657.908
-640.702 677.272 672.603
-531.106 638.456 649.281
-465.365 624.316 672.028
-466.407 658.343 720.408
-660.724 652.707 670.354
-400.88 617.342 535.325
-616.945 599.884 632.348
-469.457 584.519 618.749
-475.214 638.653 632.606
-641.58 659.07 664.25
-456.03 621.531 667.801
-482.258 644.645 537.123
-461.583 642.13 654.874
-455.659 585.724 514.736
-571.471 661.132 655.614
-638.792 655.615 723.057
-579.263 673.775 651.311
-648.636 652.203 664.521
-507.969 629.514 598.486
-418.962 634.628 508.749
-487.487 685.08 685.604
-561.791 609.475 579.419
-456.994 597.313 549.816
-549.899 627.866 663.393
-442.169 582.814 523.228
-592.998 608.415 593.648
-541.078 659.856 647.898
-608.336 608.831 611.209
-493.671 636.515 577.087
-406.176 623.871 547.39
-615.439 655.021 699.758
-589.989 606.068 590.694
-552.576 602.558 562.122
-394.217 597.711 527.909
-469.712 625.125 643.536
-475.577 657.488 712.041
-412.667 646.776 552.659
-509.366 664.869 678.577
-515.034 666.645 651.374
-662.536 634.61 667.969
-468.112 604.926 603.956
-470.248 605.468 587.129
-593.645 637.299 600.687
-501.769 644.629 686.704
-549.338 603.686 578.73
-448.366 631.122 689.292
-402.699 622.339 584.106
-422.942 585.193 522.74
-484.643 606.654 662.538
-422.934 609.962 604.289
-482.711 668.012 701.561
-496.098 672.642 715.812
-613.593 668.648 697.086
-464.728 638.809 655.878
-556.151 663.121 656.247
-459.391 597.833 531.737
-538.043 631.61 612.68
-482.502 675.467 693.643
-606.873 670.951 661.296
-420.433 613.728 483.273
-552.253 600.793 583.393
-487.237 679.021 714.344
-485.616 648.991 586.041
-495.496 606.141 598.288
-490.975 687.276 686.173
-634.048 621.439 646.639
-657.305 646.469 688.476
-496.769 616.109 545.133
-459.2 647.595 649.006
-657.618 615.124 671.726
-485.97 643.326 575.221
-498.521 675.446 729.104
-491.707 582.798 547.842
-635.552 615.896 646.936
-531.736 644.916 560.173
-542.66 626.152 592.37
-413.809 616.271 499.703
-460.778 654.226 709.665
-458.538 596.648 539.348
-462.055 584.598 613.567
-502.372 612.751 596.68
-433.97 601.405 585.778
-666.61 646.687 674.047
-390.088 592.748 542.792
-555.207 623.006 662.466
-622.442 675.121 668.667
-479.638 583.089 586.466
-503.777 599.486 583.392
-460.827 640.772 612.052
-516.607 606.643 541.129
-459.638 585.124 571.889
-531.718 628.194 685.973
-390.585 591.002 541.298
-413.569 586.826 556.828
-549.691 652.943 587.709
-497.12 661.164 612.984
-691.044 641.002 710.622
-442.376 586.689 504.829
-424.866 577.562 493.531
-489.737 576.014 568.793
-537.583 648.14 671.764
-686.208 644.741 702.303
-512.166 661.063 588.043
-516.582 589.818 637.058
-552.597 609.506 664.698
-563.058 589.158 577.222
-458.005 612.252 610.803
-472.968 622.448 643.641
-608.174 610.536 667.444
-423.198 611.461 482.183
-524.528 629.127 677.185
-659.141 638.368 666.408
-618.591 672.231 702.072
-549.447 639.432 604.033
-647.68 639.408 658.817
-508.964 606.625 666.67
-499.429 638.306 521.317
-626.042 677.529 698.753
-476.588 632.611 591.411
-494.973 611.066 673.267
-498.862 629.291 525.957
-676.744 640.907 703.937
-646.773 641.33 658.703
-510.783 655.072 562.032
-401.784 577.877 503.593
-528.811 601.398 658.84
-479.87 647.259 596.303
-435.344 594.241 586.217
-570.049 586.971 621.866
-468.727 580.7 518.666
-504.176 614.735 609.758
-529.349 635.757 632.074
-542.006 638.112 681.167
-551.759 649.186 671.572
-613.536 641.067 620.492
-546.288 650.488 576.454
-597.575 645.6 681.321
-418.1 590.395 561.41
-508.094 616.678 608.635
-470.653 577.651 543.851
-612.147 625.477 616.393
-496.097 628.025 543.071
-616.826 615.718 621.03
-511.959 630.792 597.748
-640.863 656.143 725.02
-663.219 655.791 674.678
-547.46 655.853 652.713
-502.013 683.856 705.689
-416.787 618.994 594.784
-468.45 672.318 662.63
-488.998 676.22 726.106
-499.741 681.754 704.171
-433.288 597.86 533.493
-600.315 650.815 610.943
-416.587 587.284 490.344
-575.458 644.56 646.481
-530.523 627.728 599.179
-606.387 644.647 614.291
-453.208 657.151 686.719
-580.498 657.155 658.595
-665.503 635.75 700.28
-541.57 594.984 596.058
-458.729 640.534 668.222
-558.2 625.857 596.028
-534.644 667.078 620.211
-465.087 613.266 632.008
-608.839 627.333 679.576
-621.335 683.933 694.84
-577.004 590.7 586.572
-518.896 662.958 584.068
-629.567 647.253 709.807
-448.795 602.721 582.243
-531.906 647.92 567.096
-517.155 661.417 652.122
-556.494 658.152 655.753
-637.024 620.771 647.964
-538.212 587.003 626.059
-418.43 588.573 566.615
-550.743 633.358 661.237
-417.149 573.838 526.701
-665.411 637.248 694.426
-456.457 665.538 679.079
-453.02 655.276 679.169
-531.751 583.073 592.031
-629.269 677.961 718.971
-523.371 653.872 682.752
-639.56 635.691 652.183
-493.471 646.409 605.937
-455.181 632.436 674.373
-616.849 634.016 622.872
-433.6 613.126 590.005
-468.743 648.065 598.055
-482.928 584.543 590.883
-494.463 618.605 528.39
-490.401 666.635 641.743
-399.495 620.47 563.192
-579.424 625.596 670.657
-539.13 633.561 574.519
-476.907 577.676 508.274
-406.528 579.31 512.266
-516.928 629.996 600.655
-539.035 612.633 670.174
-500.515 667.348 691.345
-547.451 614.411 630.248
-436.488 626.122 704.783
-533.267 631.253 587.7
-657.076 620.214 660.052
-495.935 668.522 697.159
-546.212 590.494 635.434
-502.673 654.387 588.135
-443.933 620.658 674.178
-526.526 627.313 684.458
-478.597 580.354 531.307
-672.157 662.805 686.424
-567.885 668.27 625.541
-471.733 675.535 659.115
-516.576 652.747 561.539
-585.332 597.413 641.274
-406.378 577.61 518.084
-543.837 606.09 664.47
-464.368 656.78 724.056
-471.571 664.886 699.005
-665.841 640.3 696.249
-554.261 621.584 582.749
-619.074 641.379 632.127
-475.098 585.054 554.605
-499.655 636.13 552.578
-530.57 599.977 551.198
-550.712 589.224 634.732
-438.603 619.463 698.456
-469.98 591.244 556.046
-443.337 626.096 675.926
-553.819 615.314 575.843
-491.988 595.385 584.819
-531.712 658.694 596.262
-435.34 574.301 477.865
-477.783 649.959 624.223
-451.696 648.5 654.028
-506.084 629.859 560.918
-586.868 606.336 668.228
-507.694 675.713 672.719
-400.199 606.402 566.456
-452.524 602.403 544.855
-469.382 667.682 691.543
-541.153 633.146 599.213
-505.252 629.601 516.525
-459.788 600.181 570.511
-544.129 593.849 641.117
-549.852 582.818 609.834
-446.413 588.083 579.549
-481.247 610.521 670.483
-483.977 642.49 623.442
-591.047 651.879 660.919
-506.525 621.286 611.927
-530.172 584.187 619.888
-628.766 624.379 636.356
-668.86 649.955 696.309
-500.661 629.718 521.595
-393.757 581.609 518.106
-439.841 574.208 484.526
-585.009 619.208 610.166
-503.881 647.714 681.88
-392.071 585.744 521.473
-395.956 596.154 553.259
-414.836 646.419 541.76
-535.592 618.578 621.648
-571.303 625.597 665.951
-583.561 670.848 640.158
-498.013 685.495 671.174
-551.078 665.157 634.035
-591.624 663.437 654.292
-532.513 663.785 644.372
-395.831 619.12 540.325
-485.684 681.949 707.974
-452.502 645.898 650.958
-454.984 588.417 603.073
-437.734 596.304 589.517
-507.135 656.306 572.645
-548.038 656.434 590.491
-425.043 596.393 580.403
-436.966 596.376 530.027
-484.313 642.42 541.208
-426.508 614.828 607.549
-409.224 600.289 495.187
-538.825 604.251 564.011
-553.963 594.847 567.586
-572.099 669.049 633.189
-524.296 596.533 652.769
-463.262 665.675 667.43
-442.391 589.113 515.93
-595.554 621.827 620.713
-466.588 587.317 541.303
-481.968 645.39 691.138
-472.09 593.72 584.907
-420.659 595.379 537.633
-431.794 596.918 534.298
-457.367 579.607 562.57
-498.592 579.236 579.907
-523.593 639.09 635.799
-500.564 583.451 593.536
-574.101 619.683 598.825
-612.028 652.965 623.918
-585.362 624.488 610.016
-453.304 631.169 685.027
-508.455 599.354 650.72
-475.347 616.904 660.294
-499.832 646.909 548.393
-597.475 608.193 598.596
-595.794 633.425 623.235
-632.741 673.974 726.755
-472.253 631.849 650.046
-536.819 584.766 557.83
-562.451 666.886 621.121
-435.827 627.777 696.576
-525.515 656.563 678.883
-543.793 586.202 623.115
-638.182 646.228 650.153
-537.953 667.602 631.837
-461.682 620.718 664.113
-455.339 600.324 625.715
-478.126 591.54 630.21
-467.79 628.196 663.122
-459.377 630 657.009
-526.58 600.274 580.998
-425.904 590.002 515.699
-534.955 639.382 685.633
-503.973 587.168 625.042
-586.231 622.226 612.045
-551.815 582.572 605.486
-552.159 628.775 645.289
-542.848 587.945 628.85
-493.435 593.004 549.004
-524.712 629.545 599.754
-522.593 614.284 548.933
-474.783 583.813 587.873
-498.811 667.812 644.393
-411.704 608.47 497.402
-408.923 577.684 516.19
-455.114 582.852 505.328
-527.341 664.642 592.109
-597.788 628.691 641.032
-672.639 660.857 685.121
-488.113 587.434 537.46
-570.455 668.291 640.31
-434.213 581.742 525
-515.573 584.505 550.344
-490.456 589.128 543.897
-440.137 646.039 607.035
-578.963 655.174 603.563
-404.069 604.504 533.271
-577.971 666.4 622.101
-483.587 620.498 672.06
-420.663 615.155 495.856
-470.205 633.57 618.342
-472.974 631.751 607.745
-399.25 591.078 555.359
-653.68 650.639 667.7
-484.164 644.234 613.578
-469.463 613.555 641.665
-592.668 638.433 632.665
-448.994 601.421 528.588
-635.953 659.117 651.699
-566.212 622.015 649.449
-579.011 598.971 650.621
-531.128 643.515 564.11
-566.029 654.227 636.895
-613.076 676.251 676.072
-481.127 647.687 595.758
-552.835 648.721 609.428
-597.145 609.705 598.025
-480.757 621.426 604.301
-410.489 583.23 530.936
-502.732 603.71 592.316
-455.244 659.128 684.439
-487.608 602.459 591.938
-469.042 582.83 527.971
-434.299 620.827 692.129
-437.07 638.726 614.239
-405.871 603.904 529.87
-659.219 652.784 671.934
-434.086 641.746 692.595
-440.397 579.221 485.853
-568.42 641.022 629.871
-443.732 618.543 686.852
-470.245 581.172 590.993
-467.698 589.072 549.968
-605.379 644.082 610.203
-583.518 634.231 631.792
-429.128 599.691 548.97
-482.547 597.125 584.381
-486.083 681.875 664.018
-518.338 639.282 534.667
-574.812 588.145 585.577
-544.737 596.829 648.045
-492.36 628.911 655.635
-444.505 620.716 691.021
-666.295 668.957 710.567
-679.657 628.258 686.144
-397.535 578.184 506.743
-454.778 616.633 686.218
-493.739 614.091 539.836
-486.812 651.604 610.354
-560.131 636.069 619.694
-499.068 674.187 734.892
-592.602 666.071 653.555
-507.531 637.132 569.476
-682.622 658.289 706.068
-655.575 640.068 663.207
-473.496 678.121 660.606
-547.326 584.063 617.342
-594.441 637.655 601.119
-600.119 668.69 650.184
-426.531 613.567 611.589
-398.663 603.866 567.83
-563.302 650.405 588.088
-495.484 619.362 527.518
-571.69 583.292 596.693
-591.759 648.447 603.792
-571.188 654.908 599.506
-660.049 651.193 720.111
-498.266 637.749 536.159
-527.268 583.838 561.963
-420.434 611.458 604.596
-669.59 663.696 713.095
-541.73 647.63 664.687
-593.368 637.461 630.547
-435.013 633.626 689.341
-486.891 594.109 574.802
-446.865 633.719 687.737
-537.628 663.88 652.056
-496.43 646.311 563.66
-546.984 593.852 639.319
-530.56 581.759 569.702
-492.158 594.999 582.818
-666.286 661.124 717.494
-523.839 646.182 683.665
-551.218 598.359 595.476
-402.271 639.152 546.365
-583.02 637.377 593.785
-659.353 646.099 691.962
-579.193 615.948 632.722
-538.114 580.775 589.516
-603.358 626.617 609.252
-598.252 638.611 644.718
-441.032 599.748 612.219
-438.535 602.497 534.091
-498.114 579.912 575.999
-424.031 603.902 591.844
-485.625 639.588 661.969
-431.881 589.149 579.84
-438.265 633.003 684.517
-530.203 639.019 650.142
-488.882 663.828 633.959
-482.443 639.534 656.282
-449.536 636.498 614.31
-601.843 601.955 653.318
-427.655 634.024 609.506
-557.752 640.757 614.019
-632.544 639.001 646.327
-519.271 585.43 616.895
-418.189 572.396 491.028
-533.641 599.521 584.101
-670.165 624.662 674.618
-572.145 631.296 660.332
-627.583 603.404 640.182
-562.544 633.19 663.015
-563.59 628.626 642.938
-584.828 674.548 648.294
-493.388 585.957 622.652
-548.427 630.97 676.533
-626.499 620.067 682.929
-480.815 645.296 575.164
-688.475 645.477 696.634
-624.35 624.637 631.763
-498.339 683.638 687.124
-676.387 642.337 677.224
-521.433 669.357 610.558
-608.813 620.343 614.096
-589.272 636.246 642.723
-593.411 624.831 600.812
-442.611 577.659 479.334
-457.934 640.706 648.214
-419.647 573.419 498.109
-472.318 644.828 659.969
-421.373 576.15 467.894
-496.756 632.809 545.254
-605.12 641.29 688.692
-459.095 659.38 715.264
-593.994 647.377 660.499
-539.824 615.073 671.839
-516.673 667.143 591.193
-479.562 655.945 629.769
-501.872 579.229 575.089
-508.807 605.193 535.411
-637.322 682.66 694.666
-445.312 632.489 616.746
-662.254 624.536 661.261
-445.425 613.293 626.369
-591.776 671.392 651.841
-520.748 633.16 566.238
-645.089 663.798 722.841
-591.334 660.411 656.811
-450.944 628.329 619.573
-577.711 610.166 615.364
-497.713 637.815 544.705
-545.189 663.982 649.927
-477.748 589.515 600.781
-518.541 654.822 568.588
-644.556 652.582 659.499
-539.434 634.74 608.623
-441.155 604.185 620.235
-520.262 601.281 604.065
-401.233 578.437 498.905
-528.836 643.184 650.979
-436.886 629.078 695.195
-512.978 614.723 562.137
-505.324 668.745 629.744
-410.982 640.123 543.828
-557.541 627.992 639.377
-544.052 644.607 680.604
-539.004 659.539 608.338
-615.38 673.629 652.019
-486.843 583.374 590.946
-595.862 640.879 672.057
-505.759 599.889 658.532
-578.242 595.753 640.144
-445.335 585.977 549.847
-502.651 600.095 660.285
-481.51 599.987 637.295
-519.688 603.976 599.858
-470.023 606.203 592.03
-426.741 587.007 514.768
-626.443 618.261 638.319
-432.642 634.467 611.068
-534.93 661.68 643.153
-491.335 655.55 612.879
-533.991 631.011 601.737
-567.384 581.405 594.578
-603.321 660.394 625.036
-414.481 586.536 527.584
-579.487 587.07 618.691
-468.835 604.24 633.455
-631.711 672.272 730.028
-634.58 670.772 742.239
-457.084 576.499 484.902
-554.714 599.782 593.91
-616.993 659.801 638.206
-497.3 670.058 737.785
-565.755 652.145 593.981
-578.716 658.9 657.154
-657.58 664.889 720.452
-521.911 650.809 680.28
-523.34 601.134 610.211
-550.981 625.838 671.007
-492.118 619.594 520.668
-667.309 653.069 679.913
-527.498 610.27 668.785
-496.939 600.815 640.59
-422.88 630.525 608.491
-510.722 622.552 672.065
-615.864 615.966 670.597
-395.747 617.598 575.717
-523.926 640.246 637.931
-588.252 643.159 663.101
-555.527 637.353 578.291
-464.456 666.126 648.712
-434.452 583.06 571.098
-571.711 609.792 576.722
-407.16 643.495 526.939
-544.886 662.955 657.117
-522.394 582.347 587.91
-492.087 602.941 526.135
-471.768 621.612 605.367
-494.954 664.992 699.125
-641.523 667.219 734.84
-540.161 650.372 639.403
-390.623 620.897 544.764
-478.302 614.416 649.977
-501.743 652.971 687.685
-431.027 580.417 523.669
-404.846 636.408 542.516
-618.105 675.952 699.535
-502.688 658.346 590.409
-479.411 588.56 558.192
-673.277 651.516 682.351
-481.118 647.903 622.354
-498.16 640.516 526.753
-442.041 648.011 675.527
-454.391 589.334 612.008
-562.186 633.305 583.567
-509.575 658.248 590.975
-557.157 658.969 645.877
-529.12 627.517 683.718
-552.391 602.304 596.151
-461.66 624.405 682.126
-568.084 584.577 618.654
-399.878 593.396 540.857
-389.264 598.499 540.811
-596.227 644.193 667.298
-647.293 633.649 691.234
-611.739 637.101 616.657
-566.867 660.605 611.132
-591.337 595.55 593.024
-446.73 597.793 585.012
-440.52 574.92 479.53
-474.811 608.538 595.331
-473.886 640.719 613.676
-506.297 587.734 546.993
-405.516 616.97 527.556
-576.014 631.991 627.699
-450.112 606.033 604.497
-551.156 629.805 674.42
-435.256 636.064 688.531
-603.857 614.2 668.453
-645.628 642.482 658.903
-496.944 610.883 544.452
-628.611 617.773 641.349
-437.245 635.544 614.756
-528.154 624.867 676.088
-537.84 649.012 599.796
-569.258 642.298 635.977
-517.96 667.906 600.694
-568.967 612.474 664.344
-557.177 621.593 663.762
-424.846 629.724 612.031
-415.218 575.003 483.74
-461.671 600.168 561.85
-470.027 660.121 718.768
-442.19 606.645 590.376
-538.101 611.625 669.786
-607.869 653.21 620.761
-505.774 610.316 548.736
-471.879 656.515 716.39
-443.955 600.881 614.541
-634.037 657.373 650.626
-612.054 654.537 696.522
-503.412 640.833 683.66
-469.937 574.947 514.099
-545.648 632.647 569.148
-475.5 631.78 646.133
-555.746 604.689 565.184
-511.361 619.846 671.101
-647.455 642.809 684.405
-632.867 613.435 665.68
-490.372 646.232 550.72
-596.821 589.172 607.793
-569.315 655.388 598.82
-491.408 587.703 623.789
-510.62 588.92 632.608
-492.66 578.646 558.715
-646.697 639.546 691.186
-463.021 614.773 678.397
-411.996 633.65 594.39
-548.648 660.263 615.71
-553.811 584.939 613.126
-500.046 618.688 538.725
-561.231 626.158 656.724
-439.774 612.745 619.707
-521.694 610.267 574.571
-454.248 659.462 711.836
-460.632 597.341 626.696
-467.61 627.967 665.037
-541.856 616.181 572.047
-622.426 600.199 646.062
-640.236 636.191 652.331
-462.234 652.678 714.256
-396.529 590.822 552.283
-465.892 655.384 644.334
-478.653 586.9 594.394
-454.683 603.84 596.238
-626.255 674.677 716.542
-509.48 589.132 637.278
-428.543 616.417 615.842
-403.188 599.269 522.41
-662.553 653.302 701.705
-650.313 625.823 688.911
-448.217 605.366 533.966
-459.68 585.19 588.074
-529.191 595.461 595.469
-466.509 639.868 607.243
-473.075 591.78 630.831
-667.938 644.896 673.097
-537.031 601.802 576.33
-594.067 609.469 596.109
-547.545 655.726 616.26
-565.316 668.516 630.949
-450.792 651.93 658.086
-555.33 618.24 569.782
-654.82 653.547 668.063
-549.67 604.898 596.526
-505.713 674.935 639.524
-536.362 618.416 672.339
-475.978 681.531 666.936
-487.677 603.025 658.415
-404.403 620.522 547.061
-559.504 643.328 587.11
-464.613 601.198 589.949
-536.19 650.396 576.162
-603.364 662.186 670.169
-478.369 600.919 635.614
-517.896 585.187 624.406
-480.128 657.74 710.107
-608.799 651.366 621.848
-532.452 661.396 649.762
-411.917 580.993 505.344
-464.61 582.478 522.154
-626.018 606.302 652.443
-663.21 662.345 682.255
-657.4 629.68 696.665
-688.358 641.898 701.363
-554.441 628.088 623.019
-589.811 670.989 651.67
-505.983 672.297 657.342
-480.889 615.583 652.996
-662.069 654.101 718.726
-566.807 610.261 664.127
-497.675 652.668 590.788
-556.219 658.609 656.99
-476.446 596.108 585.121
-428.837 608.854 606.307
-512.622 582.495 572.702
-511.452 631.793 567.499
-440.832 621.89 703.337
-395.314 591.152 547.109
-450.19 633.737 682.167
-511.194 617.754 544.073
-486.214 681.904 700.467
-533.815 613 672.433
-474.437 589.255 557.111
-435.423 585.68 575.565
-404.403 578.174 495.861
-467.973 611.758 669.071
-462.605 591.814 586.717
-510.52 670.787 660.631
-586.912 657.619 608.702
-440.631 592.341 587.042
-583.631 587.905 614.324
-582.464 625.248 605.043
-517.836 603.259 664.464
-556.868 659.816 600.075
-438.824 620.199 595.066
-629.533 671.916 720.436
-636.712 675.991 727.215
-395.637 609.419 543.266
-446.638 620.577 673.979
-585.343 637.909 668.835
-453.939 635.141 605.384
-470.654 646.71 638.996
-564.63 658.343 598.85
-613.942 658.85 633.158
-489.147 646.666 594.21
-681.597 660.45 700.844
-410.629 578.346 481.528
-467.081 606.373 632.276
-486.032 682.027 691.745
-473.993 583.751 533.991
-639.656 651.015 720.129
-506.999 609.754 594.022
-497.175 639.852 572.133
-480.236 589.399 559.827
-491.108 667.055 713.356
-675.733 657.297 687.226
-629.44 633.477 699.703
-400.766 617.808 557.549
-523.382 642.925 641.717
-466.808 667.636 648.302
-453.205 582.034 505.718
-449.495 639.338 613.587
-605.956 678.254 652.221
-456.737 589.817 564.179
-481.302 637.928 602.127
-500.392 656.252 593.469
-445.171 600.74 570.581
-508.016 582.893 550.44
-472.547 628.394 635.428
-521.084 651.077 678.075
-486.796 645.345 561.944
-542.125 625.513 641.708
-496.369 637.49 537.798
-584.298 587.57 603.525
-517.796 586.685 550.525
-618.134 602.201 632.205
-396.682 619.998 537.014
-460.749 586.682 520.082
-681.576 656.096 699.635
-401.268 613.347 568.481
-570.646 628.249 604.427
-441.942 641.152 686.024
-531.344 643.152 649.16
-456.756 577.047 521.199
-515.043 611.742 593.286
-496.641 620.176 508.788
-595.649 629.003 620.811
-398.609 579.608 501.765
-541.463 663.225 655.791
-543.041 623.529 601.761
-624.465 614.239 635.784
-562.685 638.842 624.408
-534.888 622.851 681.838
-423.694 591.406 536.978
-534.804 600.02 575.128
-599.029 601.348 657.892
-538.787 619.263 670.831
-445.32 640.992 684.12
-571.323 602.226 576.395
-446.775 600.106 579.258
-619.818 615.316 626.47
-596.617 589.73 609.818
-533.843 635.952 646.746
-432.786 597.21 584.756
-508.732 609.792 539.658
-602.595 597.327 638.29
-433.696 623.176 698.372
-558.789 582.047 608.377
-472.463 592.819 559.496
-585.91 634.161 669.424
-675.652 641.53 694.171
-400.311 607.743 565.714
-413.683 641.792 587.302
-617.773 600.327 633.369
-489.213 677.068 730.254
-449.767 646.983 679.088
-554.59 587.589 570.279
-457.28 596.296 597.791
-666.467 659.721 706.777
-442.055 657.261 691.472
-660.827 661.362 676.189
-500.604 665.371 597.318
-463.032 585.594 521.055
-629.745 632.348 638.821
-501.632 679.467 674.803
-590.498 666.358 630.446
-544.428 589.022 631.44
-520.014 605.344 587.17
-433.68 575.031 479.618
-442.271 610.218 606.309
-543.25 664.534 632.818
-479.921 619.473 652.727
-586.236 613.588 625.289
-487.422 647.81 695.421
-665.545 632.278 705.775
-498.413 587.063 542.227
-479.771 645.163 678.411
-479.904 650.842 578.283
-557.127 662.421 605.445
-557.88 617.207 665.222
-465.151 636.145 647.394
-496.226 637.795 674.537
-455.02 602.709 536.257
-441.734 653.35 681.145
-430.885 614.562 600.787
-399.528 597.66 534.818
-458.816 595.201 533.316
-434.062 606.855 584.471
-470.651 650.457 695.466
-531.77 645.749 685.997
-436.276 619.95 699.661
-477.345 643.505 626.052
-462.719 581.517 608.205
-597.156 641.83 604.286
-477.979 611.388 661.539
-507.892 658.404 571.949
-619.658 679.73 694.126
-539.04 647.91 628.636
-396.754 613.045 574.435
-542.193 650.278 678.957
-441.342 613.567 614.59
-418.479 589.842 530.034
-482.686 626.634 594.363
-430.318 573.923 484.081
-622.966 686.34 690.255
-476.27 613.123 658.936
-607.152 605.123 607.248
-657.654 641.635 665.91
-622.879 664.996 709.378
-511.96 671.543 669.312
-458.805 595.977 625.174
-599.975 668.406 648.452
-394.306 590.902 546.827
-456.167 579.535 556.084
-533.049 599.517 552.22
-576.16 642.178 663.19
-453.219 647.467 651.067
-512.861 642.921 532.62
-625.896 668.484 713.076
-537.372 647.569 600.332
-474.272 627.499 608.432
-497.443 638.392 677.309
-394.639 613.242 537.793
-483.379 625.341 658.73
-519.93 587.365 581.111
-447.034 610.191 625.345
-419.996 606.581 599.929
-409.105 579.097 521.929
-412.969 579.487 496.147
-527.635 637.923 561.944
-475.163 595.449 598.258
-596.339 614.033 665.641
-417.95 624.149 605.07
-619.24 605.921 632.354
-514.162 586.862 579.593
-500.83 665.398 650.956
-500.214 666.973 651.014
-548.556 582.214 607.625
-615.444 658.987 646.849
-430.459 589.027 555.427
-569.059 607.199 575.542
-460.914 652.891 714.753
-542.331 629.2 640.078
-626.813 651.216 707.981
-509.545 658.69 687.903
-451.972 590.701 558.51
-423.364 595.629 470.726
-515.987 638.103 560.099
-412.053 644.401 546.455
-509.482 632.439 563.994
-405.654 636.967 552.156
-602.812 654.862 618.129
-550.738 623.493 567.044
-421.495 586.855 568.586
-663.188 654.476 712.364
-531.84 659.075 657.74
-401.811 614.542 540.39
-585.387 633.736 637.349
-592.613 648.399 663.007
-489.206 574.065 578.244
-446.586 597.211 565.206
-501.834 681.371 710.094
-462.583 618.676 674.185
-598.728 652.345 683.964
-603.423 640.11 683.879
-638.473 672.535 723.52
-452.25 657.059 685.737
-537.632 604.157 615.944
-395.894 583.974 515.56
-442.368 587.183 507.782
-404.135 618.428 528.881
-466.763 624.137 661.243
-544.251 667.176 633.111
-570.162 611.203 592.647
-555.421 581.212 585.992
-646.681 623.416 657.974
-609.75 619.175 615.412
-618.863 645.905 629.118
-466.987 577.748 548.506
-420.715 585.674 567.741
-547.552 605.162 614.87
-506.488 620.207 601.036
-641.633 646.836 717.403
-634.167 648.395 648.941
-510.432 585.665 582.998
-599.553 633.572 671.732
-637.767 672.452 664.666
-566.921 596.582 572.263
-531.517 582.209 573.3
-435.889 577.338 500.968
-579.879 630.2 643.779
-448.517 605.136 534.565
-445.923 592.02 554.612
-521.46 642.37 542.021
-565.584 650.955 631.811
-538.347 615.256 624.431
-460.044 636.321 602.156
-479.62 647.171 611.718
-637.091 655.265 654.194
-442.575 590.876 552.307
-637.499 676.891 703.904
-666.721 640.889 671.913
-670.631 666.093 717.609
-538.231 637.139 685.18
-504.783 601.599 590.721
-432.178 592.446 517.166
-468.944 623.624 625.634
-454.899 586.29 516.559
-592.592 646.703 603.021
-443.099 628.354 694.452
-483.728 641.797 669.525
-409.471 622.756 540.08
-640.039 636.255 653.652
-623.366 625.439 690.24
-590.079 586.373 599.72
-637.824 654.109 653.799
-470.136 574.3 512.217
-532.037 661.406 657.464
-467.521 598.355 597.696
-588.615 622.872 673.132
-655.482 662.332 725.982
-557.117 613.026 580.727
-420.567 590.519 577.743
-543.313 594.204 600.061
-512.572 585.463 621.614
-455.644 654.932 678.923
-497.343 670.246 695.704
-463.622 613.835 675.427
-586.599 670.953 653.599
-437.27 623.155 680.804
-558.162 660.233 613.793
-499.94 678.741 724.037
-577.46 584.314 609.348
-408.423 626.121 546.798
-500.596 638.375 520.326
-419.731 613.636 485.038
-407.185 584.09 492.602
-563.892 611.358 626.068
-600.47 652.7 664.997
-540.707 647.567 655.45
-470.441 661.615 708.129
-460.091 619.466 672.632
-470.79 671.607 654.73
-539.913 583.242 563.131
-474.917 634.08 639.928
-509.832 629.017 682.824
-547.85 582.809 577.881
-552.103 632.444 575.91
-468.169 660.34 714.949
-500.807 623.065 594.99
-537.795 635.48 650.469
-445.868 590.22 566.984
-486.284 613.484 672.929
-487.108 672.083 734.309
-473.036 621.369 647.601
-503.772 664.051 623.802
-438.33 583.49 531.218
-429.248 613.309 604.775
-480.618 639.498 551.92
-435.098 610.289 589.474
-494.773 640.695 675.239
-466.049 602.264 631.008
-527.239 668.276 606.548
-461.626 641.48 644.099
-526.342 667.895 612.731
-595.253 630.529 643.203
-482.646 647.739 581.103
-616.004 670.932 698.152
-601.738 659.113 660.392
-600.16 633.688 640.385
-594.51 593.664 599.407
-532.024 642.011 651.437
-427.376 583.852 522.285
-495.15 670.721 739.957
-485.024 578.773 560.387
-592.198 626.242 642.103
-459.533 614.223 681.389
-406.008 621.288 544.567
-448.002 611.392 604.654
-577.822 630.819 631.451
-553.345 611.161 565.341
-576.932 649.008 597.965
-593.404 616.672 596.58
-504.313 678.91 727.89
-494.114 602.288 647.239
-392.526 591.223 545.75
-610.356 619.702 679.34
-445.7 642.789 662.687
-599.94 613.349 666.237
-567.641 611.522 622.752
-518.511 609.383 616.425
-442.575 647.2 689.079
-476.713 603.131 635.452
-602.977 654.398 616.842
-508.399 604.713 567.938
-456.836 624.509 625.023
-476.236 634.058 617.975
-510.83 601.164 572.437
-500.613 665.567 594.878
-511.12 609.741 555.463
-625.854 678.638 708.979
-614.579 665.346 651.968
-599.601 631.879 640.006
-474.014 621.984 603.321
-445.71 616.962 683.342
-403.945 619.602 554.432
-660.309 634.52 698.879
-623.821 650.028 703.994
-445.083 595.095 577.283
-595.883 640.48 676.396
-596.139 665.686 633.336
-590.264 617.424 622.908
-472.935 609.923 596.731
-505.389 610.17 550.492
-591.36 640.362 599.229
-485.345 644.276 597.088
-623.509 639.718 633.192
-423.141 635.882 608.726
-416.213 625.71 601.052
-627.762 632.289 634.783
-481.087 606.248 637.644
-506.331 608.033 566.662
-446.911 606.77 595.701
-431.928 615.513 614.177
-511.309 583.289 550.967
-486.706 604.699 597.764
-469.907 636.758 644.967
-572.969 608.976 577.947
-582.278 596.638 635.757
-451.916 589.878 524.641
-420.989 592.6 562.95
-655.547 627.745 692.194
-450.013 589.547 600.393
-537.975 628.753 648.447
-496.914 647.079 572.378
-652.865 664.594 673.898
-399.141 601.593 565.355
-535.992 626.291 681.801
-588.268 594.909 634.297
-485.718 668.636 712.537
-611.997 615.263 615.942
-478.297 638.747 626.753
-539.751 660.969 605.741
-619.999 620.638 683.649
-587.55 615.362 627.191
-526.063 601.985 547.81
-620.392 659.742 704.211
-460.665 671.067 685.352
-496.49 616.029 673.404
-434.689 648.276 695.082
-508.504 583.859 591.23
-547.279 625.106 586.378
-506.704 627.149 671.293
-431.101 629.785 614.455
-480.074 602.348 587.521
-470.926 592.108 593.031
-547.118 629.799 633.313
-470.595 654.369 635.768
-488.927 592.763 637.785
-633.856 680.343 670.431
-457.271 661.041 671.179
-533.306 597.302 554.294
-480.444 658.913 628.725
-592.115 656.497 657.694
-465.939 623.4 662.881
-620.097 648.347 701.118
-649.681 679.2 689.844
-628.856 648.662 643.526
-428.978 585.997 561.535
-657.827 668.214 705.284
-392.77 610.064 556.337
-510.423 662.198 681.772
-491.031 588.218 526.872
-653.809 635.195 662.834
-637.791 630.721 649.169
-619.184 619.884 680.537
-431.696 598.244 547.356
-492.363 632.437 654.389
-500.863 678.417 693.572
-394.363 629.062 548.953
-428.618 577.498 501.759
-511.252 626.073 510.398
-539.29 631.426 634.488
-511.484 647.789 676.688
-648.487 645.627 708.175
-684.21 646.551 693.663
-582.97 622.375 606.477
-550.512 618.959 634.536
-391.924 587.67 513.539
-600.751 658.01 671.787
-638.581 678.25 696.658
-489.172 588.868 518.685
-600.92 640.704 606.981
-680.494 635.641 702.686
-497.259 680.027 732.797
-604.524 612.548 669.646
-462.27 586.17 588.219
-632.315 628.402 697.566
-521.314 664.895 657.856
-509.29 654.965 566.552
-519.992 612.435 617.522
-474.37 587.439 593.713
-519.637 625.41 551.913
-646.096 633.38 696.941
-475.721 578.855 571.125
-449.638 614.327 605.005
-480.464 624.07 599.956
-642.62 621.287 656.105
-536.305 638.001 686.11
-575.128 631.081 621.8
-464.507 635.868 666.399
-564.718 611.119 622.996
-471.125 649.068 715.135
-483.174 621.677 600.3
-624.244 634.377 696.316
-487.385 605.649 662.25
-460.211 615.541 679.278
-620.026 609.154 662.017
-642.183 627.587 654.867
-578.67 598.683 646.103
-499.164 637.19 537.638
-456.911 616.488 680.705
-548.733 629.206 614.78
-456.594 592.044 545.919
-644.455 640.216 692.138
-443.516 595.756 569.076
-463.659 595.743 597.575
-536.047 656.809 600.164
-492.049 637.446 538.709
-653.553 644.512 664.996
-474.249 637.146 633.346
-543.216 666.326 639.63
-499.55 668.162 694.024
-436.292 645.088 606.912
-453.204 651.598 658.048
-581.366 613.939 619.157
-499.053 631.518 537.288
-507.76 652.167 559.322
-566.192 655.993 640.775
-624.984 648.17 640.332
-487.465 684.656 690.314
-480.567 644.134 673.148
-517.329 633.75 565.193
-484.189 620.538 675.646
-416.551 573.357 524.365
-502.61 655.214 684.28
-615.424 611.26 664.351
-644.495 660.517 666.361
-440.885 596.131 545.771
-445.776 645.363 661.312
-448.766 580.724 522.105
-441.743 585.894 541.85
-426.126 641.128 606.346
-448.3 600.885 556.17
-569.056 667.27 624.216
-416.69 590.983 529.884
-551.658 584.731 619.539
-404.114 621.463 533.626
-497.878 653.967 693.547
-453.463 642.094 605.731
-457.675 645.745 606.874
-433.932 635.925 611.802
-419.004 633.744 604.059
-500.053 673.272 734.055
-585.922 599.405 585.23
-447.731 631.941 605.136
-507.548 605.733 545.871
-398.809 636.887 545.38
-503.188 591.828 643.137
-537.814 634.867 614.153
-597.024 668.533 643.591
-597.196 623.819 623.602
-435.477 632.44 696.821
-421.772 616.047 489.926
-601.937 627.994 630.656
-551.126 582.93 601.468
-483.088 639.662 622.477
-542.285 602.965 573.783
-423.73 632.678 609.298
-514.903 595.607 544.449
-477.888 677.017 655.715
-528.213 659.182 589.475
-484.071 588.486 601.3
-619.262 664.619 650.991
-494.045 591.422 568.064
-407.352 578.516 523.95
-495.139 654.203 694.378
-596.621 597.128 599.394
-430.494 597.758 582.171
-542.379 603.389 661.418
-623.481 632.14 629.024
-559.514 605.653 591.595
-465.871 637.071 614.636
-468.785 675.147 664.345
-544.632 649.679 683.488
-479.61 599.284 648.026
-464.412 647.217 610.647
-537.409 652.688 604.312
-603.135 601.872 658.98
-597.018 644.244 671.964
-472.283 576.583 560.08
-537.585 628.853 653.194
-451.405 578.047 483.413
-631.205 671.914 740.623
-526.156 594.105 604.405
-522.786 608.106 581.201
-492.639 589.852 636.077
-471.631 616.342 663.73
-558.996 666.089 620.388
-545.788 644.344 573.298
-607.375 668.137 676.267
-636.575 654.251 650.128
-406.289 640.793 555.639
-476.938 580.779 540.396
-485.878 651.834 598.297
-469.647 647.172 639.123
-411.251 631.248 596.788
-509.714 672.478 669.698
-401.29 625.903 562.069
-529.543 616.943 552.948
-499.255 632.595 662.922
-550.887 589.5 565.597
-555.455 656.88 619.339
-540.511 653.979 610.722
-665.129 634.384 700.263
-446.958 606.131 598.314
-458.941 597.009 537.467
-642.333 658.801 663.64
-529.773 623.048 608.691
-671.853 655.348 703.727
-456.21 602.161 603.721
-593.267 597.905 644.879
-503.749 657.551 688.534
-456.43 575.136 486.049
-541.545 667.379 643.658
-500.548 611.345 547.146
-524.082 583.726 618.769
-628.896 644.944 701.326
-620.096 651.97 703.961
-519.44 622.953 614.991
-558.716 655.194 592.004
-414.656 575.118 506.636
-497.486 687.848 711.556
-504.142 582.637 603.995
-515.793 655.971 564.122
-396.548 582.242 531.648
-665.659 629.393 702.846
-463.34 576.324 537.748
-518.873 602.085 663.749
-498.396 690.995 694.072
-482.742 594.847 636.492
-529.14 633.619 571.487
-593.524 634.605 647.069
-476.726 649.454 683.973
-595.611 620.151 601.305
-498.878 602.761 589.599
-477.009 659.729 712.395
-458.587 600.594 572.9
-614.604 677.319 686.467
-410.844 587.782 554.605
-492.074 616.582 512.876
-439.62 623.111 613.646
-411.34 574.863 510.921
-596.684 599.471 650.09
-447.215 626.698 694.123
-495.666 625.019 526.704
-670.563 660.235 706.428
-428.491 575.687 516.546
-550.159 661.323 615.279
-539.667 656.83 590.603
-560.68 652.154 625.151
-537.482 628.422 682.123
-435.904 578.498 497.869
-527.71 653.217 674.624
-493.085 671.938 736.721
-613.735 653.813 627.798
-449.657 619.998 694.7
-482.746 645.308 690.089
-481.23 674.539 700.926
-625.939 680.69 703.598
-542.689 596.345 601.141
-440.723 618.671 683.123
-534.052 595.156 590.066
-581.577 639.635 665.23
-487.727 598.635 539.675
-485.304 581.01 516.671
-395.161 619.332 537.306
-541.068 602.389 614.599
-500.539 601.411 661.458
-435.856 631.341 692.012
-465.444 636.561 657.115
-467.717 665.283 644.14
-453.999 587.728 582.913
-600.193 636.664 674.55
-466.933 585.065 528.659
-623.523 666.784 709.409
-469.935 642.91 639.387
-612.356 597.589 627.539
-441.98 617.999 590.935
-391.758 585.637 524.803
-582.541 655.05 604.764
-464.571 663.353 653.409
-445.208 597.666 604.258
-563.628 645.381 623.451
-563.056 625.185 646.232
-561.136 609.503 619.476
-532.783 665.369 639.401
-454.445 616.65 689.321
-626.917 675.166 663.173
-589.314 636.636 595.666
-625.073 678.853 674.322
-486.906 678.299 682.372
-438.456 623.372 621.351
-455.063 629.666 619.593
-494.013 637.926 573.428
-643.458 654.331 657.308
-506.184 650.538 545.953
-423.295 609.033 478.034
-445.209 582.454 513.252
-603.321 608.433 664.533
-393.905 581.544 511.302
-597.988 669.511 648.357
-630.855 654.363 714.121
-520.544 629.6 688.429
-435.704 645.551 610.474
-514.99 582.327 598.284
-481.653 652.58 600.223
-423.472 600.457 585.984
-559.808 594.154 641.958
-519.554 643.715 553.323
-572.308 669.63 639.38
-469.73 582.316 614.808
-446.825 652.485 668.965
-458.571 641.142 603.731
-539.598 602.02 569.479
-464.14 576.487 554.293
-536.783 601.122 551.986
-545.652 589.693 634.546
-519.23 614.253 670.815
-688.76 646.667 699.405
-433.45 581.162 502.55
-562.499 630.391 622.055
-442.5 616.497 593.326
-576.425 634.018 665.06
-578.121 622.874 672.714
-528.867 586.541 621.806
-594.619 630.717 621.461
-659.439 660.202 675.309
-440.916 591.874 540.747
-546.409 633.371 679.565
-487.444 638.256 660.054
-540.938 651.126 651.224
-666.152 663.482 720.892
-416.365 570.743 486.588
-492.217 645.658 691.966
-677.747 649.749 695.187
-486.312 585.384 512.45
-625.228 633.908 699.866
-527.245 644.055 558.337
-468.733 598.922 631.236
-532.09 629.898 562.392
-552.08 581.358 586.937
-462.201 642.624 601.266
-578.056 660.442 656.471
-473.988 577.58 569.637
-468.95 649.763 597.189
-529.185 625.107 683.46
-472.622 583.828 604.91
-617.863 606.941 629.281
-559.745 604.996 568.092
-440.312 592.943 560.516
-623.699 677.9 666.651
-456.217 598.143 537.323
-590.663 616.41 594.861
-507.574 610.218 558.568
-543.479 620.511 633.644
-439.799 623.541 679.904
-401.902 632.915 528.396
-660.317 638.868 687.672
-575.237 669.535 625.555
-537.632 647.85 604.93
-505.21 582.697 598.285
-559.354 602.435 580.956
-554.592 664.206 634.066
-558.623 631.905 645.838
-465.98 623.982 674.698
-423.274 607.541 484.901
-482.065 644.725 545.194
-657.746 622.366 684.773
-575.33 639.506 642.192
-563.535 584.502 616.889
-549.509 625.342 591.376
-432.64 588.756 558.252
-484.38 573.33 571.498
-527.573 621.181 574.324
-574.723 600.833 578.693
-455.794 597.975 619.628
-540.437 623.114 578.104
-617.337 678.872 691.878
-501.324 684.837 670.165
-575.82 640.917 644.727
-467.724 619.412 682.607
-477.911 620.183 679.38
-648.472 644.546 713.219
-450.554 585.752 504.478
-450.969 602.519 624.634
-556.189 619.062 589.708
-472.722 621.948 671.453
-446.368 631.561 671.567
-631.009 673.978 652.667
-397.463 590.609 558.308
-491.68 585.149 624.174
-450.105 658.627 689.857
-425.989 572.777 479.177
-599.779 599.958 603.424
-453.418 578.389 524.734
-537.652 631.1 620.489
-454.397 632.22 678.31
-512.331 612.467 567.359
-654.47 624.523 659.021
-506.959 662.66 687.226
-427.662 609.625 606.883
-455.158 610.37 607.902
-535.047 622.9 622.943
-448.006 624.981 699.679
-541.462 650.234 656.394
-608.964 650.373 618.401
-492.926 637.689 541.578
-566.422 627.776 581.102
-617.17 600.363 632.278
-555.755 613.573 666.853
-555.325 629.308 662.859
-584.715 661.383 614.885
-446.143 615.091 625.619
-466.909 652.086 714.226
-496.204 691.571 691.857
-518.528 668.69 626.415
-494.718 625.845 596.272
-466.086 613.788 665.399
-646.89 620.977 655.036
-458.237 633.874 669.046
-510.312 584.476 611.48
-494.516 602.803 596.283
-474.123 623.135 660.343
-490.853 655.268 704.9
-518.848 603.202 584.795
-539.456 581.162 609.72
-466.941 617.006 674.279
-419.999 600.271 592.946
-393.899 624.953 543.215
-449.167 652.694 685.493
-626.764 629.832 695.885
-476.668 655.409 634.48
-640.104 680.782 675.437
-471.976 590.021 557.562
-485.621 680.093 693.178
-487.924 618.341 604.333
-527.421 659.215 599.261
-504.493 621.469 553.576
-620.081 633.472 626.499
-468.372 619.328 671.524
-507.639 654.252 565.403
-414.809 621.092 593.071
-497.018 638.603 561.589
-470.317 647.616 670.722
-617.46 629.779 622.881
-490.051 667.147 704.476
-593.138 611.038 595.233
-503.26 684.177 722.649
-429.527 595.867 535.242
-498.332 628.437 551.917
-498.07 595.109 574.566
-641.513 619.349 680.796
-683.675 653.778 699.052
-468.619 669.381 683.472
-501.146 624.077 528.822
-550.329 635.702 673.968
-493.98 585.257 621.215
-591.757 649.569 605.414
-573.524 586.888 588.135
-400.27 617.362 582.164
-495.65 681.322 726.173
-496.44 686.072 711.671
-637.327 614.673 665.13
-432.597 634.293 615.767
-471.299 619.023 673.758
-533.994 611.63 667.342
-659.035 657.944 730.26
-594.169 622.134 620.869
-485.929 677.383 718.404
-456.137 627.604 687.911
-519.12 664.656 586.099
-495.269 625.263 544.795
-492.715 605.035 540.911
-526.059 621.981 671.291
-664.107 649.25 673.233
-538.823 642.183 569.341
-560.851 626.336 596.652
-422.514 600.656 592.263
-539.464 642.964 611.361
-603.077 600.513 603.72
-458.334 596.02 538.612
-440.827 581.756 554.459
-508.92 634.329 565.632
-584.389 628.757 611.228
-462.266 590.735 588.291
-631.896 607.083 643.252
-408.605 591.784 491.924
-392.188 583.073 524.42
-417.532 587.148 471.63
-493.918 592.156 560.299
-415.347 622.375 598.314
-456.869 599.99 599.934
-555.135 584.436 572.978
-548.941 641.16 666.737
-546.122 597.069 586.287
-544.256 623.104 657.477
-399.398 608.652 536.176
-504.906 587.276 634.447
-570.397 654.961 597.505
-394.083 593.092 558.711
-546.64 598.86 652.689
-534.01 611.389 668.063
-496.215 674.241 641.939
-405.837 609.714 522.953
-395.71 607.166 561.111
-526.744 670.19 629.13
-632.632 669.747 654.152
-535.13 662.646 604.299
-474.452 628.201 597.305
-408.807 632.067 585.82
-565.099 619.046 652.618
-459.17 655.426 660.239
-566.11 638.655 589.413
-487.655 586.701 535.688
-435.093 639.168 685.251
-592.585 618.157 622.739
-502.254 684.945 718.385
-572.41 584.221 595.461
-413 631.637 601.532
-675.312 659.732 688.188
-639.194 678.408 703.758
-648.532 647.003 687.065
-515.57 653.981 561.188
-522.585 660.804 579.383
-514.922 603.693 663.519
-423.508 574.811 517.704
-500.334 678.15 695.247
-500.547 611.102 594.409
-466.838 638.86 605.899
-482.541 645.674 597.352
-589.422 592.499 633.756
-481.503 647.899 622.544
-462.335 664.052 643.927
-672.612 664.744 694.101
-604.405 636.351 680.502
-576.554 622.155 671.803
-455.159 611.94 609.572
-553.53 596.815 642.983
-495.197 680.338 727.62
-472.946 627.562 634.322
-536.092 581.955 585.667
-512.435 622.209 546.072
-582.554 663.113 656.364
-522.993 632.238 591.38
-664.276 630.186 699.397
-446.704 583.875 514.269
-588.916 669.691 653.433
-539.018 651.45 620.167
-517.385 584.136 624.428
-438.341 600.177 603.687
-484.514 670.827 708.125
-493.393 583.867 597.579
-437.625 599.389 602.005
-399.339 612.168 571.026
-496.609 686.128 671.18
-436.521 603.646 612.502
-494.575 667.179 632.943
-663.117 643.027 668.593
-473.476 657.922 711.523
-563.143 599.55 571.25
-482.96 607.826 668.206
-630.876 680.049 719.85
-638.359 626.039 694.227
-539.663 649.213 608.587
-470.288 623.445 661.264
-521.74 656.022 655.776
-437.407 578.347 511.037
-393.849 585.734 509.802
-631.319 680.551 686.628
-413.33 613.472 508.426
-583.13 620.188 641.323
-564.318 667.03 635.82
-602.873 657.502 681.23
-584.9 655.598 657.794
-572.993 613.702 599.585
-536.235 582.334 565.901
-465.554 619.058 680.588
-410.496 580.676 481.061
-475.638 657.221 635.334
-555.235 658.107 659.445
-504.249 627.559 556.178
-552.502 580.185 598.592
-564.355 619.459 574.171
-558.456 582.045 584.193
-400.872 623.419 580.809
-435.357 574.209 470.741
-403.209 578.77 518.21
-589.046 616.282 667.122
-583.352 663.608 617.363
-617.056 602.346 654.45
-407.117 628.47 589.687
-391.612 588.274 539.783
-511.211 612.476 592.482
-572.508 606.113 663.802
-490.787 586.543 627.639
-564.434 642.413 590.083
-555.089 580.423 594.451
-541.294 616.146 628.775
-454.031 626.412 692.547
-399.378 623.497 571.235
-534.534 624.568 559.218
-620.731 655.097 703.933
-398.849 595.796 553.088
-556.687 639.1 658
-438.39 599.594 598.874
-558.368 595.872 570.646
-523.329 615.836 569.688
-489.25 585.452 616.002
-684.741 640.48 692.795
-638.197 682.469 691.263
-657.853 638.199 666.116
-429.229 586.187 525.929
-671.15 654.12 683.842
-499.336 584.133 618.722
-579.273 625.264 643.012
-419.188 588.567 540.739
-653.528 672.558 680.42
-600.998 656.449 673.361
-392.185 596.712 554.57
-594.67 668.803 644.444
-435.57 608.166 616.659
-461.663 660.869 639.97
-476.859 637.501 610.777
-541.19 582.89 616.584
-659.091 653.922 672.483
-538.512 603.734 615.286
-632.224 678.046 714.743
-679 635.462 682.673
-406.087 626.123 585.603
-419.688 631.599 605.603
-574.331 589.106 629.051
-556.469 600.126 578.816
-580.258 675.518 648.25
-616.165 662.523 651.57
-407.702 604.077 501.688
-478.976 617.529 649.578
-533.769 602.006 573.135
-604.935 672.964 651.663
-472.223 642.911 651.724
-468.947 645.214 610.723
-496.302 602.261 594.36
-478.923 650.244 699.451
-609.444 633.06 613.389
-455.659 600.742 551.833
-455.679 589.364 608.05
-446.503 582.239 532.279
-478.85 577.142 551.328
-497.264 611.415 598.596
-423.226 636.919 609.519
-522.855 601.308 595.453
-544.2 613.046 631.72
-659.972 621.475 662.697
-403.847 628.168 587.94
-470.776 650.626 674.871
-502.545 651.92 676.892
-475.33 644.515 673.671
-603.786 627.178 606.044
-472.36 630.959 596.936
-470.051 624.212 642.865
-510.813 598.697 557.33
-606.41 651.046 691.274
-576.746 643.109 663.641
-427.769 591.045 516.932
-422.217 613.169 595.19
-597.579 670.857 652.641
-511.313 660.703 655.754
-556.455 621.383 646.15
-495.743 602.031 591.836
-464.677 599.751 563.08
-572.288 616.096 578.702
-549.355 641.008 603.281
-483.724 580.187 582.104
-542.356 643.762 595.927
-497.371 594.512 572.409
-640.674 657.519 726.364
-590.725 639.619 638.385
-403.614 588.313 556.236
-471.457 623.762 660.065
-533.193 626.92 560.664
-434.423 636.542 693.107
-563.456 626.444 598.742
-649.092 613.322 657.641
-451.91 588.107 518.194
-606.98 593.856 626.583
-502.792 647.034 537.694
-537.353 602.933 608.276
-657.586 632.355 662.169
-685.539 652.78 693.038
-458.465 580.253 552.724
-475.104 647.413 712.204
-516.631 669.916 662.515
-541.67 585.506 621.39
-643.063 680.987 688.401
-506.079 632.686 518.352
-406.239 581.446 539.917
-482.696 593.105 636.998
-669.908 624.198 671.05
-529.269 611.756 617.286
-531.978 601.291 547.367
-539.553 613.587 623.651
-528.936 598.736 608.201
-552.865 658.983 656.831
-574.86 613.295 600.232
-535.23 628.573 606.09
-635.155 652.027 719.998
-638.989 673.366 735.309
-504.514 670.359 658.064
-536.203 597.614 553.066
-494.684 646.113 574.46
-618.079 602.342 647.367
-565.53 586.94 624.517
-503.957 595.449 642.104
-474.935 586.878 546.502
-505.575 667.938 647.278
-573.825 609.68 604.116
-512.024 668.576 602.498
-528.486 662.47 593.004
-457.181 602.358 536.052
-434.447 576.473 482.197
-463.185 635.458 651.397
-630.828 680.914 684.764
-610.517 674.33 661.831
-463.974 615.746 681.54
-588.914 652.796 608.417
-466.215 652.744 682.35
-500.9 686.139 697.934
-411.676 617.253 519.375
-500.085 689.34 696.809
-473.023 645.745 665.21
-609.981 601.394 611.452
-489.916 606.906 512.847
-476.176 600.059 572.08
-498.752 639.313 563.35
-458.792 630.375 681.952
-465.025 630.773 659.739
-398.123 616.249 529.036
-492.296 610.115 539.453
-580.976 601.475 656.664
-474.586 576.73 501.429
-437.873 579.909 501.507
-597.839 634.694 628.055
-523.295 588.898 635.352
-624.948 676.379 708.808
-530.706 669.916 628.807
-675.9 651.259 697.063
-623.201 604.066 640.395
-474.658 625.078 627.124
-592.36 631.373 646.607
-619.019 676.452 677.055
-621.081 685.583 693.808
-486.743 587.97 555.632
-428.47 588.29 515.752
-663.047 671.086 690.113
-496.871 624.348 592.009
-600.52 655.955 676.655
-625.02 638.927 699.465
-557.702 625.666 637.92
-534.709 646.347 566.272
-479.599 636.141 649.152
-584.015 674.821 652.746
-617.982 655.168 701.429
-418.431 574.967 496.666
-567.213 631.051 619.546
-511.365 628.318 566.457
-430.973 617.42 612.189
-665.462 651.958 697.62
-666.777 659.381 710.601
-474.878 653.611 634.977
-456.616 588.881 618.799
-548.236 626.25 601.578
-552.284 603.591 601.382
-620.001 679.742 685.809
-439.697 598.664 545.918
-571.119 616.086 637.785
-512.015 584.502 618.232
-607.177 663.675 644
-395.875 627.26 543.866
-498.503 622.624 531.568
-649.496 637.49 682.782
-466.125 615.435 672.209
-492.228 619.391 517.784
-488.165 673.15 734.218
-535.709 665.723 626.562
-511.21 643.081 532.62
-453.927 601.1 624.683
-398.005 604.389 530.072
-411.991 603.893 497.385
-560.972 580.492 598.621
-445.448 654.846 599.006
-495.917 670.788 721.506
-688.945 652.318 704.368
-523.559 589.716 638.984
-462.099 585.268 612.422
-621.096 667.006 709.965
-648.59 662.506 725.745
-612.343 627.76 690.655
-419.824 641.904 602.599
-465.163 619.188 679.539
-622.783 609.347 637.23
-654.326 657.687 669.601
-635.109 626.231 694.698
-410.606 634.318 543.443
-472.727 578.419 575.349
-436.327 597.305 544.614
-518.041 609.832 543.087
-571.263 597.432 650.684
-457.829 579.48 520.418
-551.138 635.857 659.059
-544.909 647.298 673.145
-528.183 627.667 580.64
-517.751 592.937 651.603
-495.662 630.918 549.375
-569.77 628.441 606.8
-603.545 662.885 674.227
-522.042 620.139 613.753
-394.072 618.155 545.888
-501.58 680.065 719.1
-537.1 602.49 658.213
-460.128 587.905 520.205
-526.017 624.021 673.196
-418.365 574.268 476.623
-559.3 621.368 592.523
-556.81 610.377 617.023
-498.93 618.178 670.837
-555.694 656.885 597.482
-613.877 596.081 630.624
-472.468 589.8 594.097
-445.304 599.749 565.676
-404.309 630.942 529.186
-546.547 613.436 628.542
-513.67 579.436 569.378
-463.441 663.143 669.101
-537.587 587.661 628.272
-495.937 647.415 586.937
-460.213 584.9 569.783
-553.266 604.173 581.425
-414.845 599.235 579.736
-536.43 595.549 586.192
-500.89 679.038 678.539
-575.289 586.313 614.87
-527.09 649.899 568.865
-454.964 605.852 626.379
-484.26 645.164 578.239
-548.064 582.947 614.883
-396.864 580.657 506.151
-495.335 650.365 604.597
-441.032 642.465 676.071
-465.609 576.335 521.643
-617.922 613.866 623.707
-563.563 608.727 572.098
-514.632 582.519 602.855
-454.078 628.297 659.582
-583.98 616.466 636.644
-491.239 590.576 542.986
-509.895 589.989 640.532
-499.513 606.552 667.931
-658.241 646.338 690.189
-464.217 591.161 588.863
-498.505 679.066 669.093
-434.676 585.383 566.486
-434.928 626.5 695.94
-450.992 617.658 625.216
-529.324 660.949 593.419
-517.869 665.78 613.937
-540.8 661.184 642.296
-577.011 630.545 635.499
-575.983 652.88 603.961
-465.34 656.602 656.654
-659.927 663.454 720.644
-421.679 580.251 499.408
-443.346 587.409 555.085
-546.552 593.025 559.8
-394.91 620.165 546.798
-475.119 646.285 711.631
-453.462 603.942 547.243
-471.477 612.448 603.492
-400.266 619.031 531.91
-558.935 613.054 582.025
-610.955 603.246 616.47
-493.326 642.633 523.528
-535.263 604.264 567.736
-401.166 581.049 492.987
-660.787 613.105 664.244
-672.123 624.301 676.54
-570.239 628.136 653.896
-392.362 586.308 511.257
-469.514 614.305 639.631
-437.008 600.529 525.153
-517.36 604.958 541.103
-554.515 628.285 603.798
-398.682 595.408 550.061
-418.356 578.71 522.994
-441.642 597.38 604.35
-569.332 609.656 604.902
-492.903 608.451 672.502
-414.268 582.747 515.645
-478.526 611.534 605.636
-469.528 583.125 602.446
-552.243 636.875 606.565
-649.07 632.247 657.812
-441.441 582.05 516.974
-459.069 581.607 602.32
-537.022 661.422 658.424
-480.404 577.194 550.915
-478.755 643.726 667.546
-597.237 644.476 679.323
-410.22 593.576 576.394
-552.742 652.614 585.229
-444.855 590.23 516.526
-469.089 591.804 591.131
-451.031 583.027 550.149
-468.359 617.546 676.651
-546.26 588.179 626.041
-496.224 670.131 706.175
-431.565 582.409 525.882
-613.434 606.82 618.883
-526.371 582.541 588.828
-464.936 578.172 548.713
-504.174 612.741 561.621
-469.489 612.269 664.131
-407.421 636.793 534.008
-461.861 598.969 558.021
-643.683 617.07 671.726
-498.183 602.072 650.85
-469.535 617.308 663.353
-415.236 579.397 503.358
-437.983 590.278 578.92
-668.075 622.502 682.751
-415.043 588.109 565.768
-583.066 671.524 643.221
-441.586 632.486 689.665
-489.726 638.288 666.895
-605.455 653.501 616.411
-486.084 644.905 695.091
-477.059 643.389 600.667
-585.688 589.032 624.158
-412.791 588.993 540.746
-679.089 651.968 698.952
-584.375 644.597 661.342
-543.158 645.202 683.311
-612.633 601.484 648.152
-600.125 638.295 637.966
-458.847 615.425 682.395
-662.683 636.392 669.242
-561.65 601.349 570.476
-491.117 580.081 586.219
-488.636 588.934 535.591
-540.998 600.054 555.417
-563.712 594.929 574.833
-514.757 647.394 543.919
-466.003 629.584 658.437
-586.951 634.834 635.148
-642.415 619.893 678.855
-468.743 661.771 709.121
-594.989 654.26 657.476
-522.277 666.214 618.744
-622.695 609.58 634.625
-669.078 650.878 700.821
-526.533 633.274 561.188
-481.954 643.802 670.863
-599.442 661.346 657.956
-622.485 605.198 659.498
-537.689 651.267 682.296
-496.142 670.745 639.566
-517.263 625.345 676.593
-614.21 672.972 665.836
-603.04 663.591 636.465
-540.353 623.871 627.758
-431.279 624.637 617.409
-488.731 681.335 713.497
-553.829 625.476 629.693
-562.21 668.935 637.977
-500.46 583.851 609.171
-463.115 620.926 627.54
-580.345 595.432 638.901
-435.178 604.273 610.964
-656.778 621.031 680.572
-687.927 651.8 696.292
-538.545 621.908 557.362
-480.056 599.663 584.745
-415.347 635.309 500.922
-536.35 624.072 622.122
-474.362 644.006 664.461
-560.114 630.252 611.003
-475.791 584.145 538.392
-467.119 670.304 689.643
-581.537 618.071 673.372
-412.256 643.637 542.205
-651.363 647.084 686.141
-505.032 648.285 537.204
-630.985 602.433 636.151
-502.642 609.803 545.139
-472.237 583.823 613.906
-564.646 619.812 665.464
-627.881 670.726 716.879
-509.269 602.056 586.256
-473.054 630.895 652.73
-473.861 672.076 652.122
-463.533 642.632 654.644
-402.745 619.457 549.284
-456.82 662.788 680.403
-549.805 642.66 602.511
-560.88 627.481 663.18
-651.285 663.158 730.407
-553.034 627.528 602.799
-560.508 588.966 576.962
-579.159 670.161 635.456
-389.933 603.168 541.47
-420.104 623.582 602.511
-501.025 650.123 559.388
-438.443 588.53 579.557
-579.207 611.935 618.555
-543.832 598.689 583.49
-490.517 590.635 532.731
-452.61 578.822 535.644
-508.098 600.66 574.041
-404.585 577.279 493.04
-412.509 580.645 529.475
-609.292 618.206 614.139
-403.282 576.688 533.999
-403.814 633.97 552.784
-390.474 595.374 531.447
-616.731 669.707 653.24
-525.174 629.076 593.229
-562.106 629.584 602.096
-483.436 640.966 658.622
-420.675 590.076 528.381
-626.672 640.369 636.305
-610.052 649.467 619.199
-497.595 690.833 680.732
-543.874 585.089 624.84
-464.462 659.983 651.964
-430.272 611.002 613.592
-469.094 644.161 594.677
-497.173 648.194 586.432
-502.318 600.841 593.358
-488.358 683.509 707.93
-614.891 601.016 652.927
-614.615 604.693 620.581
-574.59 626.05 639.14
-498.532 583.952 613.478
-441.034 621.148 593.496
-540.978 642.996 625.857
-536.778 620.094 673.522
-667.256 624.39 686.432
-588.006 645.873 662.317
-408.464 579.452 505.449
-487.291 674.105 726.115
-536.73 593.294 642.262
-545.96 620.154 575.021
-497.327 588.509 540.249
-559.753 601.871 568.951
-459.411 602.541 584.612
-483.674 584.337 552.273
-473.23 674.933 645.579
-514.231 619.185 549.148
-435.214 599.239 534.092
-431.576 627.715 704.219
-521.966 621.093 550.658
-610.485 614.666 616.917
-475.691 645.755 590.788
-428.574 611.264 586.198
-516.909 649.611 678.575
-620.054 655.865 641.617
-495.213 670.149 654.465
-396.912 581.629 534.234
-514.988 620.822 559.719
-493.065 616.554 514.08
-474.193 579.576 539.554
-519.088 638.339 558.72
-670.151 661.001 687.852
-582.825 652.329 658.619
-540.156 648.583 614.661
-513.848 578.586 566.508
-522.392 583.372 600.662
-439.02 597.3 589.418
-608.916 618.359 613.558
-522.06 647.893 556.538
-439.002 586.243 533.741
-519.288 596.22 651.723
-539.035 583.105 612.17
-417.984 600.655 485.058
-500.958 586.619 630.965
-400.127 591.136 497.358
-403.449 612.194 524.045
-669.742 641.997 675.447
-465.773 618.877 634.042
-570.722 596.375 644.252
-449.382 632.251 659.464
-629.004 633.548 640.16
-406.831 600.336 499.119
-595.21 630.992 621.232
-433.038 628.848 701.742
-443.533 579.887 488.674
-473.181 659.449 712.771
-620.005 602.068 637.611
-440.197 590.84 567.663
-599.718 593.862 609.584
-549.46 584.062 568.751
-440.33 618.303 593.39
-553.58 614.182 576.218
-396.165 579.979 515.265
-600.24 635.033 642.073
-631.973 681.269 686.76
-455.137 602.701 538.698
-437.35 610.549 613.232
-389.529 598.961 538.401
-631.606 673.084 722.045
-468.722 668.696 657.704
-618.312 657.516 648.219
-517.304 654.704 673.52
-625.119 646.33 702.152
-592.603 622.169 617.011
-495.429 606.989 599.966
-474.691 590.814 629.702
-505.727 655.396 590.559
-613.272 623.21 618.581
-641.162 668.979 729.585
-402.546 589.829 562.806
-647.94 677.237 679.178
-589.911 635.896 626.661
-579.382 663.407 656.84
-515.205 669.78 650.79
-500.093 618.819 668.249
-438.791 611.673 592.546
-556.232 629.442 630.581
-668.4 626.173 668.255
-667.033 635.357 702.723
-541.189 664.607 656.722
-487.608 644.674 523.669
-497.3 665.933 624.047
-555.345 615.032 635.97
-506.292 612.1 594.093
-405.204 594.221 549.007
-498.269 664.107 623.013
-434.785 628.227 699.874
-470.683 580.856 512.689
-470.294 620.255 631.921
-552.991 601.614 562.775
-469.728 587.248 546.697
-465.809 585.824 619.856
-528.975 646.92 634.941
-443.034 615.974 625.014
-408.509 584.858 489.568
-538.687 637.905 576.692
-663.427 618.199 677.047
-438.041 647.406 692.756
-601.938 608.006 602.401
-501.121 617.935 596.297
-602.164 659.591 668.087
-542.955 656.285 644.209
-399.416 614.502 561.423
-477.27 582.351 588.543
-663.405 670.678 703.831
-421.534 602.829 481.6
-578.687 648.162 662.993
-470.504 651.766 684.119
-571.511 628.393 589.548
-523.318 593.574 648.881
-506.228 615.371 541.209
-642.424 680.11 700.738
-558.699 636.958 659.809
-558.346 589.841 633.385
-462.502 600.099 630.917
-426.798 575.537 490.478
-508.892 620.678 671.201
-647.56 618.634 678.125
-514.665 655.757 672.654
-492.637 603.289 663.013
-549.08 631.06 571.937
-473.688 578.314 515.803
-402.985 593.5 496.286
-488.662 637.65 550.908
-610.489 654.353 626.89
-546.878 623.927 563.876
-681.401 644.028 687.045
-627.409 648.16 706.867
-487.574 684.807 696.386
-497.687 635.906 667.893
-623.096 643.829 636.416
-504.671 675.699 676.227
-493.503 607.199 518.644
-485.282 651.029 610.267
-509.389 595.916 541.878
-665.206 644.537 700.148
-458.908 606.362 605.634
-549.145 600.756 661.439
-458.252 583.735 510.366
-444.465 631.56 662.335
-547.096 617.596 574.722
-657.3 618.987 660.614
-587.558 667.973 635.827
-571.775 627.5 661.493
-600.179 656.734 680.088
-675.922 642.512 679.981
-510.498 639.792 527.071
-468.098 627.08 664.065
-487.672 582.388 587.212
-401.131 619.384 562.505
-577.433 618.074 600.658
-412.259 596.977 492.738
-406.1 608.693 524.072
-479.285 651.991 603.829
-665.57 661.088 680.308
-618.982 624.412 621.684
-468.602 628.226 639.931
-532.64 642.518 685.957
-418.04 588.336 525.571
-431.859 639.631 610.512
-425.698 619.116 609.051
-497.088 675.268 740.062
-607.92 672.789 677.431
-472.444 640.796 638.003
-514.337 672.695 647.242
-401.375 581.871 540.716
-638.952 680.582 697.218
-465.609 653.249 713.116
-458.629 621.747 690.321
-599.268 611.887 601.01
-486.201 670.038 732.932
-499.86 681.03 694.408
-505.362 600.101 593.202
-511.193 640.315 549.07
-477.779 619.376 668.317
-597.86 593.951 624.96
-432.666 584.972 567.318
-513.085 638.501 578.189
-494.908 691.626 700.011
-611.019 662.466 647.676
-563.383 630.486 624.02
-600.551 668.125 651.281
-470.775 579.639 575.28
-474.247 676.965 674.503
-494.217 656.412 597.365
-500.659 673.736 660.204
-399.663 624.529 536.36
-513.149 624.331 607.446
-471.693 592.887 581.81
-483.343 624.734 642.179
-439.909 651.253 696.959
-526.145 645.857 641.433
-675.799 640.278 699.558
-563.618 606.784 585.792
-675.483 647.807 685.345
-394.103 585.971 507.185
-670.167 649.275 695.004
-420.48 589.755 566.476
-521.363 612.952 617.445
-545.74 619.866 670.019
-477.6 589.804 558.468
-434.529 646.614 603.865
-462.516 656.745 659.948
-625.35 611.827 636.921
-538.358 663.517 619.134
-447.523 653.563 673.75
-485.202 615.577 672.253
-438.559 624.252 704.877
-613.325 626.166 688.656
-470.353 629.444 633.542
-613.672 659.644 638.392
-533.305 665.972 645.89
-443.531 615.987 624.938
-411.514 645.307 528.386
-596.322 652.331 609.829
-473.209 614.722 605.298
-581.906 587.157 589.913
-476.826 679.361 658.409
-516.24 666.015 596.242
-619.002 608.654 661.793
-537.91 589.7 632.151
-550.116 622.077 636.434
-537.524 584.644 559.379
-518.778 602.247 601.726
-439.356 601.494 551.7
-556.77 611.223 568.09
-446.367 603.043 621.229
-544.039 582.964 569.405
-471.937 604.272 634.815
-569.04 616.501 652.456
-684.938 632.397 700.724
-395.925 581.141 534.25
-456.594 604.745 627.399
-463.238 628.226 667.868
-453.596 588.495 607.925
-500.185 677.234 696.199
-513.698 635.653 530.016
-541.451 579.888 575.989
-479.683 650.368 591.984
-446.037 587.221 559.598
-479.311 614.525 673.876
-574.841 632.153 656.857
-575.476 650.113 596.976
-462.25 670.15 678.922
-522.878 584.328 612.791
-688.712 652.341 705.681
-441.072 580.827 530.712
-462.192 646.427 644.153
-409.847 638.381 544.193
-642.164 641.325 708.77
-507.879 607.576 587.372
-400.14 599.138 523.318
-510.512 632.225 592.485
-450.925 602.699 590.589
-630.17 681.529 704.714
-445.225 616.059 624.662
-650.111 656.234 728.859
-557.02 664.16 630.943
-543.374 632.425 600.928
-615.872 669.071 702.613
-412.461 644.497 538.058
-594.692 635.791 626.495
-622.167 604.542 639.931
-520.884 672.84 646.278
-500.083 613.098 532.15
-588.187 615.407 632.305
-663.181 643.703 694.642
-462.752 634.896 600.213
-418.457 617.888 596.003
-627.251 660.462 717.695
-518.879 633.743 565.854
-452.802 632.944 605.582
-542.251 651.915 679.678
-617.477 631.435 622.415
-599.639 637.823 642.825
-559.008 611.231 586.318
-504.473 595.746 576.665
-584.538 595.284 587.759
-525.475 598.105 605.084
-614.408 600.699 625.747
-440.102 602.597 543.635
-468.24 598.507 591.403
-424.059 598.063 470.326
-469.818 670.695 686.52
-425.513 627.713 614.325
-397.424 619.561 549.9
-623.046 638.286 631.218
-609.951 626.01 614.735
-438.312 640.652 687.936
-526.419 628.633 577.203
-466.042 618.659 637.291
-598.712 597.192 642.218
-523.366 652.257 669.939
-533.282 621.785 577.9
-619.326 659.777 705.739
-564.712 609.677 664.706
-431.185 610.453 608.506
-557.985 644.032 585.967
-642.751 666.513 730.327
-569.813 598.719 652.344
-507.233 582.705 598.06
-608.915 672.119 661.533
-483.314 597.51 636.291
-536.719 587.091 629.513
-474.186 642.964 661.846
-409.676 579.726 538.851
-553.047 660.678 601.615
-533.61 615.901 672.348
-625.269 656.766 709.759
-531.04 656.289 589.541
-522.373 649.169 561.981
-529.111 652.843 657.87
-557.367 621.312 664.29
-405.105 640.072 549.358
-438.803 608.752 618.099
-627.737 618.124 681.459
-490.815 642.747 688.803
-413.963 589.006 542.243
-550.805 629.344 623.165
-570.882 583.389 616.599
-555.638 664.729 622.309
-406.766 578.422 501.244
-487.8 583.349 587.429
-513.084 630.114 517.672
-590.345 589.945 606.26
-523.969 583.667 594.915
-501.131 685.536 700.099
-571.548 654.365 599.447
-556.382 644.805 612.812
-522.239 656.637 656.778
-463.604 646.053 601.466
-573.467 618.587 638.348
-517.911 589.931 548.306
-482.918 643.922 545.12
-455.287 608.586 627.914
-479.573 585.757 539.977
-435.161 597.508 522.245
-438.824 650.322 687.62
-524.662 649.146 664.78
-407.312 609.841 517.594
-563.417 628.048 600.541
-624.471 678.541 680.494
-554.753 629.265 616.371
-441.516 655.561 684.283
-459.956 628.644 681.889
-428.725 634.93 610.576
-463.07 623.547 603.038
-593.028 631.037 599.02
-446.942 597.216 581.597
-535.614 634.884 624.646
-446.978 645.264 609.577
-562.075 635.92 624.384
-656.109 624.54 686.04
-538.301 649.118 660.93
-568.661 656.065 641.098
-559.595 599.003 659.345
-626.242 652.096 641.288
-576.211 619.326 600.644
-418.576 626.711 606.649
-520.444 616.338 548.273
-674.695 629.066 676.556
-461.82 579.237 565.372
-446.337 632.04 689.222
-468.017 658.754 720.162
-621.452 630.777 628.365
-399.214 609.179 538.741
-631.217 614.902 671.192
-448.944 589.888 523.596
-432.804 591.8 585.815
-501.197 623.799 532.616
-493.358 617.001 514.503
-470.075 586.696 550.028
-614.283 601.892 641.828
-589.908 619.707 635.319
-539.226 623.337 561.166
-434.859 582.306 527.021
-434.691 592.442 557.686
-626.723 617.353 674.565
-461.323 635.576 602.974
-605.344 649.698 690.708
-489.129 619.606 679.338
-551.232 627.761 636.412
-493.626 614.889 529.124
-477.277 586.374 617.332
-404.65 575.96 532.967
-524.502 651.366 565.521
-541.284 619.481 672.84
-661.904 666.449 712.258
-563.828 597.185 649.596
-457.858 664.172 685.72
-516.435 610.711 586.743
-606.486 643.78 690.718
-401.752 589.786 539.003
-539.486 581.808 569.393
-430.433 603.078 593.838
-421.489 621.521 599.616
-645.668 638.406 690.488
-492.801 670.114 739.28
-407.995 588.261 489.568
-557.758 587.806 572.971
-412.193 620.863 505.431
-531.842 617.534 571.038
-522.379 642.412 640.213
-478.828 627.188 654.532
-525.278 626.11 555.827
-486.536 636.824 658.779
-653.787 675.532 683.031
-530.116 615.534 551.087
-446.345 593.29 524.163
-417.927 591.134 553.78
-402.983 629.735 531.607
-525.268 609.137 618.227
-483.948 602.479 588.211
-664.998 668.376 705.113
-457.346 621.586 691.386
-679.707 657.973 705.77
-673.285 640.47 696.956
-647.225 658.104 666.938
-536.802 640.488 631.126
-564.805 626.613 645.466
-450.792 589.803 521.111
-406.069 596.129 493.715
-495.618 667.324 695.251
-460.328 587.299 587.973
-619.804 641.605 629.477
-424.489 609.961 604.738
-605.55 603.466 606.375
-501.232 665.899 612.736
-564.536 580.958 600.232
-444.489 631.755 691.842
-524.749 600.423 590.666
-552.59 634.823 610.662
-446.6 582.257 512.495
-416.034 625.536 604.45
-585.037 591.06 628.975
-634.221 661.952 722.333
-605.161 619.938 610.747
-413.029 645.764 535.363
-533.891 655.14 678.718
-521.941 603.114 598.188
-415.011 579.001 498.682
-462.112 624.633 662.436
-549.691 581.654 607.392
-586.235 613.934 618.881
-427.562 582.212 572.276
-547.345 605.066 665.499
-553.164 625.008 574.656
-615.672 669.853 698.979
-409.483 590.808 492.234
-472.121 648.102 594.822
-468.636 653.492 695.739
-451.904 652.297 662.679
-438.817 619.068 620.962
-522.869 630.89 687.996
-441.921 592.507 589.082
-465.798 654.097 726.907
-438.378 573.481 474.73
-484.88 588.61 598.676
-398.513 608.074 576.044
-553.513 582.002 580.071
-514.937 640.561 549.031
-510.06 638.182 527.3
-496.608 582.642 596.615
-424.367 576.763 492.33
-397.835 584.438 532.135
-645.972 641.179 703.871
-610.924 603.345 659.373
-481.828 680.991 664.515
-537.668 655.02 597.917
-393.837 593.615 549.622
-608.254 616.736 674.071
-667.921 652.337 678.089
-453.437 601.339 543.01
-538.979 596.532 586.699
-505.411 603.156 587.153
-539.825 625.814 580.283
-469.729 613.838 634.048
-500.078 637.446 576.968
-487.553 582.028 514.354
-473.211 614.805 663.888
-555.725 655.048 615.639
-493.865 604.725 540.149
-457.224 657.223 666.795
-558.717 608.225 577.469
-515.958 616.854 593.796
-629.692 615.183 670.507
-561.138 599.042 647.392
-500.304 635.887 671.735
-561.18 664.446 648.048
-605.765 663.653 665.616
-542.655 658.042 594.095
-515.031 636.872 573.224
-481.133 645.022 695.274
-470.953 651.347 674.215
-412.404 630.172 594.715
-688.934 647.518 703.471
-399.563 604.229 563.983
-557.917 611.594 629.149
-610.764 665.04 693.502
-675.765 629.889 694.531
-521.957 663.573 660.253
-641.593 677.45 674.374
-407.092 638.787 547.773
-541.937 614.446 626.463
-481.121 579.932 504.531
-565.56 665.724 647.731
-612.53 676.05 657.468
-625.419 673.138 712.278
-634.125 611.317 657.339
-576.447 634.455 650.207
-477.631 580.331 532.961
-462.085 592.475 588.604
-523.214 585.702 625.936
-423.306 592.655 577.271
-410.963 573.451 532.377
-511.078 599.805 659.204
-418.839 577.366 470.644
-455.177 665.351 679.985
-485.327 664.892 650.069
-436.907 602.535 542.357
-410.529 637.476 590.386
-447.562 586.64 541.813
-592.102 590.21 609.847
-552.187 598.185 648.813
-544.802 652.93 679.336
-415.364 621.981 598.694
-444.317 594.277 581.717
-515.284 587.31 548.273
-598.123 600.629 655.165
-456.156 649.908 654.517
-477.997 588.729 604.124
-507.625 596.247 541.409
-655.281 651.916 729.936
-674.737 632.549 701.952
-660.521 662.44 720.455
-508.052 631.359 592.883
-452.044 596.563 558.085
-540.529 640.251 656.109
-652.883 639.95 683.702
-461.959 628.845 621.363
-512.374 599.581 560.854
-565.569 656.363 633.468
-670.9 655.003 706.964
-551.168 582.206 608.528
-540.475 648.62 630.201
-692.741 643.088 706.039
-613.078 658.573 633.908
-486.6 587.056 623.655
-428.943 574.246 481.885
-399.659 580.438 494.394
-575.341 614.62 669.337
-492.135 626.57 596.665
-578.532 651.697 602.307
-549.579 630.686 674.223
-519.672 644.988 539.848
-599.467 590.088 611.095
-533.427 657.529 597.304
-506.993 671.132 684.7
-461.795 654.364 708.422
-526.764 598.84 596.541
-553.784 600.106 660.767
-411.133 638.005 597.936
-477.003 675.64 649.941
-493.176 583.856 613.491
-405.869 636.288 531.455
-508.435 621.988 613.283
-483.831 677.427 710.573
-638.13 682.351 679.941
-669.049 654.304 679.614
-393.355 598.433 525.898
-611.269 616.725 616.774
-511.207 590.335 642.603
-482.192 590.971 559.666
-491.378 645.685 691.182
-477.758 610.515 662.305
-500.797 687.838 715.912
-419.192 587.102 515.231
-539.531 582.307 602.76
-455.952 629.931 661.226
-431.675 574.682 497.146
-627.444 675.174 710.615
-594.932 591.869 631.084
-473.835 599.788 636.989
-519.407 604.111 664.292
-406.631 578.267 531.569
-555.769 608.351 663.165
-399.968 631.264 577.198
-539.56 647.144 673.549
-507.64 602.687 662.248
-539.283 618.944 554.701
-501.151 634.919 536.388
-611.669 625.459 615.874
-579.237 609.133 583.901
-514.3 584.441 620.463
-604.861 615.275 609.572
-452.465 658.983 690.599
-456.338 599.197 560.95
-494.021 585.897 625.679
-513.493 626.349 675.041
-673.258 639.958 699.905
-645.436 630.836 697.238
-479.751 578.338 555.572
-497.95 639.333 569.071
-486.428 669.866 727.982
-465.187 650.99 647.177
-602.875 636.661 639.601
-486.187 590.583 544.84
-495.218 638.304 553.743
-539.039 655.895 624.434
-588.014 619.615 592.452
-437.048 590.203 516.476
-516.584 659.306 590.354
-524.997 668.148 608.473
-463.86 637.501 648.001
-416.936 601.549 578.469
-458.026 630.946 673.139
-414.311 641.699 596.515
-493.416 647.096 578.201
-529.889 645.878 686.306
-399.62 595.216 542.814
-594.731 635.808 601.21
-641.688 655.22 727.476
-495.185 587.772 541.358
-477.18 632.561 652.582
-632.33 648.46 709.082
-493.674 602.453 660.093
-626.924 643.067 638.064
-542.53 599.187 553.448
-512.612 584.292 610.931
-444.471 596.762 564.096
-468.027 577.971 542.75
-415.673 577.931 468.445
-396.037 592.949 562.693
-575.163 625.928 665.637
-668.594 622.778 675.445
-414.385 622.243 594.239
-509.875 610.067 550.844
-675.653 627.418 689.96
-518.446 667.732 671.881
-597.928 621.505 624.193
-624.894 649.999 706.135
-509.77 667.409 678.413
-449.698 595.283 614.954
-465.749 659.217 652.065
-624.197 669.133 712.682
-440.177 618.383 609.711
-437.125 600.406 533.051
-458.559 585.296 592.455
-549.311 656.893 594.446
-405.092 586.843 555.461
-470.387 648.242 637.344
-554.902 583.654 574.896
-534.399 583.063 562.881
-669.994 622.339 674.258
-476.943 644.123 671.067
-547.815 669.479 644.931
-399.302 630.934 582.004
-461.36 581.649 510.943
-402.512 616.977 542.079
-400.694 622.472 571.326
-437.789 590.713 574.722
-585.207 640.125 597.636
-462.181 585.024 572.308
-562.771 614.043 665.678
-402.707 601.674 531.817
-487.675 678.489 718.007
-641.604 680.773 703.693
-517.141 635.832 581.793
-597.665 651.204 661.592
-435.884 581.671 518.72
-527.819 666.846 616.574
-555.509 622.192 572.692
-644.141 627.814 698.806
-526.982 584.572 557.665
-394.979 611.447 538.833
-523.49 652.965 656.458
-393.779 618.692 541.11
-536.961 602.202 552.16
-577.506 655.327 603.819
-493.239 663.692 626.782
-502.027 675.144 661.004
-529.793 633.006 686.937
-499.516 618.408 506.609
-396.241 621.979 536.387
-438.659 649.998 692.336
-506.371 597.145 558.279
-445.301 632.531 607.039
-482.475 594.315 569.649
-473.49 575.434 504.183
-566.1 654.64 592.722
-497.487 602.593 523.769
-540.265 606.968 619.031
-500.673 632.907 543.947
-475.142 631.023 628.516
-444.423 604.824 541.341
-541.218 630.813 597.735
-598.124 654.158 611.227
-551.588 624.389 663.439
-439.93 594.956 571.114
-515.816 637.264 533.636
-446.788 627.175 671.098
-523.678 639.034 640.954
-525.598 633.295 571.753
-621.412 626.43 627.487
-415.335 575.984 480.469
-461.723 587.631 528.208
-517.547 661.04 595.055
-490.069 643.77 524.176
-542.581 605.359 660.565
-521.066 653.724 667.533
-499.285 676.734 733.047
-491.79 604.469 522.382
-480.185 667.252 641.281
-464.227 600.593 560.555
-632.053 639.474 704.918
-540.066 619.572 652.449
-493.006 601.7 642.247
-656.059 642.806 665.244
-481.586 670.89 723.912
-537.763 639.924 600.679
-441.167 601.416 541.093
-641.277 667.981 664.1
-606.365 672.684 666.18
-584.128 666.69 629.139
-461.386 646.952 668.025
-506 636.557 537.226
-487.122 595.246 535.398
-472.55 574.965 512.092
-590.884 624.906 672.11
-470.511 612.912 670.055
-488.11 588.348 553.073
-641.103 618.807 676.378
-533.995 632.14 687.73
-444.307 587.691 570.31
-667.637 642.6 694.966
-463.974 646.413 642.974
-548.18 594.599 560.189
-586.281 586.408 594.172
-482.472 574.774 569.944
-477.986 577.188 517.222
-443.129 631.12 617.227
-481.446 640.912 587.193
-441.408 597.127 556.445
-592.074 672.192 650.501
-553.573 605.922 605.233
-404.028 629.562 551.372
-487.773 667.404 720.606
-492.844 609.093 535.121
-558.402 643.426 617.531
-624.843 653.514 647.864
-616.138 604.942 658.529
-404.663 633.942 533.306
-465.099 663.56 654.646
-420.506 574.373 520.571
-548.651 580.532 579.05
-399.272 618.422 554.287
-578.137 588.672 626.717
-491.563 630.189 589.592
-602.175 625.997 608.45
-519.592 641.97 537.095
-687.343 644.352 694.309
-575.001 622.198 641.853
-585.471 634.234 625.2
-569.19 587.277 623.858
-528.081 610.574 666.922
-628.259 629.405 695.459
-463.011 653.202 723.926
-610.877 666.484 691.706
-626.793 666.974 714.371
-560.716 660.356 610.737
-479.927 624.142 601.816
-426.421 615.667 608.453
-621.215 620.591 681.887
-494.884 640.873 527.887
-500.418 665.758 623.394
-606.207 675.404 650.682
-550.092 602.618 597.664
-513.075 597.116 654.231
-399.903 580.386 538.171
-681.897 654.13 692.489
-523.884 630.597 591.067
-646.771 644.658 658.468
-437.822 617.916 620.812
-492.733 669.834 733.914
-557.337 633.467 578.061
-665.246 632.497 667.087
-470.096 676.66 672.932
-506.42 614.719 615.073
-509.007 612.922 565.796
-600.211 655.437 669.28
-509.631 597.319 561.833
-576.376 600.734 653.642
-424.89 622.988 609.099
-463.203 644.766 640.479
-516.246 641.642 534.726
-539.437 652.931 601.28
-508.956 636.457 536.079
-494.717 659.103 613.347
-598.61 637.506 633.001
-404.717 638.999 524.714
-672.278 661.493 710.036
-614.639 597.176 634.997
-497.503 655.291 592.275
-657.283 669.18 679.277
-523.322 669.858 592.247
-571.323 641.265 592.533
-528.539 583.64 593.597
-399.725 606.768 563.379
-454.239 584.008 548.985
-504.3 673.926 684.34
-511.167 620.919 593.526
-483.413 604.51 647.448
-481.178 589.951 600.768
-498.797 671.227 643.053
-437.826 578.962 487.736
-473.212 675.084 656.475
-585.867 617.078 611.004
-575.46 627.416 606.77
-465.552 642.847 610.533
-540.117 621.441 627.974
-441.231 587.471 579.635
-631.894 672.824 744.887
-507.113 585.106 608.851
-404.326 582.893 564.946
-503.013 605.415 544.833
-574.748 669.42 633.225
-514.708 638.499 563.415
-505.51 659.456 689.417
-411.474 616.503 519.97
-480.527 609.553 662.62
-497.572 632.97 586.268
-553.867 605.345 573.658
-474.366 637.371 651.841
-486.142 594.796 537.01
-451.426 657.668 687.306
-423.587 607.542 602.875
-575.71 592.369 634.491
-534.096 607.57 551.197
-545.558 664.691 636.656
-462.253 655.767 693.064
-550.169 598.29 558.957
-569.069 623.553 583.475
-633.695 625.221 692.91
-504.776 683.868 713.772
-483.989 626.466 655.172
-502.24 647.092 540.852
-504.192 649.964 682.679
-539.68 663.506 653.031
-426.559 622.958 615.608
-560.807 660.005 613.108
-626.861 616.459 635.663
-540.252 588.882 630.106
-644.894 682.422 691.937
-442.274 620.127 623.952
-478.959 639.309 607.951
-488.098 655.718 601.436
-450.433 578.427 525.332
-490.867 626.799 590.948
-458.176 580.134 514.75
-530.439 653.711 575.291
-417.511 583.353 568.59
-496.454 623.886 528.955
-478.719 617.568 656.107
-502.752 676.687 731.93
-447.471 653.604 670.741
-538.906 596.194 592.145
-667.794 644.763 703.157
-516.356 660.812 590.288
-488.378 658.228 704.637
-502.214 669.858 634.611
-456.129 637.448 650.285
-596.676 659.415 656.733
-521.352 635.852 576.473
-503.097 651.507 682.576
-448.655 614.471 606.047
-483.97 669.014 647.384
-450.121 585.819 577.171
-580.536 601.878 660.499
-403.667 619.737 530.017
-544.754 633.158 605.421
-474.83 649.421 591.672
-491.485 589.011 557.881
-544.909 607.872 665.627
-491.487 586.417 603.554
-644.544 614.706 659.749
-651.854 617.577 672.293
-451.656 584.701 505.865
-525.736 664.664 622.879
-556.613 627.377 661.733
-457.291 633.525 655.499
-396.838 593.679 556.668
-528.971 666.786 616.705
-484.171 677.089 695.628
-580.416 669.053 633.982
-520.637 641.22 548.636
-407.399 642.401 527.95
-534.355 585.708 620.09
-496.901 625.625 594.725
-692.794 644.429 701.548
-424.555 604.881 588.754
-507.526 610.441 670.055
-642.35 641.914 656.091
-679.509 654.624 691.124
-430.179 610.409 608.784
-468.827 651.84 685.267
-465.677 658.114 720.927
-544.463 625.787 583.489
-494.469 612.971 537.625
-511.197 585.426 585.627
-530.394 626.583 677.741
-590.702 649.921 660.059
-679.056 655.656 689.432
-405.108 639.272 549.29
-557.203 614.573 583.913
-554.022 611.87 574.96
-463.919 630.979 601.126
-506.7 619.979 672.601
-433.028 597.527 531.689
-588.404 615.255 629.473
-551.22 608.714 612.819
-432.514 589.9 578.866
-539.525 661.208 615.493
-664.248 622.416 685.208
-481.894 619.178 666.523
-510.173 627.638 676.66
-444.69 600.573 616.588
-607.945 669.935 682.574
-582.3 628.311 608.631
-528.131 662.244 597.675
-634.729 666.208 729.457
-597.037 669.575 653.341
-520.136 586.438 550.976
-522.419 663.889 647.784
-625.603 619.587 630.475
-485.895 643.85 615.968
-501.974 664.937 651.864
-495.544 598.845 639.775
-580.804 619.212 584.452
-412.775 648.444 511.689
-500.093 597.298 581.235
-400.209 617.436 561.216
-500.68 601.171 588.74
-577.797 611.468 581.791
-467.272 668.866 661.788
-502.802 601.719 587.854
-460.487 656.735 662.157
-487.413 677.474 721.892
-559.81 658.245 655.812
-600.41 633.338 642.811
-675.327 630.214 697.275
-424.741 599.953 585.358
-495.988 670.965 640.731
-622.668 617.129 673.458
-635.399 652.26 717.137
-497.418 674.341 717.368
-572.985 630.563 608.885
-596.753 592.713 603.643
-511.583 638.295 580.063
-548.058 665.035 629.446
-462.61 591.879 541.911
-457.283 655.602 721.828
-601.863 622.148 683.229
-638.097 676.236 666.996
-620.606 605.173 656.351
-400.318 627.876 572.422
-647.891 633.251 657.135
-462.61 641.104 644.588
-480.488 654.93 622.945
-518.941 621.167 676.049
-652.807 636.973 684.982
-490.603 688.733 703.784
-453.082 658.201 697.239
-444.515 599.046 525.19
-390.628 595.124 538.741
-480.678 640.195 601.681
-631.806 674.545 661.88
-609.353 663.474 692.175
-497.837 661.923 695.572
-445.658 636.227 615.502
-552.269 663.991 613.168
-406.152 608.407 529.936
-508.088 624.268 558.105
-582.425 622.14 673.13
-609.21 600.522 616.215
-564.427 631.677 628.875
-647.89 642.249 706.922
-526.743 588.999 629.599
-594.868 591.862 624.997
-459.992 647.464 646.584
-399.015 630.106 557.793
-632.322 657.56 716.913
-473.835 627.659 648.109
-481.833 651.357 571.776
-530.829 599.788 654.184
-450.896 627.368 691.197
-608.71 626.627 613.404
-571.994 660.886 606.981
-504.441 656.309 686.868
-486.838 667.729 715.015
-557.927 660.169 609.377
-672.969 653.427 682.636
-540.692 627.649 657.966
-436.599 587.273 542.117
-586.373 635.389 627.509
-472.474 619.153 636.115
-641.839 669.316 723.359
-408.053 590.927 546.877
-549.007 641.468 668.522
-445.159 640.498 663.837
-395.076 630.665 554.462
-548.081 585.374 622.626
-537.837 623.833 652.57
-431.686 590.547 581.781
-534.274 610.345 552.783
-607.776 670.428 668.032
-551.913 616.933 632.688
-513.233 596.682 579.872
-458.579 583.281 602.969
-629.051 620.88 641.801
-397.149 604.829 560.673
-396.727 609.111 557.478
-591.987 605.478 666.882
-495.307 645.097 555.307
-504.608 638.316 561.489
-567.805 581.969 610.274
-482.698 672.345 690.353
-504.061 623.362 668.383
-473.267 675.923 649.678
-656.158 661.951 675.277
-591.285 593.556 635.606
-468.108 604.736 591.435
-643.719 670.127 671.249
-584.969 614.639 615.14
-461.944 615.696 687.562
-568.781 631.842 614.708
-569.194 618.718 650.547
-645.045 641.817 710.359
-594.139 621.561 599.373
-511.836 606.63 665.033
-539.453 630.524 655.394
-475.573 639.085 628.55
-637.112 663.118 726.007
-455.025 596.418 564.6
-436.859 647.283 607.948
-628.159 657.116 645.753
-454.587 634.212 680.882
-482.58 643.062 692.958
-620.913 674.85 656.448
-397.189 581.586 525.57
-475.646 602.151 583.617
-531.981 667.783 610.703
-522.433 622.992 676.334
-559.944 626.506 597.911
-447.533 597.463 564.437
-593.357 624.243 672.26
-408.125 578.132 519.631
-540.743 626.668 678.626
-413.001 575.897 504.37
-526.965 640.668 689.025
-492.679 618.321 670.014
-493.182 678.137 735.246
-491.107 639.65 527.449
-462.01 583.156 512.069
-671.108 638.586 700.753
-546.076 580.88 597.588
-641.848 625.72 655.477
-492.755 609.106 604.853
-629.044 609.199 655.347
-429.712 598.943 553.444
-550.807 637.512 605.466
-429.567 572.015 479.883
-447.506 648.003 659.091
-442.859 593.492 523.468
-441.57 638.657 613.25
-431.581 617.983 617.889
-593.896 637.148 632.735
-527.206 591.306 645.973
-489.53 618.218 602.486
-531.748 610.981 620.236
-586.529 618.587 671.332
-445.265 602.997 545.06
-597.386 642.205 604.257
-410.142 580.436 483.678
-503.425 621.998 538.164
-647.125 666.883 718.052
-493.056 639.781 559.055
-594.713 604.542 592.246
-635.053 671.09 660.534
-522.087 584.806 619.487
-432.684 604.609 602.12
-515.646 593.217 651.389
-604.495 654.887 614.593
-470.088 576.654 536.059
-515.537 666.51 649.557
-454.336 646.573 609.034
-597.795 642.427 605.246
-624.017 614.277 633.596
-631.128 629.512 641.865
-448.282 600.022 574.253
-410.787 580.167 523.942
-565.449 607.003 663.515
-452.931 589.71 616.228
-532.063 589.611 638.943
-555.774 606.837 610.094
-556.346 658.732 648.678
-424.73 595.751 552.549
-491.683 640.539 533.745
-435.322 600.192 524.612
-565.851 657.314 659.74
-446.36 658.09 691.353
-489.68 643.942 543.166
-466.921 651.581 598.638
-393.937 583.237 513.095
-503.06 674.021 684.386
-463.535 578.883 559.571
-651.563 669.794 719.073
-588.111 596.783 653.84
-631.017 679.177 731.726
-508.074 599.67 537.685
-525.359 586.172 627.928
-616.345 656.306 637.779
-398.221 634.952 553.701
-560.483 628.792 656.951
-674.281 627.603 689.91
-434.48 574.655 472.96
-582.433 621.606 643.684
-477.193 587.071 625.244
-440.163 611.316 621.357
-396.692 608.628 568.802
-403.553 580.993 531.558
-526.561 661.769 592.134
-576.944 628.786 606.743
-635.96 673.508 743.805
-609.294 598.297 641.569
-474.961 620.453 677.06
-646.675 644.939 693.875
-500.341 624.56 663.98
-451.274 592.442 586.214
-492.643 585.9 619.336
-582.223 608.745 583.419
-521.518 600.699 607.853
-481.055 591.675 565.663
-478.796 616.504 674.878
-597.667 632.263 625.834
-643.983 654.732 728.301
-398.657 585.813 536.934
-464.765 620.024 606.149
-601.414 630.524 607.822
-469.694 603.563 596.699
-473.783 601.515 580.954
-510.958 598.392 546.739
-441.594 596.975 589.829
-512.21 659.102 673.713
-553.176 622.33 647.496
-549.447 621.914 666.828
-506.104 597.991 569.926
-551.415 664.361 647.33
-484.072 655.476 617.253
-505.748 582.003 549.302
-447.703 586.066 537.447
-494.772 615.301 536.062
-405.137 628.213 585.258
-542.37 651.797 652.667
-671.608 641.347 676.952
-463.759 600.516 558.532
-538.749 653.759 661.766
-438.33 627.288 619.302
-456.343 606.32 608.358
-545.348 657.089 604.659
-691.314 647.261 705.425
-464.949 621.12 605.525
-595.001 638.258 635.843
-473.682 632.449 638.681
-399.961 609.308 567.265
-471.332 578.486 519.149
-559.132 629.51 649.486
-633.031 631.377 696.363
-494.65 601.23 640.868
-539.072 639.278 632.6
-439.418 638.044 686.574
-472.352 591.23 593.894
-513.646 578.295 563.48
-577.735 626.897 587.444
-481.216 640.739 537.033
-545.618 653.46 660.522
-462.442 633.2 610.233
-467.625 659.446 716.456
-463.074 648.417 661.973
-464.419 578.268 545.608
-602.082 610.156 605.298
-514.275 606.572 667.479
-504.358 594.024 551.029
-615.23 647.91 624.525
-411.063 614.594 516.09
-528.816 591.667 642.074
-559.941 662.833 655.042
-485.07 590.792 540.068
-471.966 652.457 713.659
-615.155 671.29 696.688
-504.744 628.748 558.954
-589.988 667.805 634.35
-590.878 631.839 670.807
-459.59 596.177 534.941
-472.704 649.865 681.277
-584.376 625.097 645.834
-462.816 659.464 662.786
-574.425 612.414 625.256
-545.866 652.681 601.487
-537.464 635.194 616.715
-538.179 617.409 556.836
-468.541 588.544 626.621
-414.325 580.799 515.17
-472.18 612.914 640.441
-394.312 584.088 514.096
-498.974 631.377 534.444
-537.972 654.28 598.014
-446.16 588.341 513.146
-668.955 629.694 698.496
-396.476 581.555 524.718
-538.674 622.863 678.739
-589.134 620.018 614.45
-450.454 624.685 696.617
-527.892 620.515 602.205
-402.751 602.483 527.955
-633.604 624.801 688.197
-550.48 643.391 672.466
-594.957 647.895 663.151
-486.079 605.168 604.713
-576.896 656.25 605.725
-528.825 662.327 652.373
-462.415 595.303 599.579
-430.569 640.188 605.269
-508.815 583.366 578.8
-488.665 643.609 540.1
-496.717 625.917 520.585
-413.113 629 498.366
-669.005 629.012 702.312
-635.562 664.544 729.065
-668.568 639.131 674.789
-580.174 645.955 664.284
-494.534 611.731 601.244
-464.596 645.548 668.119
-510.417 610.373 539.426
-511.848 603.213 537.171
-430.353 593.796 517.648
-391.925 594.548 523.693
-457.906 605.611 607.362
-460.573 658.459 663.617
-651.523 646.889 722.469
-478.765 613.613 607.703
-477.671 651.684 578.913
-481.479 596.123 573.074
-537.684 624.946 584.019
-495.986 667.422 636.326
-440.688 655.265 694.409
-603.509 619.038 608.307
-406.889 587.052 552.768
-508.487 613.208 557.394
-397.618 620.176 574.417
-444.526 575.157 482.284
-476.106 650.503 713.029
-585.758 622.156 609.863
-591.704 615.126 626.066
-409.91 641.114 535.244
-515.265 604.272 572.104
-506.359 586.35 579.075
-669.66 663.717 686.961
-457.987 657.252 711.511
-684.516 653.653 701.538
-629.555 678.296 707.34
-502.17 587.167 544.994
-556.226 662.491 611.618
-416.669 621.846 595.418
-445.916 584.473 503.784
-469.424 629.431 658.858
-492.289 669.883 704.629
-502.657 666.755 645.829
-665.549 627.142 693.107
-530.679 594.557 600.959
-524.784 612.386 670.577
-541.649 610.55 669.949
-490.092 689.485 683.598
-552.235 614.006 665.997
-399.75 625.38 566.821
-647.323 680.179 688.797
-524.1 602.196 660.362
-568.423 648.429 592.199
-471.963 651.31 706.56
-491.54 665.042 649.159
-670.318 640.188 701.867
-648.056 617.281 671.068
-671.406 624.46 678.709
-498.305 638.378 544.522
-687.934 651.311 699.691
-518.447 583.602 606.151
-482.738 578.296 554.529
-534.548 595.542 606.469
-422.764 622.94 611.659
-407.315 630.28 586.382
-467.508 608.643 606.819
-518.365 591.889 644.266
-608.64 635.157 688.521
-477.277 616.079 659.49
-476.18 595.438 598.69
-499.221 666.218 690.294
-415.998 634.919 603.32
-445.314 636.956 686.602
-599.621 626.946 605.509
-424.123 592.642 541.341
-597.848 621.753 672.494
-537.25 633.022 616.812
-510.023 578.773 565.71
-481.54 656.041 618.344
-629.79 619.726 679.538
-557.252 654.644 622.348
-685.202 632.584 696.436
-660.897 632.853 698.407
-418.517 590.175 519.865
-516.067 668.104 668.378
-537.187 664.578 633.645
-543.251 629.73 600.134
-570.24 614.82 634.13
-474.015 644.195 610.452
-391.764 600.05 538.876
-537.532 624.428 596.307
-422.749 605.454 599.117
-450.964 582.903 512.552
-562.694 585.306 577.001
-491.934 636.748 666.129
-604.146 598.677 608.477
-447.236 595.129 606.796
-418.302 596.245 578.66
-527.269 605.532 666.788
-536.215 637.297 600.293
-396.335 599.786 558.321
-687.819 654.677 701.211
-558.183 665.413 626.249
-553.157 609.499 615.638
-523.956 581.449 574.741
-502.209 588.151 543.966
-437.179 582.814 495.843
-566.622 656.482 643.675
-450.399 654.834 671.208
-417.534 594.94 578.193
-605.665 659.893 685.256
-689.164 641.424 703.989
-450.735 615.425 685.911
-552.465 656.92 596.089
-585.819 635.088 666.051
-520.138 606.177 543.893
-575.966 586.854 616.103
-622.759 627.831 693.23
-523.141 644.332 635.39
-463.904 579.518 571.973
-410.049 617.828 524.033
-446.793 605.325 621.243
-611.26 642.917 616.415
-499.33 665.841 613.696
-420.267 578.654 492.396
-531.071 667.01 599.542
-444.979 595.543 549.496
-435.179 640.824 610.789
-479.591 590.293 599.42
-594.337 604.421 594.661
-490.414 638.768 541.888
-497.693 638.86 566.965
-543.713 584.461 618.856
-592.381 591.335 624.191
-540.787 646.852 610.934
-475.877 613.493 603.39
-464.459 592.275 555.218
-465.405 664.358 696.899
-405.355 576.406 488.245
-592.826 598.222 660.707
-545.122 588.528 628.077
-428.676 596.374 527.889
-501.813 687.541 703.874
-508.343 626.732 517.083
-567.061 654.309 638.042
-632.676 677.237 710.122
-475.879 649.968 606.049
-539.986 581.918 567.534
-467.635 599.919 562.207
-485.336 608.738 671.533
-571.575 631.62 623.152
-551.564 646.35 607.219
-470.364 611.925 602.656
-472.275 619.314 643.721
-629.694 681.879 708.353
-465.648 578.958 599.057
-485.476 627.014 641.17
-611.321 671.848 688.294
-604.335 629.328 611.087
-517.51 648.608 550.891
-478.983 607.225 596.723
-451.215 643.171 650.369
-689.889 651.881 703.486
-533.38 667.731 633.009
-509.217 618.447 542.888
-539.202 639.3 623.399
-510.383 662.969 673.121
-471.347 605.979 588.747
-578.462 613.912 630.574
-636.396 666.178 659.877
-662.866 621.295 685.607
-500.495 637.939 579.857
-440.107 593.195 522.722
-519.922 628.455 568.288
-635.521 622.723 647.359
-661.221 634.679 693.768
-427.681 597.459 555.742
-461.973 616.014 631.442
-518.506 632.587 574.446
-520.007 588.63 550.931
-501.303 636.328 677.796
-654.888 646.772 704.531
-422.037 637.099 608.069
-479.426 615.055 654.917
-435.194 632.825 690.922
-528.526 639.716 687.603
-557.863 630.554 605.064
-594.57 620.251 673.804
-520.398 588.455 634.632
-577.94 673.568 644.41
-440.35 601.309 531.684
-567.277 661.491 655.551
-502.66 615.809 538.757
-612.253 644.786 694.72
-600.127 656.164 676.773
-524.879 648.237 561.852
-640.551 644.832 710.15
-556.752 638.603 613.115
-397.844 612.636 567.304
-488.398 574.841 574.093
-540.548 655.958 599.544
-558.609 586.45 575.109
-437.471 572.344 479.52
-610.246 616.652 675.607
-448.38 652.746 689.127
-483.155 579.797 580.286
-419.414 611.69 594.947
-522.393 628.783 576.57
-602.66 665.491 658.979
-631.724 652.914 647.697
-467.844 580.007 526.161
-395.29 604.099 559.02
-604.463 650.22 614.019
-643.863 663.89 718.586
-522.953 583.404 583.262
-440.348 618.706 684.08
-619.457 673.699 699.788
-403.509 634.363 588.643
-629.011 679.377 705.691
-447.691 600.655 584.401
-609.085 604.747 611.444
-544.534 601.074 579.313
-558.226 630.392 577.115
-612.849 669.826 695.292
-604.601 627.35 675.742
-655.431 641.376 663.045
-540.482 626.65 564.791
-478.206 587.961 543.62
-474.243 587.522 547.405
-503.037 607.492 546.404
-441.898 598.719 599.12
-551.903 632.521 650.508
-557.455 629.552 616.803
-538.032 588.032 555.908
-419.293 635.013 510.608
-441.753 607.731 619.718
-517.879 651.96 676.855
-492.591 663.048 623.038
-580.564 617.97 603.318
-447.175 594.06 599.038
-472.597 672.379 652.479
-445.989 602.32 543.105
-595.434 637.452 630.567
-486.613 639.934 667.347
-607.158 670.939 655.768
-492.706 622.518 521.335
-407.859 642.612 550.904
-473.903 587.86 582.189
-465.598 653.679 692.065
-599.128 632.394 643.477
-532.972 585.431 623.107
-443.604 634.914 687.549
-570.718 622.687 639.544
-505.634 604.516 589.167
-524.304 598.845 657.453
-420.525 590.329 561.057
-475.59 581.116 534.197
-567.178 627.082 600.803
-499.312 657.512 691.535
-570.738 613.279 595.759
-590.533 588.72 619.68
-450.785 585.508 561.606
-474.926 611.662 602.769
-609.769 678.611 652.273
-498.375 622.637 517.379
-491.762 640.171 683.162
-449.038 648.831 655.888
-448.681 618.455 686.754
-506.842 618.614 554.117
-524.684 625.998 686.144
-473.946 637.697 652.79
-566.455 592.439 576.713
-405.415 641.019 546.824
-422.143 579.797 508.32
-509.193 578.123 559.689
-540.621 662.662 618.492
-448.695 606.335 605.749
-473.673 575.836 501.084
-531.774 638.59 630.056
-486.354 683.282 677.832
-435.831 633.113 692.039
-477.775 634.593 619.361
-389.789 589.626 529.31
-597.72 621.954 630.429
-465.917 659.057 650.244
-530.906 582.595 571.847
-393.06 618.669 541.556
-449.148 658.695 694.25
-415.632 578.221 526.93
-445.63 641.797 654.788
-495.057 624.217 537.078
-418.311 588.463 561.009
-540.392 596.62 599.649
-547.081 600.344 605.171
-483.152 660.237 630.408
-440.096 629.014 617.783
-529.136 629.52 679.14
-597.241 626.916 641.489
-547.843 619.038 634.273
-609.488 660.398 634.402
-403.806 579.419 503.535
-456.906 589.097 572.931
-505.961 648.186 541.476
-533.53 639.733 687.519
-403.54 598.41 499.378
-523.803 646.307 683.385
-499.687 684.404 682.725
-517.557 666.839 662.38
-652.601 668.531 721.675
-533.122 630.662 573.875
-627.666 681.508 708.06
-533.69 614.646 569.308
-447.574 613.022 625.655
-612.73 601.119 643.718
-518.214 644.59 687.901
-579.185 613.934 628.641
-541.5 631.793 599.798
-518.449 656.223 671.733
-548.667 644.938 675.357
-402.891 627.979 570.742
-521.777 611.33 569.432
-460.728 592.323 537.714
-406.788 587.726 552.456
-564.435 667.559 645.773
-452.763 658.957 705.022
-551.277 657.217 630.291
-439.751 588.154 579.781
-518.552 639.675 536.177
-597.175 620.745 628.703
-425.484 589.127 554.026
-494.561 685.397 709.677
-440.054 607.703 590.038
-398.904 607.792 538.004
-528.612 600.704 611.618
-477.694 581 589.138
-531.772 668.437 602.264
-424.81 605.175 592.416
-646.376 636.584 657.113
-466.079 669.916 667.518
-536.597 627.901 561.399
-657.652 632.717 689.838
-523.284 635.483 585.964
-555.622 623.824 574.805
-469.214 589.162 554.252
-466.418 591.625 556.486
-517.855 582.859 577.114
-500.647 682.619 701.142
-529.616 631.032 687.057
-451.798 600.804 526.003
-553.946 582.182 600.59
-660.229 625.022 689.227
-471.494 601.134 579.882
-458.155 662.173 705.936
-557.334 586.703 625.054
-536.232 585.828 620.384
-535.376 613.287 619.424
-637.302 673.618 707.313
-540.075 636.425 608.72
-481.28 590.711 561.663
-640.189 671.418 726.651
-680.32 664.009 708.149
-440.039 599.658 599.576
-547.137 596.48 645.233
-570.166 622.125 597.578
-509.395 608.953 561.993
-528.822 587.205 627.667
-593.157 640.093 601.795
-605.031 601.954 656.923
-532.696 644.493 650.83
-492.194 600.196 532.41
-456.012 608.47 604.748
-569.603 643.996 632.688
-626.506 651.757 641.024
-543.655 620.37 630.968
-439.178 582.06 554.85
-550.151 583.083 614.607
-449.033 604.434 625.657
-512.887 588.561 574.722
-508.378 599.472 652.86
-465.053 668.573 684.779
-467.736 646.523 661.892
-474.972 642.319 606.338
-631.449 677.664 725.997
-468.375 652.8 637.764
-551.438 622.05 567.472
-501.345 672.187 692.71
-555.837 640.433 613.326
-471.543 673.76 680.581
-566.961 592.637 575.329
-500.483 582.071 610.144
-488.061 582.896 518.312
-564.105 625.625 663.149
-529.629 649.944 684.576
-589.364 663.538 622.733
-486.065 668.511 727.908
-483.43 656.425 708.05
-416.88 635.117 490.63
-410.468 574.546 527.707
-400.595 584.257 496.905
-605.656 622.292 611.272
-663.866 665.684 720.237
-530.664 651.417 683.468
-508.211 665.018 610.809
-433.833 620.121 599.204
-604.369 667.083 680.234
-478.12 633.893 649.273
-608.228 610.344 611.94
-470.212 621.261 629.451
-565.917 588.262 631.525
-428.347 637.068 610.424
-526.476 669.531 595.848
-454.573 606.202 614.508
-526.309 650.961 660.347
-524.265 609.741 614.564
-484.019 674.129 724.569
-577.638 585.117 590.613
-542.853 631.515 602.618
-488.18 595.183 587.455
-501.22 615.99 536.775
-436.084 620.104 595.486
-489.308 579.464 555.501
-444.076 631.632 615.893
-556.662 632.617 654.259
-457.242 615.559 627.154
-554.117 595.468 644.564
-506.797 631.535 676.579
-465.053 622.205 685.468
-465.309 580.496 605.287
-472.21 676.688 661.456
-489.239 645.073 564.063
-511.337 637.663 527.824
-455.651 578.105 537.001
-549.458 624.243 568.506
-483.959 630.015 641.697
-506.704 618.413 670.813
-493.917 668.031 652.183
-428.077 598.224 533.898
-517.848 631.478 595.15
-652.687 640.522 662.364
-480.73 645.645 586.68
-492.374 597.865 585.865
-400.382 581.117 505.156
-436.937 581.127 488
-633.215 643.266 645.342
-567.37 649.244 635.575
-654.383 630.285 697.579
-620.212 611.244 627.406
-427.933 594.002 530.918
-402.327 625.83 556.484
-424.28 643.023 603.074
-454.917 584.772 541.486
-652.929 623.367 657.776
-598.649 592.765 622.07
-479.314 651.922 708.562
-486.6 588.718 631.89
-500.871 583.001 605.295
-580.397 607.423 666.601
-397.65 591.697 558.238
-502.168 637.602 540.513
-471.213 644.158 654.304
-542.847 648.826 598.168
-484.707 661.282 628.667
-442.022 596.536 600.346
-456.071 664.007 672.083
-457.701 642.706 611.581
-616.452 603.043 627.447
-532.802 666.959 619.182
-605.237 651.2 618.255
-514.18 584.957 612.34
-406.484 575.857 512.229
-628.945 616.146 671.328
-445.282 583.9 500.582
-537.137 631.599 628.839
-491.129 641.14 527.164
-412.282 586.606 531.864
-591.339 639.863 641.98
-415.058 572.084 493.983
-609.994 671.028 676.168
-677.546 644.299 695.631
-638.676 648.86 717.81
-412.752 581.554 528.223
-453.173 601.527 547.867
-515.9 629.029 549.81
-530.069 634.381 689.772
-421.552 572.756 494.631
-573.89 626.716 600.709
-395.062 578.84 510.149
-534.816 648.559 683.314
-585.582 671.413 652.994
-577.611 668.702 631.388
-608.517 662.946 643.664
-460.081 598.242 532.55
-527.404 587.982 631.11
-390.602 606.941 547.253
-600.438 636.07 606.676
-515.781 658.233 655.842
-568.562 615.692 635.544
-475.448 610.096 667.492
-646.17 642.99 705.781
-449.224 590.77 526.433
-553.427 603.149 613.247
-520.473 640.167 538.955
-399.696 627.85 545.943
-553.536 664.353 653.825
-432.71 588.534 527.119
-510.812 636.451 682.97
-544.461 608.677 557.219
-465.874 614.194 675.562
-540.185 581.965 609.068
-547.902 602.339 575.894
-564.066 645.766 628.075
-422.659 579.629 501.208
-616.275 626.227 689.658
-454.137 608.627 611.722
-457.252 646.501 602.677
-663.543 618.968 674.972
-416.163 573.149 514.474
-516.683 607.498 540.897
-526.706 668.789 612.207
-637.191 674.95 728.943
-604.095 663.75 665.612
-601.106 657.751 683.963
-622.793 634.833 630.304
-583.9 633.798 638.632
-463.746 655.208 657.832
-511.175 659.058 595.783
-458.695 584.794 571.651
-467.597 577.193 491.85
-579.663 630.855 592.82
-427.427 584.853 560.529
-623.357 637.445 633.731
-467.079 649.168 717.233
-589.423 650.134 604.212
-546.356 654.223 586.7
-562.757 628.445 603.301
-610.273 647.175 616.744
-526.447 654.12 572.216
-546.107 602.285 557.174
-496.509 671.698 736.169
-506.558 647.662 539.815
-436.345 597.775 542.991
-613.894 662.638 643.785
-494.955 668.72 700.984
-527.267 606.875 618.558
-674.041 659.669 707.965
-451.134 587.548 587.464
-621.017 654.52 646.817
-679.13 636.746 685.469
-529.011 638.449 688.086
-597.265 629.059 624.218
-582.679 628.763 589.251
-514.992 586.103 628.162
-539.438 652.257 616.249
-587.901 648.822 601.446
-662.522 633.184 695.678
-425.612 593.471 520.438
-523.012 667.054 591.24
-482.104 604.153 637.452
-509.201 622.282 510.446
-489.285 654.308 599.233
-551.195 582.875 609.178
-413.65 578.357 478.835
-465.644 595.515 594.605
-578.06 611.197 621.164
-468.977 577.16 508.167
-632.313 678.181 739.791
-569.6 609.204 613.141
-542.439 607.85 620.092
-505.9 651.035 546.077
-492.867 644.957 548.568
-438.014 618.081 621.61
-500.781 627.956 553.45
-544.142 643.436 599.904
-601.621 648.828 685.972
-441.457 609.244 599.735
-533.178 607.41 552.639
-399.168 630.337 578.969
-407.936 641.299 529.166
-594.709 619.313 669.863
-616.34 610.824 666.875
-476.151 608.367 639.619
-484.475 641.891 669.017
-429.21 575.148 507.146
-548.702 611.065 667.762
-462.8 596.124 629.893
-531.618 668.4 604.745
-519.268 621.056 673.394
-564.068 618.59 638.931
-597.792 637.084 635.465
-572.5 591.576 580.236
-582.886 593.958 635.519
-561.72 583.034 578.795
-401.845 637.556 551.138
-478.198 629.138 647.616
-391.625 596.653 551.005
-514.828 657.952 595.141
-585.98 609.4 586.503
-543.658 656.034 589.874
-511.998 582.493 603.094
-500.252 605.612 593.964
-615.495 632.434 693.85
-396.191 605.739 530.153
-684.243 651.119 693.712
-581.535 631.944 632.59
-469.832 650.658 703.412
-508.285 658.183 586.777
-565.796 599.602 659.928
-489.346 634.268 585.925
-397.06 595.386 549.84
-447.026 587.261 575.134
-638.145 657.857 725.086
-593.252 633.614 624.232
-417.365 638.279 598.911
-477.343 678.894 661.008
-502.73 646.417 679.367
-465.551 575.527 533.095
-653.654 624.162 685.861
-497.009 609.984 543.782
-604.123 674.926 655.4
-570.094 596.272 648.084
-485.566 681.719 687.719
-600.882 670.123 653.638
-520.419 621.451 612.554
-660.118 644.841 689.595
-468.32 611.251 669.838
-466.916 640.641 642.298
-511.291 636.604 584.139
-469.282 673.218 668.132
-478.791 631.802 591.301
-477.545 584.81 541.921
-495.422 690.624 672.874
-628.213 643.175 641.676
-564.834 630.195 606.599
-447.43 615.211 626.025
-477.672 621.168 664.08
-448.801 601.961 553.884
-550.374 635.972 658.731
-398.61 618.485 552.597
-497.084 676.07 706.298
-457.241 597.284 532.696
-405.138 634.184 584.666
-525.376 604.206 547.201
-499.322 601.899 531.897
-629.489 679.743 723.941
-613.197 656.778 698.716
-610.375 670.324 651.674
-492.427 637.49 667.224
-480.094 645.758 555.32
-610.984 603.829 654.614
-502.972 652.364 564.673
-432.62 603.811 591.176
-420.679 633.57 609.012
-471.904 582.025 529.379
-449.3 649.705 606.161
-507.399 585.081 609.919
-560.625 592.291 636.17
-690.939 639.569 701.12
-503.498 633.053 583.034
-673.636 638.319 706.482
-526.207 646.512 558.462
-437.925 645.36 687.332
-495.453 682.497 665.057
-497.799 675.646 724.199
-484.084 623.734 657.177
-555.59 662.733 605.067
-682.399 654.369 693.372
-541.302 582.933 597.874
-541.062 596.626 603.801
-670.677 664.496 693.872
-492.555 587.2 628.425
-652.054 668.798 676.638
-396.967 599.761 547.057
-465.779 652.098 723.545
-643.606 682.018 685.869
-517.11 580.891 568.314
-527.867 606.967 575.381
-466.439 616.45 664.294
-544.204 650.103 662.261
-494.374 626.232 520.653
-522.299 643.667 687.557
-389.487 599.67 543.125
-579.279 631.017 616.287
-486.824 577.239 565.251
-596.27 597.381 641.806
-472.663 626.477 638.869
-597.823 665.036 641.809
-451.694 594.13 568.083
-547.875 630.506 613.558
-576.39 603.308 578.738
-633.914 613.933 666.035
-530.884 637.617 573.942
-439.55 575.732 474.478
-540.993 653.406 596.851
-648.801 638.002 686.497
-541.551 647.298 673.005
-540.696 617.857 630.016
-410.67 643.055 533.972
-407.461 622.655 547.376
-531.882 663.637 655.026
-511.317 658.196 594.82
-486.647 592.427 638.494
-478.621 586.464 614.19
-562.251 582.936 607.495
-454.97 621.776 625.737
-581.052 586.253 609.845
-549.221 601.337 560.643
-540.139 585.24 559.629
-580.462 617.918 605.774
-495.827 601.87 644.995
-481.396 631.453 643.117
-555.579 604.513 576.47
-423.836 580.815 519.929
-424.268 581.732 510.703
-438.095 588.603 513.698
-503.673 631.407 557.754
-432.069 576.808 480.207
-523.544 652.899 665.194
-463.26 647.717 640.558
-539.875 615.926 670.291
-504.482 595.7 567.991
-544.85 658.197 660.348
-648.367 638.434 660.786
-542.539 641.086 662.732
-606.092 625.126 686.482
-631.359 626.257 695.648
-404.464 598.481 496.57
-479.98 645.677 610.961
-602.582 660.8 685.017
-615.77 632.93 694.713
-494.407 650.949 596.272
-473.71 590.729 559.098
-494.33 618.041 523.356
-610.97 635.6 616.746
-463.786 623.629 681.33
-400.459 629.718 573.89
-556.592 612.222 568.831
-511.204 645.401 679.153
-473.184 679.864 662.319
-403.657 618.91 525.559
-455.103 590.644 618.793
-440.567 606.014 618.059
-507.225 639.051 575.638
-443.268 581.967 529.698
-459.114 633.618 615.712
-606.266 660.504 635.733
-521.572 632.517 561.543
-482.899 647.014 568.003
-570.212 668.869 635.933
-669.89 635.151 709.452
-426.442 573.008 503.382
-500.175 669.757 645.516
-474.329 648.656 599.215
-520.863 619.366 566.858
-549.874 585.045 622.514
-527.138 589.326 638.485
-549.132 588.788 629.784
-513.996 645.551 536.037
-504.851 602.835 651.581
-620.724 625.88 624.095
-652.636 676.548 695.985
-515.043 644.938 684.115
-393.805 594.3 523.494
-539.273 657.47 633.057
-510.599 660.252 673.7
-604.921 602.177 657.852
-647.189 645.65 683.578
-470.551 576.814 556.719
-634.517 632.202 647.723
-548.259 597.951 651.305
-410.154 574.827 485.321
-443.138 645.636 609.677
-569.298 631.249 637.287
-540.366 582.166 612.331
-460.825 626.47 683.866
-443.2 580.283 485.627
-646.042 640.571 703.725
-624.656 677.656 706.327
-511.901 635.442 686.348
-567.095 613.767 631.401
-470.133 577.602 497.789
-563.447 667.603 642.19
-579.391 600.902 661.659
-660.974 648.441 671.27
-470.071 649.887 710.656
-415.398 581.477 477.183
-495.208 669.895 714.004
-471.189 599.63 588.678
-558.815 656.72 631.606
-565.758 648.443 629.13
-566.875 601.489 662.599
-415.195 600.316 579.886
-530.423 623.638 683.74
-470.798 622.774 671.045
-581.38 662.359 620.896
-480.036 628.703 595.097
-480.573 640.546 623.083
-580.293 650.424 661.447
-533.435 627.961 600.212
-393.812 615.123 556.424
-577.106 594.077 638.623
-632.322 681.556 689.55
-437.434 625.113 697.265
-522.776 647.504 559.298
-545.428 599.977 557.172
-399.693 602.79 562.915
-471.773 617.427 646.902
-558.901 609.679 619.992
-496.574 644.098 574.211
-490.733 641.107 677.363
-615.557 624.802 687.719
-449.918 631.837 666.788
-650.747 676.104 693.467
-524.677 662.836 660.747
-509.887 673.18 644.017
-607.64 662.805 646.996
-558.034 597.823 644.5
-577.081 593.453 581.916
-543.605 655.954 646.466
-480.885 656.276 626.24
-442.038 627.958 621.924
-638.164 629.405 652.881
-506.563 610.918 554.774
-573.938 589.516 583.795
-400.202 627.584 533.234
-464.171 633.124 600.162
-426.931 581.55 510.218
-513.712 583.007 551.88
-488.779 609.842 608.047
-473.871 608.896 636.622
-542.13 624.427 564.568
-632.385 661.874 722.268
-500.231 616.769 535.241
-499.541 629.536 663.227
-686.841 643.3 692.24
-565.523 586.725 581.211
-450.624 633.05 656.678
-424.681 589.358 556.434
-474.19 652.474 697.494
-476.002 573.769 510.262
-409.517 597.881 495.907
-541.574 658.525 633.978
-595.393 639.627 638.122
-582.424 634.384 632.55
-517.59 591.603 576.089
-416.375 646.746 538.584
-487.884 642.239 691.023
-566.162 599.12 573.517
-556.636 647.887 613.542
-501.848 593.556 537.111
-552.898 649.547 668.684
-560.36 580.836 590.305
-463.024 666.437 643.342
-448.657 651.287 663.998
-503.741 587.155 543.951
-528.313 616.415 671.569
-492.096 579.958 556.441
-395.174 586.745 525.972
-575.575 620.913 581.159
-556.549 623.088 636.737
-492.01 669.839 709.36
-571.88 611.981 667.393
-612.827 633.752 616.839
-546.65 628.38 652.239
-630.979 678.151 703.259
-525.946 624.657 607.676
-538.298 651.865 610.482
-438.062 616.103 609.176
-503.284 591.561 540.358
-502.285 600.21 645.716
-395.368 614.334 570.817
-695.462 639.532 709.375
-441.551 621.308 676.81
-525.001 637.127 640.233
-541.007 627.688 599.051
-597.989 633.054 603.452
-395.376 606.384 537.52
-421.032 634.335 605.7
-547.956 617.433 667.63
-393.978 601.574 535.673
-590.436 627.587 615.726
-501.779 678.234 665.124
-465.042 632.843 614.13
-621.245 658.77 650.993
-412.029 588.191 492.863
-434.14 625.525 699.237
-641.012 647.224 654.433
-450.502 616.763 688.162
-442.026 611.157 609.067
-476.976 583.802 593.619
-434.349 580.602 502.908
-398.759 583.251 514.277
-502.638 684.87 710.719
-532.061 612.249 669.047
-420.065 609.18 595.209
-612.095 621.23 619.734
-440.464 594.794 594.729
-403.668 629.089 533.776
-425.765 587.621 567.106
-493.344 641.215 687.376
-456.975 614.897 628.085
-560.672 609.34 618.116
-462.795 638.839 650.228
-509.119 629.614 563.426
-483.926 638.867 654.3
-607.622 621.604 613.763
-600.916 640.139 642.444
-477.589 627.192 640.618
-624.709 672.042 654.918
-477.057 632.306 622.227
-574.942 610.61 617.628
-473.509 645.818 637.167
-457.31 585.999 519.486
-536.957 647.219 664.843
-492.625 577.635 559.045
-461.002 591.172 550.691
-499.332 646.878 551.053
-492.135 587.527 521.084
-467.416 600.058 563.465
-514.702 630.709 549.224
-406.411 583.471 568.659
-604.703 614.396 607.616
-627.98 658.983 716.552
-438.804 607.895 590.07
-492.462 601.313 657.441
-632.207 667.07 733.131
-553.087 631.463 634.855
-450.84 657.777 686.672
-395.733 626.058 546.018
-477.084 635.976 650.114
-503.221 650.502 685.397
-514.999 595.198 579.896
-470.083 607.706 596.53
-463.29 663.48 664.736
-622.09 600.437 639.776
-520.74 595.819 654.388
-502.595 680.166 691.162
-414.554 585.981 572.375
-447.877 605.493 621.61
-544.173 608.66 619.646
-499.212 613.288 527.284
-532.754 635.595 638.884
-553.452 594.809 640.679
-494.208 590.624 527.976
-396.379 615.782 535.535
-518.099 592.097 584.848
-439.998 597.817 532.403
-486.158 684.607 682.218
-427.083 577.4 503.73
-610.132 644.433 616.69
-395.057 578.52 528.879
-536.001 580.226 579.015
-455.507 582.875 550.115
-529.989 639.09 630.942
-472.957 610.951 637.567
-457.535 660.04 708.67
-547.865 595.467 643.096
-421.921 616.788 608.77
-419.41 613.786 599.998
-607.164 614.421 671.701
-511.463 608.723 667.623
-406.929 603.711 533.448
-523.796 582.819 575.356
-542.187 650.161 678.842
-489.353 599.38 540.039
-536.071 633.636 598.608
-556.578 643.007 615.189
-563.219 637.355 625.044
-542.566 663.367 646.708
-392.737 590.938 541.635
-592.097 640.912 666.283
-498.177 630.915 526.882
-553.022 583.448 572.056
-445.861 647.389 659.356
-391.72 584.744 515.404
-501.695 673.454 641.575
-645.2 633.78 696.733
-632.409 680.228 719.377
-663.187 645.49 671.712
-654.118 648.022 711.492
-612.385 604.715 618.153
-550.92 659.455 655.864
-562.951 631.788 612.804
-519.165 641.924 556.043
-428.469 595.434 557.743
-487.293 594.862 536.161
-508.679 666.399 627.69
-538.113 626.538 644.38
-480.21 617.807 676.532
-568.146 647.88 636.252
-474.359 661.368 707.996
-489.749 666.238 722.626
-462.852 623.487 681.437
-515.246 590.814 637.408
-434.478 646.419 604.994
-610.269 654.977 624.018
-448.432 581.775 514.76
-552.985 592.994 566.317
-500.03 620.831 506.375
-572.619 590.825 630.317
-487.098 602.247 642.767
-545.952 635.44 661.046
-438.196 583.821 504.917
-419.671 578.153 466.169
-463.644 655.058 686.498
-525.422 659.843 655.804
-642.697 682.43 692.018
-631.072 613.334 666.03
-460.949 658.095 689.774
-628.795 657.819 650.737
-684.223 630.791 697.311
-542.023 593.477 639.774
-520.21 661.816 658.129
-547.048 628.929 633.953
-632.241 672.595 658.319
-484.191 584.037 612.06
-506.59 600.514 581.182
-492.617 587.502 621.441
-476.255 609.461 600.1
-519.924 598.026 545.578
-573.95 653.542 596.312
-536.795 636.938 601.194
-500.174 624.398 524.819
-566.01 612.587 575.421
-501.337 633.633 670.231
-441.008 619.786 591.412
-456.428 632.728 674.023
-579.09 627.23 670.357
-629.435 606.615 650.308
-399.476 596.374 530.563
-582.15 594.698 584.966
-623.733 612.941 634.902
-531.399 657.467 676.868
-455.838 660.46 705.866
-520.977 668.766 607.86
-494.253 648.819 583.323
-526.542 652.157 656.503
-464.372 642.02 654.058
-475.108 630.379 594.025
-592.413 666.149 630.584
-677.516 651.463 686.587
-476.918 627.774 638.805
-542.495 657.394 619.857
-539.007 596.65 590.317
-590.197 636.044 646.619
-621.726 626.915 628.834
-506.698 596.907 567.484
-445.828 637.916 685.857
-628.555 605.811 642.305
-463.928 575.734 487.048
-473.813 650.859 713.37
-540.368 610.192 554.463
-564.461 616.698 666.472
-478.649 650.163 709.752
-544.957 658.909 599.661
-405.486 620.371 540.247
-542.956 591.768 638.212
-532.145 581.192 563.718
-540.468 650.368 634.52
-559.791 632.956 579.845
-546.793 640.195 601.556
-453.627 644.199 646.394
-409.137 629.569 595.408
-690.054 639.428 698.762
-458.951 656.433 720.392
-566.207 658.531 603.164
-507.263 602.259 587.214
-586.574 621.711 641.925
-487.154 616.259 672.567
-544.614 626.834 658.063
-607.973 603.393 610.49
-459.829 654.239 660.407
-501.14 625.394 516.604
-644.583 613.45 668.31
-483.243 651.365 573.166
-431.098 609.354 606.656
-457.704 598.317 529.704
-545.321 648.681 575.708
-507.06 684.857 644.012
-394.101 623.586 540.568
-454.052 585.059 604.564
-494.915 670.662 706.811
-490.521 677.774 660.16
-457 598.041 550.09
-457.063 591.879 594.846
-559.281 664.716 629.759
-523.562 600.067 659.644
-406.96 590.196 492.835
-439.074 586.421 552.167
-581.848 584.175 606.623
-510.289 604.487 536.029
-498.405 655.112 692.039
-456.587 589.496 613.641
-404.795 587.593 539.854
-434.754 624.007 693.448
-462.404 631.93 655.937
-536.805 645.692 664.12
-633.683 680.617 729.164
-477.009 640.887 635.371
-678.557 633.007 704.989
-483.964 661.348 635.466
-633.708 648.564 711.924
-648.064 635.935 659.759
-474.447 602.282 568.125
-449.881 643.827 681.541
-559.243 664.802 648.235
-505.129 592.075 646.413
-464.027 576.329 539.954
-655.116 674.745 694.085
-510.703 624.627 560.925
-483.805 639.828 686.725
-506.938 597.72 538.609
-552.878 658.087 633.508
-667.96 631.534 702.755
-552.784 633.847 649.792
-459.982 580.24 541.3
-432.012 594.72 520.907
-563.069 638.581 622.322
-463.704 654.182 640.587
-565.087 650.512 589.887
-433.568 598.535 524.627
-661.526 648.026 670.53
-389.53 590.353 526.44
-534.159 665.624 640.494
-496.2 595.346 577.346
-554.361 662.785 610.106
-469.098 593.442 632.683
-585.113 668.962 632.787
-430.1 595.964 525.298
-514.371 620.975 672.547
-592.987 598.077 657.158
-507.797 603.662 663.116
-594.524 643.043 603.428
-632.383 653.756 715.086
-515.74 616.213 616.636
-550.552 629.901 570.252
-485.584 643.955 622.856
-461.223 583.121 608.979
-406.252 639.158 524.753
-426.385 615.355 608.641
-467.507 656.517 725.879
-431.532 574.988 493.156
-559.196 624.666 595.028
-546.393 664.731 625.221
-652.056 667.436 716.827
-408.638 641.235 542.465
-447.601 643.58 608.871
-455.196 605.367 531.173
-642.658 617.751 656.015
-602.854 621.853 681.373
-668.554 662.792 722.544
-507.771 663.379 682.01
-611.843 654.288 695.615
-440.778 593.407 565.638
-555.017 602.018 608.453
-529.272 595.818 600.994
-510.675 659.87 685.204
-397.106 630.891 560.414
-559.075 628.921 602.526
-574.347 649.366 650.816
-446.424 583.13 499.524
-455.587 664.678 686.284
-480.515 649.791 622.776
-398.742 609.156 561.578
-516.036 621.823 549.246
-500.579 665.954 648.043
-535.624 665.706 623.557
-509.051 608.197 550.299
-593.589 648.764 605.497
-422.122 578.687 508.543
-673.843 639.552 677.751
-453.964 657.694 697.557
-540.782 600.066 565.118
-466.066 581.914 524.483
-640.616 675.973 668.374
-504.572 649.181 582.366
-498.366 685.297 666.803
-595.805 614.611 599.977
-396.775 606.716 536.199
-449.335 627.852 668.238
-495.434 588.548 631.654
-439.552 627.312 618.681
-483.124 665.247 722.657
-579.355 590.721 626.862
-620.387 675.378 700.364
-470.227 628.818 656.328
-609.04 665.682 691.504
-543.225 625.016 598.073
-484.848 667.328 718.962
-423.291 600.666 580.698
-539.15 654.977 606.594
-649.728 643.044 682.196
-506.713 659.099 579.317
-609.117 672.373 680.343
-536.735 610.928 665.93
-405.678 628.233 533.207
-502.38 684.635 671.576
-603.356 660.4 670.501
-439.511 620.409 622.546
-624.058 617.588 630.163
-658.413 636.808 686.568
-677.638 628.074 695.469
-527.798 650.346 567.414
-468.846 614.153 605.537
-578.377 589.254 630.223
-672.519 665.865 703.05
-663.805 655.511 705.745
-506.18 600.383 586.786
-658.218 635.624 663.975
-519.315 586.42 626.439
-447.578 591.809 599.198
-515.637 599.596 658.463
-471.359 580.353 607.536
-628.085 675.044 717.877
-498.396 647.727 599.667
-440.349 623.782 698.334
-420.339 583.762 567.255
-509.048 658.422 583.805
-563.764 630.575 622.055
-621.139 678.481 702.993
-546.44 585.754 617.653
-562.921 625.002 644.358
-445.36 636.112 659.894
-484.999 582.519 507.468
-626.697 631.905 632.881
-621.525 612.198 665.153
-645.356 666.256 717.885
-416.716 646.979 533.507
-455.785 661.867 684.762
-417.659 590.752 551.451
-657.067 626.28 692.71
-446.852 590.926 519.67
-560.849 659.367 651.32
-393.579 625.379 550.507
-434.711 579.625 507.132
-445.556 604.889 530.913
-627.104 632.71 635.545
-456.524 591.742 531.613
-562.362 604.34 664.45
-605.865 617.787 674.095
-593.074 654.061 609.902
-518.869 614.006 546.389
-449.966 591.891 601.137
-506.349 588.421 546.894
-654.965 624.841 685.414
-516.491 676.665 664.687
-539.365 652.096 635.506
-455.336 600.36 576.852
-582.607 613.672 627.04
-458.534 595.665 580.734
-654.42 661.25 731.762
-513.39 584.326 616.367
-547.32 627.223 678.861
-635.411 625.069 691.614
-573.376 660.646 608.681
-488.193 582.012 514.684
-564.667 616.859 638.403
-503.845 666.154 687.742
-461.973 642.186 662.22
-634.409 679.843 734.824
-443.788 606.083 600.304
-632.717 644.992 705.479
-472.149 676.627 669.807
-428.059 598.462 552.873
-524.694 661.253 585.095
-510.865 628.129 564.972
-522.178 648.027 680.486
-398.948 616.485 554.732
-412.134 644.087 542.977
-425.394 588.817 524.398
-651.496 615.857 665.927
-398.266 578.09 519.748
-590.03 672.055 648.856
-436.804 606.133 615.72
-511.035 650.677 547.759
-653.412 646.279 697.131
-512.916 657.114 569.353
-543.408 639.821 597.748
-498.179 677.36 737.239
-400.131 630.578 580.785
-563.154 626.602 580.63
-474.463 623.62 601.807
-412.064 638.282 590.219
-475.963 583.662 593.221
-487.102 625.783 654.283
-459.593 658.357 687.448
-518.054 612.314 670.017
-473.452 624.595 669.988
-419.722 635.408 512.338
-416.785 586.996 519.23
-605.313 679.275 652.264
-416.241 588.82 525.073
-464.066 614.327 668.487
-461.404 600.705 583.576
-423.495 584.041 571.304
-568.501 617.493 638.107
-632.233 632.647 643.071
-411.416 574.116 516.092
-508.394 673.704 646.397
-416.654 634.838 510.546
-430.179 585.762 570.653
-417.277 617.646 488.899
-659.058 656.982 730.054
-468.996 642.346 596.635
-413.599 594.054 576.417
-553.843 641.069 608.605
-561.25 651.974 625.909
-400.397 589.807 559.956
-518.351 617.484 671.811
-466.426 669.111 688.46
-501.999 676.32 695.824
-596.235 614.955 601.07
-541.859 613.75 670.907
-587.554 593.294 589.245
-591.275 633.474 599.863
-419.737 579.314 472.849
-572.877 599.445 575.719
-641.568 634.605 651.861
-552.275 626.313 637.737
-598.918 646.863 674.218
-404.883 579.792 494.16
-512.903 622.571 672.822
-665.963 624.672 664.519
-598.43 638.946 606.536
-489.676 605.517 602.037
-507.119 673.939 669.785
-585.49 628.135 589.015
-617.449 656.026 647.71
-402.508 585.917 565.408
-518.79 603.167 580.322
-438.847 599.44 593.222
-485.515 589.845 536.564
-447.944 625.76 621.691
-451.917 659.558 594.268
-541.056 665.272 629.982
-393.558 586.116 517.124
-477.395 643.619 633.145
-415.81 635.291 596.318
-414.48 620.903 508.515
-548.562 618.973 633.286
-451.441 609.436 628.356
-394.3 615.713 556.166
-396.338 605.757 545.779
-515.21 578.54 553.246
-493.325 621.147 524.511
-501.513 648.351 575.162
-621.555 629.7 626.28
-514.699 660.135 578.475
-522.252 611.499 613.905
-536.005 608.134 567.639
-559.512 630.338 626.19
-622.145 658.08 641.147
-676.041 660.373 710.38
-392 591.425 536.91
-473.529 574.883 519.71
-390.958 591.627 543.182
-540.601 582.752 614.407
-477.871 596.464 565.738
-476.136 677.538 676.923
-590.361 663.88 621.465
-398.937 596.606 529.513
-404.298 578.953 503.388
-417.421 576.969 476.271
-448.872 618.631 677.725
-568.87 600.59 573.429
-552.754 619.936 636.193
-586.022 663.958 654.007
-440.539 637.43 614.187
-462.234 657.977 724.327
-476.26 614.782 661.622
-456.935 605.687 613.254
-498.951 637.472 547.586
-430.754 616.857 616.105
-482.734 579.543 509.619
-592.273 624.17 616.872
-623.472 647.018 701.942
-539.446 626.55 590.938
-476.317 633.868 627.819
-607.548 634.49 684.842
-492.608 585.108 631.637
-498.298 635.753 543.093
-589.808 616.628 624.177
-524.615 612.788 669.019
-485.212 657.202 707.528
-664.101 617.658 674.179
-482.215 676.083 694.148
-467.747 634.535 654.446
-489.431 622.314 597.252
-501.739 678.753 691.437
-454.162 658.103 696.991
-520.634 667.892 622.713
-568.741 590.696 579.776
-496.993 686.967 681.315
-416.767 585.4 541.646
-550.53 654.509 666.535
-547.382 627.581 567.806
-475.344 605.729 593.921
-514.919 668.244 622.667
-622.263 608.168 635.612
-654.309 611.709 662.274
-598.448 647.146 671.182
-588.856 646.183 602.94
-424.47 609.639 479.22
-436.5 593.511 560.734
-546.101 623.21 561.474
-576.074 612.446 603.204
-498.802 608.304 529.855
-579.39 652.777 601.781
-470.279 667.118 646.01
-683.69 640.069 689.85
-542.305 629.213 680.482
-459.581 597.366 628.713
-407.087 613.873 526.095
-619.268 607.498 631.383
-494.338 669.44 728.182
-479.73 578.687 547.058
-429.321 600.235 536.765
-551.465 653.217 665.915
-438.177 630.979 680.678
-604.865 662.926 681.022
-544.102 653.249 650.589
-509.541 667.438 625.17
-608.19 596.284 624.338
-397.945 617.262 578.264
-551.684 660.304 608.353
-420.205 591.247 544.62
-478.643 641.438 607.771
-655.874 657.611 670.181
-450.848 655.59 695.001
-421.36 573.053 515.063
-525.821 612.439 668.275
-549.037 604.175 601.322
-521 606.022 666.782
-537.182 648.995 602.089
-473.475 650.308 606.299
-485.934 667.155 702.568
-544.582 647.088 600.593
-426.887 633.43 609.58
-474.965 579.241 539.303
-455.603 666.467 690.387
-454.392 659.8 677.917
-605.462 594.203 631.179
-438.533 594.17 559.846
-482.764 669.659 645.823
-569.383 646.682 633.748
-590.753 608.883 592.69
-531.816 635.128 642.3
-465.807 585.605 534.692
-492.689 642.428 528.308
-492.316 616.297 515.163
-478.118 575.085 506.517
-497.504 675.963 700.288
-461.182 632.046 611.481
-443.515 582.766 527.592
-547.783 613.824 668.306
-510.397 584.019 617.922
-538.995 653.419 680.787
-476.04 625.688 640.991
-518.329 612.014 575.795
-434.757 601.417 606.752
-534.529 580.37 573.445
-549.012 647.768 579.731
-446.612 656.504 684.561
-450.904 658.498 595.1
-520.903 663.485 671.306
-606.446 599.794 612.186
-653.013 615.701 658.032
-551.273 623.049 642.241
-449.133 624.37 606.893
-643.969 665.049 667.867
-505.102 622.72 668.099
-489.309 637.79 659.184
-400.605 616.605 562.919
-542.372 637.678 681.519
-457.045 604.758 603.549
-471.788 653.03 715.075
-500.432 579.482 552.008
-455.113 598.516 548.248
-513.437 665.261 675.756
-494.852 678.585 664.519
-664.39 656.123 721.271
-436.936 644.351 610.845
-665.826 657.271 712.549
-574.831 664.399 620.538
-530.307 666.772 645.86
-517.562 590.585 647.92
-493.087 670.61 727.569
-637.737 672.034 663.61
-464.328 618.561 630.639
-490.935 637.916 549.23
-501.293 646.8 569.121
-455.265 620.68 627.924
-543.074 586.308 626.956
-430.924 573.876 496.472
-464.898 659.577 646.028
-549.164 636.107 664.307
-509.684 613.829 563.493
-633.892 609.459 654.389
-528.014 620.357 603.162
-639.821 663.742 729.474
-522.492 667.26 600.653
-513.703 629.989 516.43
-610.329 648.12 692.262
-487.575 679.109 716.951
-582.108 588.465 620.62
-642.049 670.733 717.889
-451.069 600.97 582.256
-559.864 622.248 665.951
-527.796 646.933 641.329
-473.18 584.736 589.187
-486.711 621.526 671.218
-667.982 620.957 679.659
-508.708 647.722 677.294
-475.888 608.305 638.199
-461.806 633 603.39
-549.715 583.564 617.9
-422.342 574.787 505.503
-491.814 586.971 630.037
-531.86 650.734 659.373
-511.286 593.787 578.679
-598.273 606.578 664.126
-443.454 584.981 544.429
-528.065 668.295 644.725
-474.004 612.793 604.586
-688.332 644.754 694.673
-398.56 618.735 532.589
-608.178 661.91 641.402
-490.165 600.73 640.943
-540.39 616.615 553.613
-580.964 628.887 607.431
-507.151 608.722 561.039
-527.806 597.809 593.697
-530.456 666.953 594.521
-627.255 637.895 638.419
-525.511 669.139 638.709
-459.553 581.01 544.4
-508.062 586.233 625.08
-593.691 597.772 643.175
-431.672 591.726 558.257
-501.72 621.279 506.357
-515.907 604.494 566.812
-465.942 587.48 589.179
-506.886 627.493 678.616
-400.232 605.731 540.396
-526.745 584.756 616.562
-625.37 678.676 670.855
-478.508 612.94 669.156
-526.811 618.299 609.15
-472.222 633.768 631.548
-480.362 629.632 590.915
-571.756 615.711 635.191
-394.643 610.225 559.543
-504.665 678.322 723.934
-390.12 601.12 551.339
-457.947 639.276 649.78
-663.24 627.005 694.451
-575.664 616.279 598.883
-408.412 594.195 492.6
-563.965 649.771 627.952
-405.86 639.398 553.633
-598.234 598.094 645.245
-574.747 627.053 604.793
-504.946 630.826 583.959
-635.987 646.657 709.302
-503.541 625.17 557.602
-547.227 658.413 604.549
-511.111 637.576 529.584
-423.845 602.873 591.755
-572.587 592.411 638.144
-522.296 652.382 680.561
-497.687 678.19 736.614
-470.974 577.959 557.111
-480.352 656.496 633.959
-422.916 601.039 594.829
-569.211 598.947 649.522
-568.699 624.228 583.873
-500.518 586.238 623.885
-626.087 654.017 710.907
-572.881 637.101 593.026
-602.641 607.546 665.353
-614.589 669.155 692.697
-574.22 632.134 651.545
-546.269 653.103 608.662
-469.799 650.53 712.354
-569.892 622.619 581.046
-518.781 661.961 590.479
-555.64 621.79 646.335
-572.305 598.582 651.372
-408.508 637.055 546.333
-431.176 609.595 609.826
-662.075 662.628 680.063
-507.983 590.223 577.13
-474.26 601.495 635.889
-463.477 653.877 673.913
-558.329 610.285 568.958
-596.496 634.865 603.611
-593.123 617.304 667.746
-406.8 628.432 589.15
-665.908 664.783 721.221
-550.743 582.011 577.981
-440.246 646.861 679.025
-618.917 612.593 669.161
-448.337 580.945 518.98
-508.409 664.273 623.984
-518.915 610.266 614.145
-641.381 640.997 651.808
-646.436 646.445 684.727
-539.406 599.95 656.351
-499.221 641.18 534.497
-472.084 594.859 635.415
-544.082 623.607 654.978
-513.756 639.092 576.089
-573.804 646.75 641.524
-597.151 591.694 620.781
-455.057 654.349 665.144
-508.717 628.423 528.789
-451.402 622.303 604.679
-539.04 641.196 612.471
-485.111 586.069 594.46
-478.024 623.771 600.646
-408.63 588.02 546.645
-478.572 608.548 603.918
-607.517 621.326 675.587
-613.574 605.697 660.469
-446.634 584.378 556.439
-643.932 640.192 688.521
-590.567 633.477 623.196
-670.831 637.441 673.085
-617.3 644.291 696.38
-661.404 672.285 692.095
-601.467 596.482 606.109
-492.544 611.424 539.733
-435.042 633.895 687.293
-602.792 625.45 681.551
-619.187 621.423 624.416
-448.285 587.867 577.839
-662.302 638.537 668.575
-471.74 669.076 690.829
-496.606 669.011 656.645
-641.985 614.821 665.254
-514.06 589.597 547.113
-518.686 621.247 611.474
-623.325 620.882 631.834
-633.278 679.078 725.475
-550.818 591.241 635.166
-619.963 677.632 673.266
-523.251 589.567 638.348
-613.491 646.166 623.642
-663.35 628.747 664.628
-538.127 603.575 552.876
-492.665 678.212 729.306
-631.9 670.144 652.996
-570.775 661.954 606.789
-443.43 621.347 700.273
-442.627 598.063 524.486
-479.009 575.74 575.368
-496.606 645.605 550.077
-662.884 655.557 675.892
-625.417 641.613 699.777
-456.836 655.17 661.449
-481.401 672.406 693.322
-453.793 634.785 655.991
-500.555 687.1 688.792
-480.284 608.779 655.906
-671.465 627.357 694.205
-495.847 579.319 562.912
-434.172 631.806 613.013
-427.792 607.124 605.038
-570.114 634.017 631.258
-496.048 625.356 547.119
-661.715 664.539 680.405
-406.286 589.794 491.645
-580.395 591.184 632.812
-439.379 585.61 570.231
-525.56 639.758 644.463
-495.914 614.431 521.399
-643.816 671.078 712.726
-460.834 641.254 611.621
-412.485 582.904 562.711
-434.844 610.016 616.916
-514.188 628.995 547.028
-429.005 576.667 507.982
-513.415 603.65 585.27
-599.845 595.785 604.219
-483.887 638.572 584.473
-533.817 611.53 619.615
-446.448 639.493 655.639
-476.755 642.719 590.799
-479.544 617.858 606.604
-568.4 621.446 650.365
-557.7 630.173 625.449
-669.81 640.985 698.453
-496.937 597.995 543.044
-480.522 585.11 605.657
-520.776 662.547 581.148
-435.727 592.057 571.207
-502.052 665.217 646.908
-603.084 599.971 607.485
-507.8 668.605 681.119
-536.314 610.416 621.647
-542.487 608.129 625.898
-511.223 601.3 662.086
-507.218 666.771 610.76
-512.478 658.752 671.424
-449.947 592.065 585.02
-511.292 606.922 569.745
-422.262 618.464 600.862
-439.083 579.073 482.394
-500.14 626.537 662.596
-404.934 606.585 529.326
-632.158 675.806 729.869
-423.838 587.465 514.289
-645.651 618.623 655.127
-638.563 645.294 713.583
-520.189 630.339 573.118
-618.457 671.834 702.908
-501.531 685.719 720.947
-460.085 646.811 645.185
-436.228 595.974 529.219
-458.685 582.879 512.6
-427.403 575.477 508.61
-462.943 603.635 603.426
-552.943 605.946 564.404
-412.802 575.709 507.717
-435.749 580.142 528.329
-619.68 610.862 627.942
-498.405 595.599 579.53
-537.91 581.781 613.486
-421.925 630.987 605.039
-559.595 629.323 605.403
-436.996 626.295 710.272
-622.617 651.5 704.216
-463.64 656.238 654.802
-611.787 598.925 634.066
-467.335 626.23 657.45
-506.469 630.32 533.231
-662.719 663.463 680.588
-400.179 619.739 548.405
-558.75 599.884 654.809
-625.791 608.769 659.805
-533.406 605.661 550.048
-466.637 580.413 604.347
-542.526 609.367 568.946
-538.567 645.154 569.511
-437.788 579.971 482.74
-538.478 618.563 625.93
-564.491 631.467 621.272
-457.671 654.011 711.195
-431.586 578.646 513.908
-474.921 576.165 495.679
-484.336 639.621 545.734
-648.871 646.994 720.34
-598.797 644.485 680.945
-389.479 609.512 548.834
-540.453 640.431 625.748
-489.585 600.713 513.467
-408.396 629.359 547.207
-397.925 582.41 511.779
-413.543 583.005 560.441
-488 639.394 536.412
-634.158 678.357 729.342
-559.611 629.128 620.431
-450.721 580.69 558.942
-466.908 637.067 645.381
-505.47 592.009 644.969
-533.661 620.02 681.094
-544.241 582.29 614.497
-516.818 637.194 579.137
-524.144 579.912 567.35
-513.306 648.824 548.221
-417.04 586.639 562.45
-457.171 594.303 542.435
-518.113 608.237 667.029
-578.795 607.988 578.39
-403.236 589.53 539.466
-480.098 607.582 656.207
-529.645 650.324 672.538
-490.077 601.593 639.676
-660.276 644.669 689.768
-579.705 660.181 607.606
-535.424 581.375 567.608
-510.562 636.933 583.505
-502.718 588.542 634.443
-439.247 605.477 616.849
-660.033 673.923 696.778
-647.078 661.973 668.403
-408.033 607.452 515.892
-633.487 681.731 739.27
-523.699 656.579 675.241
-472.978 585.464 579.634
-418.249 599.197 579.078
-530.281 657.881 591.262
-531.953 594.487 604.674
-470.807 638.527 597.169
-542.425 627.481 678.599
-414.443 622.992 505.813
-561.148 632.405 658.484
-460.124 590.026 624.595
-618.481 611.22 666.87
-629.712 658.64 714.511
-456.508 658.374 699.177
-456.298 591.145 578.4
-502.099 679.781 696.628
-655.628 647.307 666.594
-528.685 611.069 668.85
-510.522 613.027 555.4
-556.306 618.525 582.525
-491.026 601.855 644.633
-453.081 631.598 617.258
-544.65 609.09 622.747
-537.209 628.665 621.929
-442.841 636.037 690.595
-430.039 595.911 552.367
-491.467 595.994 575.94
-483.638 610.609 672.296
-662.013 663.864 722.988
-637.831 670.577 714.634
-469.47 587.175 625.201
-418.467 580.377 501.567
-472.973 679.108 667.232
-458.037 591.031 533.887
-556.654 582.952 612.033
-481.906 645.586 623.405
-508.757 630.004 541.597
-418.239 639.991 603.02
-504.281 583.389 547.801
-437.759 601.446 588.297
-671.348 655.391 704.349
-439.485 639.318 613.248
-484.871 676.371 699.94
-538.046 649.112 571.244
-501.409 668.467 635.464
-450.606 591.556 558.908
-465.296 644.562 609.632
-399.874 577.864 527.085
-524.663 614.191 670.632
-637.029 612.005 664.755
-476.442 657.889 634.978
-672.999 632.573 706.889
-571.831 627.39 663.772
-552.577 603.058 610.072
-550.032 588.945 567.297
-571.875 630.12 643.19
-445.571 652.085 677.687
-653.115 615.919 668.423
-422.243 640.398 605.34
-432.057 604.233 604.823
-555.565 639.655 662.242
-469.383 633.099 654.478
-563.613 615.874 634.389
-543.32 626.419 584.744
-391.258 609.66 545.773
-535.539 590.813 635.424
-637.029 620.21 677.581
-574.623 627.371 602.821
-633.224 651.546 649.868
-623.755 639.436 634.89
-403.158 626.403 583.864
-456.779 597.331 622.646
-631.116 666.746 724.416
-415.797 643.44 544.03
-512.51 589.031 635.613
-680.745 640.317 701.859
-528.684 649.25 571.448
-399.017 632.285 583.782
-546.977 603.264 611.616
-433.205 612.545 604.285
-554.629 629.843 605.135
-578.545 656.378 605.069
-446.274 599.872 558.681
-473.533 650.334 707.028
-478.003 593.685 589.509
-649.584 618.609 674.807
-496.749 614.605 523.492
-392.885 610.124 546.963
-493.039 600.192 525.576
-407.161 584.717 565.076
-519.387 662.753 580.465
-461.518 652.252 709.432
-474.925 589.559 626.786
-475.784 639.621 607.348
-525.595 598.295 594.9
-479.263 641.251 667.052
-444.891 582.364 492.561
-577.426 626.912 605.135
-568.321 617.004 666.053
-690.113 650.617 699.099
-454.802 635.777 677.351
-589.051 620.049 594.368
-564.748 626.382 579.766
-674.494 651.918 696.798
-514.626 595.391 653.442
-612.48 661.785 647.71
-504.377 676.861 680.361
-472.191 578.563 527.408
-443.944 594.148 551.082
-512.762 627.175 513.009
-557.533 626.74 596.919
-481.166 589.127 541.791
-550.773 585.409 622.683
-619.369 618.876 626.344
-535.315 583.933 592.178
-580.017 621.819 675.066
-495.529 599.574 527.169
-460.272 600.351 558.084
-506.755 675.23 668.83
-538.492 586.491 558.33
-416.994 577.253 494.656
-579.129 620.435 587.573
-448.349 580.819 523.649
-441.797 575.112 482.866
-460.833 646.855 660.052
-526.702 596.856 651.731
-586.639 596.23 585.427
-461.844 634.808 653.663
-473.381 644.279 604.169
-645.13 662.133 722.797
-675.091 629.789 696.466
-636.607 675.881 718.745
-664.983 657.203 704.452
-434.059 637.4 691.637
-395.166 600.527 557.743
-687.676 632.124 699.857
-470.993 612.325 666.132
-407.297 643.998 522.066
-469.757 649.137 713.392
-414.271 574.308 499.213
-631.184 676.211 663.506
-608.653 638.898 615.723
-534.182 628.606 684.369
-577.816 634.273 594.513
-461.217 577.873 526.317
-505.809 646.222 532.178
-474.726 659.434 635.695
-531.984 668.594 638.14
-467.334 653.138 695.013
-676.893 632.515 680.895
-585.545 588.471 602.867
-508.432 637.203 681.815
-521.612 582.729 557.503
-611.046 677.358 652.321
-467.382 671.851 669.308
-475.961 641.729 626.075
-408.454 607.209 498.02
-423.118 614.535 488.167
-431.183 576.375 498.953
-618.565 651.247 635.907
-424.481 606.839 601.866
-401.072 618.75 544.159
-448.915 632.717 662.896
-532.601 626.149 602.254
-429.697 634.376 610.642
-525.832 597.806 609.06
-589.7 639.09 598.779
-543.569 612.679 670.427
-490.008 589.819 543.395
-619.706 682.856 693.667
-451.263 644.223 676.729
-477.511 630.977 643.2
-462.695 625.817 679.342
-413.846 590.331 533.046
-468.673 610.862 669.788
-547.928 649.507 678.11
-441.961 619.392 623.429
-567.903 608.079 613.495
-573.881 632.191 617.194
-454.406 639.256 671.59
-634.983 653.151 719.12
-506.701 673.469 671.939
-466.111 614.025 667.825
-578.442 618.285 583.173
-494.592 622.485 545.906
-677.616 652.388 687.098
-576.02 620.918 671.6
-418.69 583.274 566.681
-606.576 670.224 662.964
-584.521 634.253 593.701
-513.386 599.641 554.08
-509.348 608.655 552.427
-623.746 660.74 650.791
-516.489 632.162 553.592
-498.468 617.488 527.273
-498.159 619.822 667.223
-555.328 612.235 575.964
-555.354 606.369 568.233
-661.745 665.951 713.672
-511.049 599.283 553.71
-547.76 659.759 597.534
-523.771 668.352 609.63
-514.015 599.85 560.871
-668.196 644.045 699.391
-488.887 652.694 702.243
-650.081 676.572 689.537
-512.166 620.04 545.593
-581.153 660.233 611.385
-433.234 594.391 554.219
-548.418 660.64 598.244
-479.805 609.248 647.026
-576.002 631.019 622.336
-501.105 681.856 727.072
-555.022 622.725 641.606
-499.438 625.695 527.49
-494.916 669.427 640.071
-545.774 659.05 634.157
-401.349 589.5 540.103
-635.317 659.01 721.404
-524.596 615.288 614.848
-403.163 586.174 549.332
-532.97 622.111 609.618
-549.259 635.952 659.556
-466.502 653.596 637.598
-407.515 578.287 525.203
-404.208 639.46 556.972
-594.159 623.111 620.53
-485.49 574.331 573.887
-624.848 644.013 639.269
-422.04 629.375 608.193
-520.137 633.881 581.018
-571.781 640.438 635.629
-564.718 625.543 664.248
-389.821 591.957 523.509
-530.132 589.758 632.461
-668.609 623.591 680.857
-455.045 640.204 648.565
-393.75 606.231 538.113
-489.788 664.111 632.403
-629.89 677.059 712.834
-481.182 585.038 537.826
-498.947 602.4 544.104
-497.483 623.963 549.532
-565.028 624.707 664.557
-550.769 586.779 624.546
-524.936 587.122 630.299
-662.485 625.878 690.06
-659.039 659.857 674.512
-505.941 602.933 535.401
-508.033 586.501 577.562
-514.943 630.959 570.678
-430.313 631.927 616.067
-482.95 573.592 572.27
-666.405 623.094 683.555
-452.342 628.033 690.582
-678.687 629.963 684.546
-610.637 673.304 675.75
-404.904 640.363 550.34
-527.445 581.908 574.817
-596.718 638.453 634.281
-423.914 603.542 584.115
-487.639 649.345 700.464
-481.145 602.49 584.296
-461.149 659.376 721.591
-538.628 605.388 662.898
-456.62 584.994 608.768
-473.269 678.207 667.494
-426.656 588.435 580.089
-527.028 630.816 582.701
-667.548 636.993 673.658
-449.129 640.025 607.54
-467.88 630.494 652.98
-638.836 673.681 667.73
-545.653 594.336 600.613
-537.412 628.781 653.677
-448.667 580.438 488.894
-516.369 656.896 571.584
-570.782 624.273 648.73
-506.668 675.256 673.668
-616.224 655.476 699.97
-527.552 648.938 567.266
-509.035 673.795 641.522
-670.08 660.319 712.575
-579.396 589.715 586.136
-464.676 652.696 722.118
-504.188 679.559 664.443
-464.822 650.811 638.434
-493.364 654.875 698.936
-437.157 596.447 586.939
-417.182 632.048 598.676
-458.941 584.764 598.058
-621.059 600.887 637.875
-450.822 658.267 691.817
-433.583 615.073 594.605
-484.157 630.311 645.244
-495.284 672.751 657.014
-525.381 657.586 655.134
-389.58 591.859 535.543
-656.207 662.318 723.595
-630.793 677.416 727.085
-511.643 614.44 608.38
-503.49 636.062 515.741
-692.695 640.661 704.319
-408.673 575.966 501.905
-604.85 662.829 672.203
-408.128 605.206 515.488
-502.183 675.365 739.317
-449.272 591.691 599.171
-485.174 628.847 645.964
-478.833 653.021 709.366
-484.715 646.301 564.47
-529.576 640.031 688.036
-401.257 632.311 582.777
-442.176 602.203 615.538
-454.36 622.631 697.317
-511.531 659.422 587.075
-468.957 651.046 706.902
-559.998 587.534 626.827
-620.386 609.866 631.51
-657.963 655.971 731.773
-598.447 617.707 668.34
-675.056 634.151 709.774
-491.02 605.135 600.416
-436.616 611.833 618.839
-400.251 587.202 538.908
-495.996 602.531 598.193
-467.525 613.043 604.015
-593.279 596.053 593.586
-494.81 593.019 569.394
-537.886 633.068 645.143
-453.605 594.709 593.447
-506.036 654.615 585.63
-569.017 613.364 595.624
-503.24 664.676 619.772
-416.013 635.981 601.818
-411.711 631.413 589.597
-508.329 611.436 554.851
-658.167 663.129 677.446
-469.513 588.845 579.057
-453.191 631.025 687.794
-518.531 620.87 674.287
-596.762 622.912 602.022
-455.991 632.748 676.046
-410.231 580.723 481.866
-537.226 622.679 561.57
-505.804 651.95 558.636
-641.468 613.366 656.787
-575.477 608.771 578.577
-430.532 574.515 490.468
-600.854 625.104 627.122
-502.931 586.327 628.582
-492.478 638.28 538.662
-657.16 649.858 707.372
-582.844 586.627 608.622
-483.592 673.878 718.72
-590.615 669.165 642.851
-463.134 616.023 666.059
-549.061 625.068 612.58
-473.174 583.148 594.781
-462.864 623.801 627.552
-620.452 673.553 703.505
-629.776 648.269 646.572
-493.563 670.938 716.767
-494.465 688.15 670.978
-539.172 634.553 611.205
-499.363 652.743 591.643
-560.315 657.21 646.055
-592.172 649.248 660.836
-499.099 634.356 545.856
-503.38 628.7 516.519
-466.351 584.753 590.496
-429.466 599.287 541.325
-442.655 652.666 677.062
-514.899 638.603 540.679
-646.571 625.719 690.452
-551.058 629.538 620.224
-485.065 648.093 620.052
-438.535 591.714 519.781
-455.088 585.019 566.659
-568.656 599.055 648.372
-564.463 645.007 626.168
-539.874 651.351 678.871
-459.044 665.724 695.995
-541.654 601.809 573.005
-520.873 655.814 656.795
-612.526 602.25 618.252
-639.306 647.435 652.272
-647.136 618.408 655.399
-482.648 586.494 627.213
-455.853 620.907 693.05
-642.056 657.348 661.676
-477.46 639.04 615.007
-582.139 586.155 596.868
-430.668 639.766 612.189
-510.587 667.712 677.216
-489.591 588.301 525.825
-639.256 673.764 728.601
-634.296 624.237 646.204
-536.097 665.45 627.621
-575.478 658.256 607.128
-587.57 618.12 668.704
-552.224 628.512 619.677
-555.749 620.178 664.107
-494.951 636.172 666.133
-656.871 624.718 685.671
-391.457 586.298 521.136
-400.847 619.775 548.903
-516.468 667.078 590.424
-604.759 628.872 608.707
-526.294 617.022 614.547
-466.421 578.729 602.167
-616.606 672.537 653.663
-623.543 618.846 677.318
-449.254 627.05 620.003
-535.245 623.13 561.069
-573.916 655.33 603.278
-524.357 631.904 568.214
-512.457 667.824 675.125
-498.511 602.973 662.655
-658.631 614.22 667.692
-432.859 577.965 497.942
-663.586 643.562 670.298
-480.437 619.492 676.521
-676.804 629.38 678.565
-504.254 635.19 676.001
-550.555 642.742 671.488
-649.222 666.367 722.884
-600.381 601.295 651.625
-465.357 627.211 622.176
-511.472 636.689 546.017
-421.814 636.159 605.981
-471.951 587.07 591.258
-516.969 665.57 657.78
-456.458 662.488 698.24
-464.821 667.902 666.929
-490.906 661.434 624.359
-477.504 590.88 631.517
-688.547 657.841 701.412
-476.931 632.394 606.103
-567.815 623.228 638.663
-519.833 587.08 628.485
-634.69 606.03 635.972
-460.462 641.022 646.235
-462.407 647.658 601.7
-518.192 658.636 657.422
-537.484 601.079 570.702
-521.426 670.216 629.992
-623.945 660.696 708.86
-550.029 583.393 614.313
-447.843 652.246 691.68
-414.134 643.03 535.734
-422.95 623.518 612.719
-472.272 651.265 691.061
-476.165 651.841 692.408
-470.738 616.041 663.581
-544.175 630.722 640.382
-507.101 633.664 589.485
-416.427 582.386 539.152
-478.962 576.618 509.55
-396.998 581.271 506.224
-665.741 659.394 714.413
-605.871 625.154 608.17
-517.197 586.097 628.714
-691.702 640.413 699.845
-480.898 672.26 714.262
-527.566 595.357 607.01
-551.442 612.153 563.545
-530.129 626.672 556.057
-395.175 585.018 526.36
-402.6 579.399 494.069
-456.937 619.021 629.381
-585.095 587.895 614.444
-491.516 676.272 735.951
-661.474 623.483 687.642
-472.462 635.502 646.629
-481.121 676.688 658.436
-458.937 648.276 671.988
-547.586 666.966 645.151
-439.292 651.673 681.391
-594.676 619.987 632.332
-570.381 668.354 625.364
-515.03 664.984 656.994
-453.164 630.215 659.995
-547.689 594.795 558.246
-536.974 662.418 646.121
-457.052 624.214 691.235
-432.571 638.183 613.389
-676.59 628.161 679.516
-624.336 606.165 650.29
-421.327 599.958 592.036
-568.169 633.524 590.49
-399.933 578.401 523.543
-454.479 581.671 494.947
-470.279 652.853 692.065
-477.75 615.616 658.024
-574.348 650.803 599.51
-436.392 576.219 482.98
-476.242 597.444 568.617
-493.892 606.41 603.057
-550.324 664.868 648.998
-403.008 601.948 535.521
-488.427 575.425 571.018
-506.376 678.857 669.094
-597.166 616.434 599.236
-498.002 623.824 551.317
-520.393 664.136 650.295
-602.749 645.471 687.223
-468.686 656.927 635.398
-477.344 575.618 567.466
-612.104 658.669 699.797
-399.255 627.584 540.904
-482.903 621.048 672.18
-480.886 619.698 604.114
-560.728 657.834 656.408
-571.928 611.835 666.138
-573.584 641.286 662.14
-455.481 629.156 686.886
-621.807 677.377 675.835
-541.791 667.758 635.431
-427.104 616.366 608.705
-419.55 618.002 606.869
-629.621 645.45 702.607
-505.616 663.684 648.687
-481.927 604.731 638.838
-477.709 632.474 652.74
-501.327 670.465 636.102
-529.55 583.866 588.616
-484.528 646.802 622.311
-538.75 648.956 605.851
-500.078 634.98 665.817
-529.787 621.409 572.976
-601.842 656.794 685.171
-535.341 618.871 681.042
-557.837 613.701 663.122
-539.69 648.817 649.581
-469.154 586.888 531.75
-536.412 633.486 576.631
-444.496 583.848 515.28
-486.881 644.18 544.027
-469.438 575.895 488.277
-502.285 659.628 581.762
-433.346 578.885 481.854
-506.073 636.101 539.438
-462.796 579.921 519.42
-657.967 635.968 685.115
-589.713 661.965 617.326
-494.886 577.069 552.025
-557.796 584.768 574.389
-563.971 618.796 655.726
-573.946 587.966 617.503
-419.026 614.536 603.169
-509.036 634.185 587.944
-451.504 618.599 693.407
-494.372 658.153 600.518
-470.442 631.338 633.024
-466.442 650.375 673.754
-623.575 606.906 653.024
-659.362 649.142 669.012
-630.186 629.381 637.726
-654.975 615.722 670.632
-390.718 598.584 535.518
-468.947 603.345 602.398
-395.435 586.925 542.746
-574.193 611.028 614.03
-600.25 642.935 606.58
-549.009 626.628 600.789
-462.184 620.461 629.098
-556.651 596.434 644.791
-406.422 623.88 544.326
-610.354 671.244 686.635
-516.291 660.317 652.342
-444.48 643.918 610.755
-654.874 646.592 665.678
-511.479 671.333 666.572
-503.772 644.407 684.724
-397.801 604.772 566.004
-652.224 669.266 711.031
-452.322 629.673 688.185
-561.828 616.757 664.953
-454.099 640.249 613.299
-517.076 633.362 555.69
-651.122 643.558 715.176
-399.15 581.442 517.067
-457.472 594.156 528.289
-403.912 592.63 539.115
-435.654 583.914 515.419
-474.044 620.089 675.459
-488.961 588.088 568.219
-497.995 637.755 674.952
-577.081 675.048 648.6
-529.606 636.147 564.557
-397.214 630.633 547.884
-540.44 643.033 615.674
-408.615 645.585 525.459
-520.252 595.455 652.048
-431.39 642.623 604.429
-514.2 665.824 656.266
-532.822 622.214 608.463
-468.27 605.967 591.313
-490.05 596.977 573.218
-580.287 612.68 582.94
-624.514 639.659 699.71
-680.019 639.095 683.902
-612.504 660.988 640.899
-505.112 627.001 601.234
-497.558 637.42 575.762
-455.069 596.231 539.764
-554.678 625.168 632.003
-666.236 618.481 667.616
-494.649 638.934 533.862
-517.22 620.25 674.906
-420.957 599.264 580.249
-571.507 656.273 604.54
-475.54 632.919 642.337
-397.756 579.205 532.98
-469.796 673.63 680.767
-467.174 579.441 510.145
-505.381 664.909 647.856
-465.025 651.732 673.962
-504.445 608.323 563.389
-439.129 601.899 609.025
-499.869 607.815 595.327
-484.893 630.704 642.617
-515.145 638.656 549.357
-494.124 638.204 675.686
-639.878 638.833 704.944
-562.124 599.912 660.925
-416.853 586.58 559.92
-466.239 581.215 608.51
-680.703 644.619 698.957
-460.454 590.001 541.065
-660.777 670.897 689.123
-458.069 595.339 549.559
-433.51 579.806 487.176
-414.474 600.807 496.983
-428.111 598.706 543.863
-395.818 609.754 560.088
-530.023 657.493 678.385
-428.513 594.539 533.548
-692.212 642.977 709.57
-446.282 645.227 610.919
-465.49 591.544 552.671
-429.142 597.212 536.782
-586.179 593.362 589.115
-596.209 667.863 639.974
-541.035 628.364 565.022
-547.773 599.839 657.042
-537.358 644.919 603.365
-666.756 673.648 700.203
-515.714 629.213 678.239
-554.549 585.385 622.416
-604.429 632.236 673.709
-491.485 611.466 521.73
-508.085 614.237 553.816
-469.09 576.123 494.71
-608.852 661.093 636.269
-452.876 626.782 691.075
-502.924 677.457 675.658
-562.894 581.455 589.489
-413.353 629.795 596.886
-462.518 665.236 641.848
-688.043 650.666 700.644
-596.304 643.838 671.514
-495.242 591.082 531.925
-411.782 574.503 526.222
-564.348 644.801 625.24
-678.585 634.172 681.876
-609.608 649.322 691.136
-474.781 629.711 655.499
-595.499 638.924 602.994
-467.295 602.231 633.899
-396.742 627.204 558.015
-635.233 624.403 687.239
-400.341 629.013 535.092
-609.171 600.177 614.849
-493.2 649.571 573.518
-645.74 649.86 725.427
-541.439 612.085 669.347
-471.401 586.615 624.834
-546.088 619.782 560.823
-513.554 599.742 540.65
-598.233 648.081 665.094
-605.327 634.638 680.04
-507.453 624.141 543.303
-499.287 659.858 603.483
-518.557 606.66 603.783
-495.078 608.771 601.745
-476.861 650.485 592.731
-488.503 674.078 731.247
-454.411 635.992 655.421
-462.976 654.131 724.906
-567.712 631.747 612.607
-419.717 619.899 598.608
-522.844 600.109 600.288
-522.943 586.33 629.651
-556.025 600.671 583.721
-497.363 647.642 568.221
-598.203 652.441 613.296
-584.832 602.271 664.531
-393.11 585.909 536.417
-449.232 613.411 625.253
-563.112 623.377 649.991
-396.402 617.387 568.432
-506.4 615.778 609.49
-503.805 666.606 616.771
-448.732 616.486 606.658
-483.816 620.369 603.936
-479.738 654.18 629.317
-467.55 612.877 604.318
-472.842 578.177 524.074
-557.723 665.038 644.703
-558.694 643.274 620.23
-488.504 648.719 617.963
-527.235 610.93 546.627
-668.325 627.26 694.479
-488.434 659.82 706.933
-392.555 598.763 548.958
-517.176 615.321 593.624
-491.864 589.714 532.123
-550.419 661.71 601.129
-601.978 635.738 642.527
-555.861 609.111 611.308
-538.862 635.242 631.128
-460.163 631.645 656.037
-403.672 576.223 531.638
-481.652 673.556 650.126
-536.824 642.818 631.385
-541.83 595.019 646.276
-442.59 591.194 533.324
-549.483 599.668 586.87
-631.756 680.69 671.355
-454.812 599.689 577.482
-546.59 627.413 648.009
-428.863 600.267 467.848
-633.204 677.942 715.563
-488.095 686.058 688.315
-528.603 666.041 617.137
-604.391 649.122 614.71
-558.548 630.772 610.168
-404.831 576.255 514.59
-517.619 620.777 549.049
-482.054 602.475 592.446
-599.268 597.263 604.035
-503.866 680.923 643.63
-659.006 639.213 687.845
-642.971 643.721 657.485
-437.066 582.24 531.501
-547.707 581.188 585.227
-466.257 589.563 542.388
-643.506 665.978 724.651
-481.299 638.581 618.625
-552.304 608.271 563.799
-469.589 641.593 602.205
-411.26 573.443 520.061
-608.443 632.508 679.788
-669.12 638.29 672.434
-568.472 628.401 599.997
-432.658 586.437 512.968
-634.68 678.404 698.211
-417.424 574.047 517.822
-474.877 621.529 669.045
-452.657 623.906 696.759
-488.41 684.108 702.711
-412.287 582.897 525.24
-506.75 596.611 566.759
-462.176 625.51 660.197
-465.014 652.331 691.334
-680.08 637.123 685.66
-574.308 599.488 578.132
-464.789 600.975 630.756
-588.445 647.927 661.667
-401.167 600.782 506.495
-588.831 634.257 643.112
-472.002 632.291 654.938
-539.06 605.51 616.083
-501.304 670.987 689.398
-461.632 645.409 663.278
-627.005 610.572 642.415
-410.639 588.076 490.481
-541.857 587.932 557.67
-537.25 618.141 624.64
-529.187 662.422 593.163
-604.76 597.417 632.15
-441.647 585.924 574.974
-535.61 589.858 634.673
-537.951 601.148 573.101
-404.827 576.675 526.327
-513.662 611.601 562.241
-576.402 669.643 627.739
-469.465 575.873 562.07
-568.077 665.409 648.987
-444.557 586.805 556.608
-399.612 577.18 520.299
-436.206 650.189 682.882
-510.317 629.441 543.877
-513.869 631.163 568.182
-675.581 637.333 706.965
-462.127 649.836 601.206
-412.013 589.687 539.264
-486.097 649.918 571.265
-586.008 592.228 628.993
-541.88 606.427 565.261
-492.585 684.651 667.531
-465.68 659.527 712.213
-446.59 631.363 689.894
-394.579 583.132 507.204
-563.108 581.345 597.393
-497.222 594.754 564.367
-412.169 579.068 529.828
-432.65 615.855 594.556
-607.565 668.634 651.477
-503.262 668.308 628.028
-472.916 641.56 637.206
-578.321 584.439 609.947
-498.724 577.259 562.733
-433.044 577.122 496.36
-650.405 642.566 682.05
-441.916 591.969 522.81
-508.069 637.619 566.042
-608.856 594.276 624.94
-452.018 662.67 694.419
-502.076 637.072 677.874
-566.862 635.051 626.168
-525.408 646.411 643.79
-593.937 616.124 666.439
-465.247 609.93 606.761
-558.422 640.836 581.813
-440.342 583.189 514.243
-497.117 619.04 666.891
-543.191 608.426 557.831
-546.004 646.074 603.918
-536.661 596.117 555.336
-525.338 613.457 670.475
-520.051 666.01 599.654
-589.026 660.496 655.058
-649.376 667.206 672.323
-496.892 611.444 523.661
-538.077 634.019 618.551
-412.468 571.283 488.02
-531.956 668.302 624.019
-431.511 606.805 609.637
-476.238 596.747 566.877
-535.032 586.586 557.44
-437.938 636.605 691.165
-508.521 630.034 574.858
-540.798 652.541 629.68
-492.449 658.002 605.408
-595.925 594.522 601.206
-652.071 659.371 668.403
-484.192 679.33 695.511
-615.204 635.323 693.899
-489.885 680.92 713.218
-677.316 634.039 678.832
-656.873 645.166 720.945
-434.938 578.698 502.254
-636.232 667.96 740.665
-448.753 595.694 525.718
-561.186 583.508 615.61
-670.42 657.579 683.796
-568.155 623.504 598.498
-512.017 609.76 589.438
-629.909 622.586 640.667
-597.654 634.257 604.559
-525.27 583.963 585.664
-413.412 582.078 488.498
-474.394 681.194 669.72
-475.739 635.137 651.761
-434.962 577.074 492.489
-646.745 645.333 711.978
-606.153 672.709 655.943
-691.523 636.895 704.175
-438.394 579.367 496.824
-439.855 611.615 593.253
-418.235 585.595 528.809
-614.056 679.033 677.961
-652.394 622.802 683.05
-486.386 638.064 542.791
-419.905 573.212 498.735
-515.596 638.734 559.665
-577.426 619.687 669.787
-445.329 646.992 667.311
-449.544 580.507 557.546
-544.713 623.676 579.185
-520.917 606.046 667.411
-537.92 648.062 638.517
-539.913 611.09 667.598
-598.832 595.465 637.369
-521.331 587.986 632.572
-411.938 587.977 556.644
-484.224 608.698 667.691
-518.455 601.128 599.14
-535.852 616.831 619.019
-428.497 613.773 592.052
-516.05 594.755 651.19
-548.524 583.867 616.955
-574.514 653.366 660.616
-530.75 612.184 618.092
-567.85 580.494 600.089
-533.912 613.491 615.215
-419.81 634.537 607.558
-656.087 634.535 689.49
-662.619 657.23 676.907
-632.968 675.211 744.886
-565.547 628.359 584.223
-578.276 586.455 620.404
-624.755 652.883 707.905
-502.124 626.795 664.535
-455.33 593.192 528.208
-466.192 588.809 542.952
-522.064 618.84 615.95
-517.393 611.218 669.95
-513.499 629.004 575.101
-399.77 623.784 534.962
-525.003 618.797 613.134
-566.134 602.189 664.673
-660.416 621.228 686.971
-471.22 668.314 639.178
-519.971 604.993 599.422
-509.663 600.4 549.182
-593.808 645.328 602.759
-491.879 588.883 538.045
-462.314 578.712 520.369
-444.759 643.035 669.723
-490.233 645.609 693.545
-450.676 595.359 526.414
-589.817 614.984 625.36
-533.62 627.332 586.902
-645.995 655.082 662.669
-660.841 662.172 680.797
-639.415 659.993 663.754
-612.968 598.355 637.206
-618.221 657.164 639.257
-500.986 578.857 561.56
-635.79 664.503 654.062
-506.042 599.257 539.594
-480.067 649.842 573.44
-655.927 654.14 730.097
-429.362 590.068 553.761
-464.463 588.709 589.68
-414.833 582.922 539.838
-461.531 593.077 588.064
-534.945 647.988 564.869
-493.738 671.191 741.668
-599.145 649.929 669.295
-500.518 673.616 739.103
-572.238 645.057 637.397
-500.864 632.254 538.235
-463.864 593.542 552.93
-402.656 602.085 529.762
-528.156 647.13 563.686
-618.589 601.364 644.17
-626.966 644.055 640.43
-640.961 613.032 662.044
-488.665 579.78 564.18
-493.83 622.808 520.799
-576.133 626.15 589.289
-621.861 638.526 628.758
-497.052 621.463 665.71
-532.439 599.158 611.061
-493.408 661.717 617.798
-599.84 658.353 657.141
-479.4 628.376 655.638
-438.242 612.799 619.245
-484.848 604.224 593.739
-451.099 589.995 605.027
-480.569 634.492 618.431
-617.844 677.926 693.887
-467.934 600.293 565.73
-569.5 599.036 658.434
-628.273 610.781 643.415
-617.776 677.829 690.352
-550.833 623.141 637.724
-431.87 573.667 486.873
-471.815 662.517 704.808
-527.247 657.6 656.901
-570.066 625.911 599.695
-484.551 612.514 607.537
-481.27 586.265 605.666
-589.394 611.336 594.316
-632.419 619.817 676.274
-514.445 644.066 679.602
-529.363 668.007 641.322
-618.854 629.791 623.743
-493.05 612.668 537.298
-580.712 586.375 611.074
-416.279 632.079 510.591
-437.628 595.887 555.05
-446.638 634.732 686.276
-610.617 658.311 635.199
-458.551 607.466 611.887
-409.543 593.004 544.616
-495.072 640.021 529.109
-627.369 649.111 641.428
-456.147 616.477 684.874
-556.344 628.48 610.344
-538.782 661.598 645.481
-575.319 585.627 589.745
-580.912 664.423 621.572
-454.503 596.533 543.745
-600.041 595.315 638.149
-473.681 583.81 606.445
-558.043 631.289 629.285
-516.976 626.538 568.008
-573.587 609.505 616.019
-411.884 640.43 533.422
-667.868 670.444 703.031
-457.95 595.521 549.844
-573.029 600.48 650.025
-406.642 576.554 504.447
-530.51 591.54 643.727
-418.227 635.522 511.227
-597.643 601.023 597.595
-397.974 610.795 540.915
-533.7 653.366 576.684
-534.401 666.884 634.132
-595.355 642.224 669.415
-577.382 653.911 661.212
-557.936 621.307 665.643
-568.58 655.393 639.986
-517.103 613.423 586.743
-420.009 611.731 486.77
-682.824 630.89 692.251
-411.312 611.926 515.37
-578.249 678.525 649.094
-639.074 659.395 660.248
-531.643 614.922 551.23
-437.7 582.375 492.713
-525.678 668.242 626.104
-489.967 675.06 733.597
-546.509 609.959 559.909
-638.593 620.446 680.658
-480.549 576.752 573.333
-586.453 594.522 587.778
-573.701 649.573 653.522
-448.503 649.715 685.925
-581.774 641.462 664.778
-533.945 604.7 619.112
-457.778 619.609 606.343
-413.853 576.369 480.614
-550.395 582.329 578.137
-544.535 659.314 638.436
-604.586 664.337 660.601
-401.26 634.401 585.283
-504.564 625.262 539.571
-522.529 661.872 586.662
-458.153 626.631 685.175
-607.29 600.703 644.898
-514.623 616.348 560.713
-521.842 663.337 671.369
-525.39 587.456 629.539
-518.441 617.756 671.809
-658.799 652.198 671.292
-399.849 635.492 557.914
-464.207 635.577 599.021
-539.711 648.315 611.424
-477.253 605.34 594.671
-395.264 596.128 558.699
-485.962 681.671 673.777
-551.089 662.761 659.679
-621.921 622.763 624.721
-440.169 597.711 547.665
-414.764 623.075 594.026
-430.544 620.146 616.216
-559.147 602.225 582.553
-544.77 660.044 613.815
-550.199 625.093 664.694
-601.546 634.512 635.708
-569.766 581.482 596.71
-424.135 585.955 565.743
-487.713 666.845 722.076
-617.98 663.942 651.587
-417.546 618.746 597.239
-455.58 586.638 586.481
-656.804 629.296 660.068
-539.217 598.367 582.926
-554.085 653.238 587.718
-473.277 649.309 683.49
-448.228 621.403 698.263
-446.687 592.622 523.261
-522.363 598.927 658.408
-507.197 586.395 547.389
-450.374 579.184 529.018
-571.878 606.66 576.642
-432.352 624.935 708.607
-525.377 620.456 570.733
-526.829 596.488 655.42
-576.516 583.295 605.242
-482.416 577.377 512.139
-437.639 576.635 482.51
-461.637 607.575 629.544
-511.411 668.896 656.336
-400.816 581.254 501.828
-440.072 619.454 693.425
-496.369 644.48 688.547
-497.618 580.152 568.301
-576.517 663.64 613.367
-407.996 581.193 534.025
-576.065 637.855 593.024
-460.26 625.268 687.588
-620.609 613.666 628.468
-483.805 603.24 593.286
-513.225 613.024 587.28
-490.798 632.07 588.169
-504.551 649.599 542.627
-543.639 599.2 556.05
-489.729 660.432 619.612
-543.215 651.548 582.303
-489.895 658.008 616.462
-455.987 590.506 567.647
-484.299 663.647 647.493
-621.558 640.637 632.192
-396.524 583.803 509.488
-451.942 648.286 653.532
-468.857 642.88 603.8
-502.622 580.471 571.275
-472.701 588.451 557.298
-449.169 623.938 622.398
-541.663 667.235 639.286
-400.467 590.034 496.821
-550.273 634.606 575.382
-459.738 579.14 565.834
-650.937 656.135 730.639
-489.485 585.138 603.809
-558.574 611.084 620.001
-429.056 633.841 612.382
-622.608 643.099 635.136
-448.47 587.993 511.613
-574.538 612.845 627.14
-441.96 614.79 622.954
-606.056 597.336 630.997
-398.132 624.714 533.533
-493.375 654.116 695.614
-534.299 598.996 583.279
-392.705 597.079 555.744
-432.658 594.881 558.844
-550.821 646.071 669.169
-520.364 666.198 596.862
-501.991 666.962 625.129
-514.446 668.627 658.577
-537.923 581.652 587.429
-577.516 583.858 603.613
-416.51 573.139 523.658
-542.764 601.345 578.681
-398.37 617.996 553.773
-492.506 691.355 699.052
-531.949 586.541 627.116
-439.981 627.68 696.216
-485.36 626.709 594.912
-512.169 613.533 603.442
-449.461 630.647 663.953
-449.725 579.854 530.541
-587.503 600.284 663.669
-618.043 642.095 629.646
-511.661 624.281 606.121
-633.554 655.611 649.062
-527.382 622.206 601.106
-497.891 618.026 529.284
-484.369 600.497 590.703
-499.271 637.12 572.61
-658.23 667.272 708.988
-464.141 617.426 682.047
-442.964 596.686 588.33
-632.051 640.33 646.876
-452.542 596.703 558.304
-479.217 640.753 543.941
-495.424 670.769 638.901
-459.351 582.892 607.56
-418.975 576.78 493.903
-466.524 659.286 711.454
-650.875 635.038 660.449
-652.059 649.147 726.501
-407.336 575.938 486.372
-492.259 589.042 522.143
-498.006 608.252 596.644
-472.467 643.916 659.755
-564.294 596.127 574.642
-489.149 581.197 515.516
-480.02 641.256 588.546
-497.75 647.767 566.783
-484.241 585.433 551.104
-444.181 583.722 497.372
-531.365 662.57 644.667
-566.622 588.547 581.897
-532.436 650.165 573.269
-547.121 629.409 570.582
-539.081 647.245 633.525
-486.16 685.503 699.717
-490.601 584.544 614.556
-449.362 657.788 695.32
-509.649 611.372 569.765
-471.494 611.267 665.919
-530.844 619.758 554.819
-507.181 658.787 575.095
-537.83 657.501 621.854
-544.419 581.504 585.872
-428.385 618.89 614.495
-608.89 663.51 650.555
-429.379 573.116 492.226
-438.352 590.137 543.212
-648.524 650.725 663.643
-495.835 601.033 661.865
-484.305 678.942 686.744
-632.228 660.575 722.465
-420.916 592.128 554.409
-582.479 631.817 616.399
-435.602 627.58 689.811
-600.186 665.747 638.471
-491.061 594.591 637.723
-545.836 588.937 628.638
-619.771 663.234 705.52
-509.316 630.594 523.036
-506.346 602.892 547.696
-532.82 594.626 600.411
-587.175 655.74 656.269
-473.11 635.317 642.3
-488.645 601.962 657.72
-495.376 628.09 528.845
-398.485 583.152 543.685
-395.402 616.98 537.469
-542.422 580.082 606.644
-463.385 655.312 689.016
-575.685 641.392 659.243
-395.514 602.438 533.528
-554.306 583.57 612.014
-394.792 593.907 553.614
-471.804 583.182 533.109
-545.506 663.082 652.103
-461.238 590.888 592.205
-474.852 651.444 595.707
-564.953 599.676 648.571
-446.346 591.309 525.093
-506.136 620.348 602.071
-499.578 619.697 550.804
-400.974 600.197 523.746
-497.302 674.997 722.372
-439.039 578.627 486.802
-526.193 597.577 596.275
-450.628 625.238 603.559
-605.506 662.509 632.555
-559.124 665.376 618.425
-470.102 646.535 594.352
-497.668 673.649 699.68
-538.875 656.798 632.352
-462.505 631.108 657.118
-634.086 677.713 721.242
-462.019 627.313 603.792
-391.194 611.199 552.048
-498.63 673.115 644.165
-581.27 661.31 656.48
-421.465 587.804 576.506
-525.884 668.511 627.216
-583.135 658.716 609.485
-576.409 602.99 660.925
-602.623 661.985 675.195
-407.7 584.712 558.004
-643.026 651.292 724.395
-457.875 656.818 711.148
-490.918 611.393 518.222
-504.793 679.243 667.028
-610.733 673.162 678.974
-495.377 610.065 521.46
-501.01 632.512 558.714
-534.12 623.364 678.222
-432.623 572.831 470
-440.888 624.255 700.282
-465.145 579.898 571.111
-609.714 647.541 616.896
-418.417 624.825 597.561
-493.737 671.249 739.979
-422.751 589.254 537.724
-393.776 612.117 556.506
-553.167 657.456 659.951
-464.351 632.945 609.5
-639.222 611.027 655.063
-539.539 587.446 628.202
-516.933 660.947 658.237
-392.156 581.823 521.405
-398.684 627.861 566.498
-444.386 610.079 624.706
-664.191 667.013 713.429
-402.583 613.91 526.895
-645.178 672.82 674.211
-475.682 628.35 655.879
-599.165 634.828 605.156
-390.36 593.12 531.147
-452.77 589.106 608.065
-482.801 606.944 642.373
-637.139 676.525 725.694
-616.536 609.637 622.722
-544.603 641.636 666.694
-496.612 671.611 699.972
-678.6 649.658 690.01
-502.518 648.014 577.065
-504.766 637.371 579.664
-657.32 662.37 676.392
-495.309 580.704 590.478
-435.1 623.453 703.536
-474.223 633.436 630.315
-438.747 615.591 596.356
-464.67 591.897 627.374
-488.215 638.28 545.85
-579.192 658.092 606.452
-466.694 588.652 625.159
-554.165 642.563 609.445
-459.477 584.391 594.438
-531.245 605.345 613.965
-484.231 634.357 651.204
-514.427 658.383 656.032
-457.822 666.567 685.631
-480.073 646.963 694.761
-404.108 574.889 520.518
-483.148 582.197 585.628
-484.542 674.949 718.503
-686.358 638.777 692.713
-468.851 601.666 592.711
-393.092 621.061 557.778
-526.164 581.683 573.463
-503.71 639.655 574.667
-640.23 653.473 723.996
-471.8 614.584 605.334
-655.873 654.574 667.082
-441.521 583.967 554.819
-558.465 580.702 601.484
-607.451 657.222 692.027
-527.099 668.72 604.317
-506.14 627.059 529.37
-451.026 603.881 530.351
-541.34 658.744 640.218
-629.796 626.951 637.846
-646.31 630.466 656.865
-542.779 623.947 600.047
-401.907 600.929 522.393
-439.542 608.178 617.452
-537.882 593.922 556.67
-558.537 632.126 621.621
-658.613 630.055 661.024
-598.479 671.384 650.8
-494.591 596.623 553.133
-458.146 589.895 531.181
-678.026 658.825 691.856
-464.713 575.055 536.357
-438.366 581.949 505.713
-579.77 585.748 601.348
-441.821 591.103 535.959
-451.011 660.032 709.28
-619.793 646.255 632.908
-539.661 596.551 650.992
-491.431 589.3 529.34
-489.598 580.737 593.578
-460.215 589.207 546.62
-430.456 611.448 604.294
-589.414 598.137 657.192
-520.161 612.591 614.97
-459.683 661.105 708.984
-527.565 668.233 624.633
-608.523 666.583 684.941
-395.078 590.923 557.848
-441.933 602.177 546.243
-578.978 614.517 604.741
-624.296 636.359 633.9
-433.494 589.84 579.729
-481.949 643.321 684.419
-457.167 626.456 689.432
-479.15 681.136 673
-655.821 632.243 660.305
-432.878 578.95 500.742
-505.77 613.725 597.648
-627.402 643.322 638.484
-559.037 627.761 577.703
-497.207 598.351 582.95
-534.198 630.554 590.359
-598.393 639.392 641.372
-497.621 667.673 651.766
-570.451 654.562 644.34
-470.871 584.4 535.416
-536.85 641.517 631.436
-459.515 632.106 655.99
-617.41 655.728 637.082
-679.855 635.902 706.699
-548.053 628.188 611.422
-681.804 661.477 710.687
-504.075 677.471 729.483
-504.77 671.991 686.458
-493.17 624.206 546.27
-429.332 618.721 613.41
-461.198 618.312 630.448
-494.681 670.209 700.304
-525.035 647.011 564.314
-471.065 623.638 646.876
-480.376 577.149 503.998
-607.351 599.222 641.018
-530.541 632.804 686.526
-635.206 633.735 699.62
-460.275 648.114 672.83
-521.672 647.533 555.68
-518.437 640.333 687.168
-688.484 641.843 696.445
-526.061 666.399 646.099
-520.35 632.518 559.588
-497.967 637.431 539.262
-501.461 607.578 531.77
-520.747 580.689 558.342
-476.541 667.301 693.879
-466.442 586.119 622.834
-630.188 655.769 647.4
-641.915 620.489 680.428
-655.113 621.197 683.143
-583.048 586.543 592.337
-539.436 648.292 629.187
-537.778 636.226 686.124
-566.202 616.204 656.561
-623.039 669.44 708.429
-621.884 634.531 628.399
-523.4 585.848 620.99
-450.325 585.768 513.508
-437.051 617.483 612.813
-527.483 623.642 579.955
-480.368 580.364 579.926
-515.036 607.774 590.021
-536.138 648.926 682.782
-564.543 630.398 609.696
-599.43 591.498 617.752
-420.689 611.596 484.988
-447.233 618.749 687.292
-570.252 583.235 591.884
-439.084 628.324 612.465
-400.741 588.595 559.655
-537.35 629.735 645.859
-604.796 645.977 611.545
-506.792 594.608 539.384
-472.325 629.331 622.235
-663.725 646.065 670.094
-493.731 617.806 669.812
-412.748 628.242 597.86
-492.513 649.704 693.124
-621.436 637.268 694.503
-536.513 594.023 647.079
-523.663 639.628 688.948
-645.526 637.988 655.796
-618.8 664.542 704.577
-479.43 620.134 655.06
-489.225 584.162 545.691
-677.265 636.716 704.281
-408.982 589.687 538.42
-522.524 658.014 664.923
-469.66 575.773 491.358
-545.167 652.045 656.654
-557.477 633.046 615.246
-667.544 617.719 670.895
-653.507 675.44 702.849
-514.612 580.454 569.346
-651.175 666.767 722.965
-477.653 641.363 587.212
-455.028 599.905 567.877
-535.001 654.619 578.92
-412.768 646.192 514.287
-550.634 647.598 580.328
-514.597 628.322 606.511
-392.008 585.475 507.013
-602.829 639.22 641.831
-524.789 627.306 598.838
-514.035 602.031 562.855
-444.74 638.573 662.635
-435.818 630.835 698.916
-540.777 595.778 605.631
-506.553 643.917 531.602
-422.051 599.554 480.459
-492.239 690.381 692.246
-514.098 623.991 610.556
-647.132 664.919 671.891
-614.848 606.506 621.672
-417.161 578.462 504.516
-554.869 592.538 568.612
-669.446 664.094 718.656
-472.641 650.01 687.996
-568.349 670.868 631.13
-448.22 644.746 684.651
-459.513 669.846 679.873
-524.483 619.418 569.935
-498.454 616.836 528.958
-568.575 661.998 612.023
-632.357 676.033 707.158
-466.22 660.951 713.236
-483.626 576.108 566.449
-676.976 626.109 690.165
-427.04 598.488 549.957
-465.949 668.512 650.875
-652.858 634.324 662.215
-474.843 637.05 616.654
-445.827 626.007 674.823
-451.776 618.547 677.892
-498.699 689.781 696.996
-531.823 596.963 552.685
-498.107 662.14 608.111
-479.717 605.016 635.351
-468.436 662.4 702.647
-482.245 643.633 544.165
-538.804 633.409 631.485
-641.838 638.043 653.122
-675 625.168 681.377
-612.514 658.929 698.839
-518.719 583.672 595.635
-588.627 626.128 612.643
-592.015 659.024 619.642
-497.952 630.219 551.169
-388.624 604.859 551.586
-597.941 629.188 640.063
-498.545 683.489 681.61
-493.209 644.381 552.707
-558.845 642.263 615.375
-501.104 638.543 576.85
-602.342 613.625 667.875
-586.721 589.82 594.23
-462.829 585.276 519.93
-445.712 654.977 680.357
-498.206 662.266 615.958
-422.024 593.812 581.03
-450.333 656.39 675.207
-565.013 607.118 594.51
-484.293 678.645 678.005
-505.944 631.425 537.516
-436.281 602.814 610.974
-523.68 652.133 658.765
-400.17 624.851 558.701
-565.331 608.489 590.55
-442.919 637.254 686.846
-411.795 614.141 519.053
-620.34 673.179 702.353
-458.611 599.842 601.412
-559.408 649.755 587.335
-453.531 658.163 680.675
-482.94 669.966 649.079
-412.611 575.114 505.551
-631.764 613.249 667.937
-483.393 607.648 601.29
-492.185 611.854 604.282
-445.483 641.988 664.543
-442.228 597.462 603.439
-457.059 660.828 711.448
-446.033 590.093 537.868
-429.018 578.985 504.813
-449.777 630.976 688.942
-563.964 656.866 595.529
-606.746 663.051 684.285
-407.48 627.897 591.654
-525.433 625.835 553.762
-495.892 673.024 658.846
-583.153 622.708 587.873
-439.877 601.393 539.268
-612 664.237 649.048
-506.073 595.498 546.783
-682.061 637.482 686.873
-389.475 585.555 515.106
-517.218 630.419 600.935
-477.169 623.657 645.131
-571.474 657.474 602.32
-623.807 619.095 631.34
-499.429 652.226 600.256
-579.903 644.576 595.32
-610.457 674.646 667.442
-520.557 624.103 607.267
-645.164 679.6 678.697
-523.834 636.871 689.799
-491.275 649.509 696.373
-580.019 668.231 630.131
-561.352 609.137 597.168
-545.021 610.268 619.502
-442.734 582.211 545.317
-548.755 644.547 602.906
-419.513 580.904 499.071
-562.753 617.047 573.493
-518.583 608.072 582.282
-451.115 617.498 691.549
-640.268 655.442 726.327
-471.454 634.825 651.028
-504.221 607.541 668.218
-488.005 682.409 678.846
-507.317 674.599 642.14
-531.952 662.559 650.733
-561.538 639.499 617.308
-463.129 638.058 601.204
-538.27 661.656 646.898
-529.599 600.9 655.651
-512.066 659.702 654.908
-446.937 584.004 508.266
-407.831 641.473 532.091
-433.532 631.57 696.301
-558.793 658.458 637.082
-601.254 674.138 653.866
-529.465 636.929 688.195
-433.139 576.574 495.36
-427.881 616.008 592.532
-609.912 622.893 687.361
-526.059 601.402 546.845
-564.907 658.541 598.606
-525.371 631.139 682.873
-550.622 638.045 675.428
-448.06 585.263 538.411
-457.618 602.674 600.48
-587.843 617.806 634.067
-614.526 642.626 619.017
-483.366 634.47 652.414
-636.831 615.821 651.811
-658.883 637.643 665.445
-562.769 653.306 626.179
-582.376 587.349 590.93
-539.2 596.625 586.144
-576.836 627.957 641.923
-513.073 639.783 685.21
-575.447 585.902 595.222
-571.303 597.532 647.386
-469.925 617.343 662.343
-515.223 586.756 628.418
-445.858 584.637 495.648
-501.634 602.171 652.759
-436.902 583.782 516.444
-421.653 585.976 468.319
-549.006 590.096 633.489
-450.542 629.87 618.52
-579.169 627.186 607.929
-502.342 637.58 677.077
-520.961 610.135 611.285
-608.264 657.244 627.007
-615.325 644.101 627.365
-470.021 617.186 606.925
-485.413 588.525 623.326
-408.856 616.384 527.67
-534.553 596.726 588.401
-513.032 668.106 624.409
-629.934 653.933 712.314
-526.239 637.766 633.215
-501.971 679.257 734.776
-413.665 624.149 594.042
-631.932 607.36 649.812
-456.069 615.788 687.451
-540.528 619.537 558.776
-454.665 655.475 668.691
-633.236 642.201 646.311
-499.208 661.619 596.536
-492.261 588.427 520.815
-456.564 599.461 570.612
-596.813 666.598 636.648
-614.072 615.597 619.011
-485.34 663.017 648.414
-524.037 599.302 591.864
-491.592 668.522 723.31
-682.05 636.76 689.116
-605.865 610.764 606.375
-577.538 617.972 639.469
-605.455 634.281 681.419
-586.695 653.928 657.823
-419.937 614.997 594.472
-483.637 673.738 714.375
-627.986 610.618 641.475
-666.396 658.254 706.317
-498.05 599.767 586.988
-453.065 591.616 611.62
-601.394 615.092 606.431
-586.806 629.842 615.713
-507.045 586.911 578.899
-594.246 645.878 663.978
-503.89 676.598 689.778
-558.239 600.164 648.142
-602.623 627.74 606.118
-576.042 593.894 637.42
-397.311 582.505 530.259
-609.583 672.887 678.462
-571.191 615.927 597.89
-547.842 632.335 608.322
-447.235 647.711 683.234
-489.875 680.904 662.043
-527.164 654.187 656.281
-576.539 584.58 599.566
-460.098 660.753 711.416
-527.975 585.567 626.048
-473.631 590.669 593.762
-492.456 605.653 528.723
-500.761 680.633 683.722
-628.629 677.841 663.899
-541.947 665.677 626.925
-512.488 669.351 672.728
-563.086 641.872 621.227
-494.049 682.19 718.561
-480.878 583.399 582.648
-497.821 631.441 553.005
-471.774 636.738 632.891
-466.217 585.976 528.059
-596.885 661.877 623.212
-601.341 654.574 668.465
-518.898 636.555 584.028
-410.88 578.899 482.242
-421.415 574.555 465.914
-494.632 688.769 667.245
-543.534 607.363 625.002
-502.837 594.72 562.381
-586.434 591.735 632.11
-649.455 632.466 658.734
-559.033 609.13 615.14
-664.849 658.939 724.967
-525.37 629.191 564.106
-422.362 625.342 608.93
-541.114 580.929 579.746
-463.936 650.708 641.64
-504.798 667.619 622.869
-453.836 594.325 592.583
-453.664 601.832 586.976
-506.097 625.368 519.791
-521.898 649.994 678.102
-417.963 589.257 472.772
-653.61 666.918 713.675
-460.242 608.709 629.289
-618.14 651.703 632.391
-535.419 607.566 621.911
-551.735 649.006 608.72
-440.538 616.119 592.724
-397.336 583.953 498.562
-595.879 650.227 608.871
-595.45 625.089 601.317
-501.958 680.717 674.753
-522.615 604.196 585.865
-561.735 642.223 586.943
-511.751 649.505 675.333
-514.171 656.402 672.1
-628.435 647.147 644.701
-543.941 602.223 658.237
-477.977 609.778 663.202
-558.501 665.218 619.278
-608.387 630.817 682.316
-470.56 641.274 604.946
-463.867 663.46 648.654
-631.831 675.461 697.443
-638.214 618.535 677.469
-483.449 667.533 642.282
-493.157 610.664 530.387
-422.462 592.397 522.499
-400.142 587.81 558.469
-475.687 574.868 508.473
-513.876 670.592 633.174
-490.079 639.1 669.293
-424.479 582.705 568.042
-548.242 614.814 575.577
-494.039 579.387 558.85
-420.191 601.521 595.014
-462.483 658.056 715.96
-679.959 652.112 690.93
-560.204 666.528 621.293
-632.697 615.511 671.254
-502.722 665.975 622.688
-444.585 634.554 687.331
-622.694 654.148 637.598
-490.804 687.738 698.114
-561.012 605.138 664.325
-487.405 605.019 662.651
-424.524 597.611 579.458
-477.697 587.173 618.139
-488.579 589.679 630.941
-671.604 664.693 707.483
-604.97 666.718 661.656
-614.536 646.857 694.99
-687.115 638.134 694.649
-389.721 600.007 548.328
-469.512 626.389 666.231
-404.379 579.621 528.094
-684.043 633.505 700.336
-493.307 688.031 704.249
-492.272 661 702.059
-516.669 617.84 563.754
-546.404 657.516 627.688
-641.058 634.347 653.299
-665.844 643.035 671.284
-491.421 645.502 550.65
-602.44 599.057 606.91
-516.136 619.073 565.83
-396.196 602.28 545.175
-479.781 645.293 693.621
-553.38 637.478 608.329
-627.104 622.798 690.568
-500.922 650.389 552.802
-452.285 644.871 677.974
-440.344 619.144 610.444
-407.167 594.814 546.195
-554.749 603.563 607.782
-614.322 602.862 621.574
-489.546 606.294 667.145
-463.711 589.51 624.87
-458.254 580.39 519.48
-495.405 600.773 642.64
-550.851 636.614 673.215
-519.023 627.772 604.252
-632.34 647.819 709.792
-439.662 642.838 687.214
-500.637 600.229 659.139
-598.364 632.505 643.567
-537.528 588.974 630.769
-439.276 628.182 618.116
-662.138 614.126 670.108
-522.529 595.304 594.739
-501.698 617.844 671.057
-423.41 590.573 578.338
-463.314 601.615 631.851
-594.906 640.73 666.178
-501.154 652.469 588.972
-528.435 656.67 679.042
-438.841 610.791 612.023
-517.594 609.784 589.645
-518.43 591.79 648.686
-483.499 644.703 563.663
-410.902 580.806 536.466
-442.617 651.601 677.258
-467.954 576.036 524.39
-453.843 661.185 704.069
-591.528 587.691 605.325
-496.49 612.916 524.275
-420.696 617.209 604.656
-405.582 580.738 533.56
-598.473 608.012 664.321
-464.285 588.419 539.421
-640.82 614.096 667.277
-477.819 642.552 604.694
-622.592 670.37 705.017
-401.306 606.8 568.597
-495.462 669.189 633.018
-504.679 674.516 675.583
-577.9 635.2 591.896
-635.235 663.834 733.449
-483.351 590.956 561.398
-583.999 628.474 613.575
-597.914 669.903 648.598
-502.993 688.592 696.247
-482.36 638.889 677.775
-623.629 630.83 629.248
-474.461 588.559 558.543
-516.054 667.181 612.587
-509.571 671.265 663.199
-526.912 628.7 677.262
-616.296 673.902 666.065
-394.942 586.018 518.836
-576.161 678.33 649.206
-409.997 580.708 524.517
-474.221 636.635 629.996
-625.117 607.933 639.7
-632.075 676.872 705.614
-405.127 615.486 526.403
-429.353 596.038 540.784
-656.597 649.035 712.794
-490.185 597.152 638.708
-484.803 642.035 616.641
-510.588 643.34 684.267
-533.289 600.23 611.536
-638.681 623.303 650.822
-484.344 647.832 592.819
-464.273 670.376 684.7
-616.188 600.269 641.572
-395.641 613.657 541.919
-544.217 629.312 604.666
-423.539 591.453 535.135
-494.022 595.191 555.298
-521.414 582.614 577.022
-420.943 588.303 539.557
-428.041 598.57 586.891
-497.523 597.048 550.556
-508.141 624.521 589.818
-535.548 642.985 687.653
-648.295 658.571 728.504
-459.616 646.626 603.469
-484.764 586.185 618.201
-528.65 596.466 552.854
-514.445 659.517 657.813
-669.74 625.089 688.316
-541.451 664.827 626.213
-493.911 642.39 540.96
-495.887 584.975 616.005
-600.088 667.436 646.38
-492.578 585.005 520.065
-607.222 598.416 641.04
-408.373 574.544 531.853
-647.81 645.531 716.601
-497.841 653.227 690.189
-509.679 626.031 562.177
-424.235 613.703 596.878
-600.765 612.766 603.393
-440.142 653.993 698.498
-437.723 630.994 687.539
-466.175 654.661 702.907
-560.196 656.956 634.683
-489.673 607.872 606.648
-581.477 623.418 672.679
-618.989 618.414 678.856
-643.647 657.178 661.56
-646.867 613.794 657.709
-421.812 591.686 546.889
-438.269 631.213 682.595
-458.734 582.543 515.918
-445.927 596.993 612.796
-694.821 640.122 704.686
-643.302 670.107 709.928
-660.605 666.652 683.402
-505.774 665.992 619.519
-425.07 593.091 543.17
-486.804 579.15 579.74
-625.287 603.48 644.198
-534.623 580.113 564.702
-628.646 621.442 639.695
-465.654 576.027 564.652
-660.135 650.362 672.233
-578.403 642.292 596.324
-478.511 668.281 642.4
-536.131 657.602 658.108
-474.682 595.74 585.343
-421.28 617.777 607.692
-493.259 612.058 517.366
-510.859 595.809 542.393
-620.017 683.255 695.766
-446.647 625.005 674.083
-527.316 633.442 585.47
-482.944 592.291 563.337
-540.888 624.182 678.624
-618.612 656.394 638.143
-431.675 577.876 510.966
-517.051 633.208 557.572
-664.877 667.596 709.588
-462.711 604.907 630.444
-529.292 584.619 613.189
-503.685 644.316 532.932
-609.815 654.797 623.873
-568.94 642.434 593.436
-430.981 613.207 588.52
-453.273 628.575 663.502
-455.605 657.058 712.915
-514.253 641.651 687.275
-426.375 583.903 568.952
-577.838 631.088 618.113
-613.116 674.854 656.072
-597.489 598.285 598.136
-594.239 591.871 604.11
-412.938 640.634 542.136
-633.145 678.531 736.859
-400.029 620.657 583.333
-680.268 629.123 687.781
-522.599 612.843 549.914
-638.262 612.271 659.591
-456.145 657.691 701.769
-499.895 689.488 696.474
-494.137 618.005 545.239
-503.295 675.922 659.34
-460.358 617.646 667.146
-480.982 640.162 655.401
-467.397 627.476 666.069
-493.451 641.268 530.301
-389.909 595.286 543.354
-440.925 594.895 561.664
-432.986 576.733 500.562
-517.862 656.189 570.152
-514.384 612.871 670.348
-488.696 611.041 607.829
-538.794 663.711 614.605
-603.793 636.222 676.162
-415.671 574.724 519.337
-678.639 631.475 686.61
-411.808 610.59 509.3
-432.201 574.441 498.523
-471.994 576.662 572.685
-404.009 580.438 495.693
-584.229 635.914 668.431
-464.679 655.541 697.126
-513.638 628.477 676.015
-433.861 582.735 505.47
-551.922 630.423 572.853
-662.553 635.295 690.431
-410.062 606.447 498.171
-538.624 650.31 610.087
-488.9 586.622 513.492
-555.02 625.493 633.313
-490.007 601.76 655.851
-581.211 618.87 604.393
-669.859 668.246 703.704
-499.772 623.093 665.092
-569.824 634.193 592.955
-635.078 645.577 709.478
-480.843 682.417 670.493
-453.798 657.85 681.399
-629.812 678.182 698.592
-478.112 630.479 592.313
-645.033 651.459 725.337
-494.098 667.175 639.438
-507.927 627.143 513.84
-496.383 626.938 658.66
-488.649 583.876 511.844
-465.423 598.943 588.284
-478.634 678.296 684.985
-494.142 638.021 534.857
-501.045 680.82 718.183
-468.988 674.635 671.889
-582.425 677.727 651.345
-525.98 651.828 682.326
-503.876 654.844 673.811
-397.097 606.546 560.656
-672.291 661.344 706.523
-593.27 594.092 595.476
-465.138 658.329 643.907
-396.891 609.119 541.35
-455.282 640.287 603.691
-583.877 615.121 669.038
-657.428 665.251 713.871
-432.479 620.222 613.073
-476.807 578.991 545.731
-525.056 663.715 649.463
-402.656 626.601 569.432
-432.109 630.263 615.726
-492.746 639.349 672.919
-531.983 601.983 656.109
-528.629 647.184 665.847
-537.519 581.345 600.057
-519.544 668.897 646.509
-664.622 649.623 674.277
-516.344 649.219 677.428
-472.978 600.397 568.906
-537.81 622.62 681.055
-567.531 631.376 624.685
-467.377 641.265 606.964
-552.53 592.545 562.683
-554.183 583.029 575.56
-397.461 626.324 542.486
-407.909 643.557 531.815
-506.745 593.686 539.335
-450.961 608.869 609.618
-558.709 658.429 631.585
-532.396 627.25 585.249
-484.73 615.288 606.925
-652.536 676.595 691.959
-501.605 613.246 538.738
-637.825 637.691 705.282
-466.453 639.086 611.285
-405.1 575.402 507.075
-639.035 658.132 659.16
-562.613 661.54 605.717
-464.577 652.231 721.233
-598.03 646.317 668.996
-498.745 676.723 696.035
-431.055 613.159 617.508
-451.833 602.8 548.848
-628.682 644.422 640.659
-411.781 579.231 494.913
-592.233 602.562 663.406
-557.81 625.184 636.552
-483.246 605.754 660.353
-436.441 626.308 684.226
-507.108 631.891 580.853
-464.677 667.302 670.829
-427.989 586.459 514.631
-390.968 599.588 536.974
-515.026 586.934 549.092
-491.973 647.919 549.234
-413.522 597.557 494.107
-482.249 609.787 648.585
-407.63 636.749 543.103
-400.231 587.704 558.87
-546.56 606.826 594.91
-463.809 666.304 653.369
-462.873 643.051 611.284
-689.75 634.946 700.047
-473.946 577.425 501.264
-490.769 595.559 580.669
-629.066 618.808 674.628
-441.427 646.946 688.632
-448.943 649.861 661.048
-416.557 583.09 534.956
-391.787 598.201 554.167
-406.415 582.056 556.122
-579.825 625.036 604.812
-510.976 586.063 577.411
-528.693 610.21 570.726
-421.977 614.454 488.739
-561.317 664.039 631.807
-507.705 653.416 673.098
-580.667 630.722 639.383
-588.905 588.933 594.145
-398.179 590.46 540.589
-555.23 600.528 581.396
-495.92 642.101 522.02
-437.422 577.725 474.616
-449.933 590.405 585.447
-581.514 661.079 614.993
-418.539 594.397 548.341
-570.67 612.656 589.513
-522.184 630.276 681.705
-518.667 660.356 652.249
-462.395 592.278 590.242
-517.437 588.187 584.504
-420.332 608.449 597.073
-568.492 630.611 620.522
-460.786 666.334 645.846
-471.449 659.8 718.146
-558.126 610.615 579.066
-530.206 632.234 573.481
-500.815 658.473 590.07
-448.456 642.324 653.639
-512.342 673.228 644.57
-402.684 626.009 583.331
-519.286 607.655 606.405
-470.987 578.523 524.767
-514.67 643.819 534.765
-651.58 645.27 694.433
-526.207 600.003 656.014
-539.609 655.046 660.939
-441.254 578.353 483.931
-510.49 586.202 623.152
-500.855 631.714 662.287
-476.333 577.879 552.689
-612.582 671.087 652.217
-453.104 585.424 515.264
-481.788 584.211 612.08
-566.307 624.498 580.011
-512.838 644.052 532.921
-469.968 576.293 558.08
-495.458 639.282 566.693
-649.573 628.408 656.436
-461.685 619.539 669.207
-589.371 665.841 626.845
-515.728 591.571 649.436
-675.696 654.025 687.644
-478.012 601.834 585.732
-667.723 636.001 700.249
-423.035 596.335 544.327
-462.219 614.915 679.94
-621.077 650.255 703.036
-536.277 626.253 563.804
-574.336 586.113 589.94
-417.268 584.53 541.408
-471.055 582.2 612.863
-483.584 641.586 685.504
-498.945 639.796 529.89
-572.624 668.509 640.327
-465.104 613.672 672.798
-492.468 613.661 539.683
-591.566 637.191 630.242
-571.385 595.407 577.388
-515.89 666.058 598.592
-502.531 679.396 734.152
-450.808 601.016 527.537
-447.4 587.155 580.148
-658.789 635.911 662.38
-417.271 579.572 477.752
-399.734 578.822 504.352
-550.795 590.976 632.501
-467.273 631.124 620.588
-507.427 662.827 650.723
-560.694 600.711 654.63
-628.357 676.16 700.444
-441.183 586.335 500.897
-625.973 652.321 709.808
-587.633 598.898 659.188
-580.373 594.856 640.557
-450.174 641.681 650.297
-509.602 632.02 683.348
-545.286 602.191 554.286
-436.258 651.351 693.273
-496.595 643.911 687.019
-504.077 654.365 681.347
-677.351 658.918 708.231
-569.915 596.296 647.797
-600.183 662.072 632.871
-550.431 664.553 626.164
-644.03 648.836 725.953
-427.361 600.239 467.3
-434.488 580.705 526.902
-590.372 625.267 644.877
-496.815 663.109 619.362
-578.821 592.777 584.748
-504.282 601.403 658.619
-418.019 583.601 469.46
-480.062 673.583 652.266
-559.541 659.053 652.069
-405.884 578.943 498.509
-634.851 677.552 695.577
-570.931 597.586 643.175
-399.593 590.672 554.57
-641.961 614.089 669.947
-549.926 627.199 674.42
-667.36 666.781 712.718
-640.422 652.192 655.728
-399.364 620.197 581.54
-476.417 594.58 594.229
-511.257 670.2 665.063
-535.014 623.951 680.649
-510.212 669.894 658.719
-510.351 582.144 594.86
-610.816 662.673 694.736
-470.416 578.629 509.267
-434.312 627.455 706.565
-547.51 658.036 596.489
-435.281 637.768 688.009
-520.011 609.476 580.004
-465.837 652.865 645.018
-533.941 620.057 619.111
-541.932 630.089 635.033
-661.723 661.552 729.789
-500.595 679.756 681.609
-563.613 601.45 570.62
-521.462 673.898 645.027
-504.605 666.606 619.642
-562.369 619.45 664.497
-492.633 638.362 575.74
-466.808 645.66 666.679
-409.44 591.86 562.589
-547.587 625.42 567.294
-509.298 631.383 685.869
-505.597 634.823 580.128
-510.617 660.876 651.52
-505.698 581.434 592.822
-468.296 657.256 723.072
-566.168 594.639 576.948
-410.266 634.144 534.946
-548.729 651.047 607.656
-567.145 656.16 647.456
-514.304 582.017 572.056
-550.418 581.971 584.004
-555.897 626.971 626.727
-590.505 590.794 617.155
-485.857 627.688 646.415
-627.57 671.531 717.409
-471.139 590.319 581.673
-432.661 630.763 617.793
-430.023 600.663 554.209
-523.955 600.904 597.134
-464.514 665.89 651.104
-429.51 599.993 549.076
-421.783 591.488 543.87
-634.628 662.63 725.558
-476.213 601.06 579.089
-593.805 626.921 644.408
-601.131 596.26 640.171
-637.339 670.871 742.548
-500.486 639.452 567.624
-442.487 656.506 693.646
-665.194 617.799 669.652
-543.348 643.915 662.115
-468.679 599.068 583.528
-507.205 664.801 602.621
-419.637 580.093 502.455
-502.564 650.158 676.335
-592.318 657.822 658.602
-541.987 621.16 575.935
-507.351 634.863 563.746
-456.933 654.404 660.41
-569.316 629.475 623.787
-476.048 622.921 660.013
-553.148 655.15 615.303
-452.409 653.717 665.496
-554.026 666.57 624.984
-529.549 590.911 638.298
-558.077 627.414 641.371
-564.03 656.786 637.581
-539.3 645.136 667.658
-462.691 625.149 681.596
-489.999 595.048 533.289
-453.274 599.505 559.289
-619.228 631.005 624.267
-451.929 652.575 680.251
-522.478 655.486 675.549
-607.555 616.899 611.92
-396.585 606.685 557.501
-465.885 659.821 712.16
-584.577 659.756 655.971
-453.474 642.551 674.252
-472.235 618.024 605.862
-451.155 611.291 613.933
-467.58 582.542 521.455
-535.095 582.09 600.9
-607.196 620.01 680.315
-534.51 622.511 559.43
-412.689 574.671 524.281
-480.669 588.929 602.375
-445.325 644.354 664.627
-530.396 662.211 652.138
-515.916 608.32 571.415
-492.596 659.453 701.553
-520.431 582.877 577.624
-638.847 667.843 736.151
-453.357 586.899 518.577
-590.064 596.965 589.317
-478.458 621.488 661.814
-584.489 609.19 667.466
-468.183 672.07 675.076
-491.846 587.396 626.923
-451.645 585.014 513.502
-504.834 625.783 521.711
-450.585 631.515 685.713
-549.381 607.689 666.974
-546.773 630.141 606.825
-504.802 666.898 687.608
-418.265 575.785 489.855
-640.455 612.797 659.046
-515.959 593.46 578.802
-575.693 629.43 639.583
-500.596 580.204 550.455
-635.971 618.653 648.637
-464.034 628.448 602.386
-580.109 614.229 634.648
-646.318 639.567 690.698
-490.873 602.573 539.332
-499.924 663.443 597.697
-605.577 669.501 658.392
-579.516 654.44 659.725
-574.433 662.298 619.921
-469.292 650.147 719.693
-452.617 632.39 605.187
-526.731 661.427 594.604
-392.481 607.428 547.118
-578.519 583.035 603.652
-447.059 614.107 683.659
-556.972 634.758 614.312
-444.265 594.932 552.192
-521.375 659.515 670.265
-509.298 627.534 520.441
-593.762 655.566 611.409
-483.199 619.203 662.069
-576.559 631.097 613.309
-582.168 630.241 614.946
-415.134 586.163 524.515
-527.388 599.12 655.219
-522.536 600.962 597.73
-513.408 618.823 592.924
-428.861 595.93 547.33
-541.366 623.132 561.376
-481.494 607.228 653.834
-585.971 612.31 588.124
-563.803 632.993 625.307
-515.676 634.426 555.938
-635.807 636.853 647.807
-499.607 677.526 662.275
-476.278 579.268 538.85
-684.408 647.409 699.662
-509.329 580.291 571.515
-426.256 642.14 607.056
-512.937 658.518 673.115
-523.985 594.13 651.508
-453.516 647.034 606.442
-408.995 636.756 586.71
-576.394 587.302 623.087
-619.598 639.313 695.064
-563.396 635.579 622.172
-408.281 636.228 547.38
-621.254 619.495 679.797
-443.036 623.365 699.793
-553.582 626.686 574.043
-517.25 607.965 572.046
-605.863 607.395 663.365
-545.728 616.591 669.346
-411.898 618.53 499.193
-546.664 631.102 660.629
-501.563 617.543 537.006
-400.413 616.464 559.899
-510.945 633.245 551.168
-475.044 575.271 502.695
-462.598 584.702 611.149
-641.638 660.755 728.912
-439 645.081 608.933
-631.876 676.792 700.875
-551.854 581.809 596.591
-520.397 611.293 575.208
-639.567 615.357 672.42
-486.176 668.782 711.877
-475.393 599.985 636.789
-596.015 604.87 595.421
-455.779 663.518 701.759
-481.466 667.455 645.443
-599.185 650.418 669.266
-558.149 611.623 663.128
-436.543 585.113 507.005
-468.017 594.426 634.366
-623.875 609.549 657.253
-532.916 581.708 587.201
-457.983 607.627 605.032
-408.897 633.764 547.162
-509.719 608.603 561.539
-450.713 584.029 548.522
-444.344 625.279 698.359
-603.617 671.498 650.673
-600.4 619.408 668.172
-516.879 629.567 549.386
-496.912 628.661 525.686
-616.98 680.303 681.848
-588.413 616.102 615.646
-477.392 657.514 710.017
-492.659 584.794 606.601
-456.443 657.401 715.591
-449.528 635.117 682.158
-539.645 666.041 640.121
-488.085 683.883 708.344
-640.212 670.901 731.129
-582.196 612.312 620.072
-459.063 621.997 627.26
-553.452 664.438 626.657
-637.049 610.659 656.587
-522.426 630.97 589.931
-539.698 634.758 631.431
-529.308 657.146 588.304
-474.706 656.3 635.371
-494.013 579.148 568.948
-642.315 622.753 682.595
-552.16 657.182 642.917
-526.887 588.651 632.916
-574.205 587.568 585.555
-573.447 636.199 657.787
-469.694 583.794 604.048
-517.767 656.613 571.148
-495.895 639.398 523.21
-597.435 589.995 609.52
-571.756 604.031 662.06
-477.196 620.853 662.048
-433.343 580.624 523.025
-415.912 626.91 507.54
-673.023 638.345 703.192
-568.238 589.009 581.566
-479.552 642.286 663.304
-413.867 624.81 598.244
-474.057 623.757 646.19
-681.107 646.131 689.409
-408.071 633.882 548.129
-610.453 661.956 634.875
-552.123 589.823 627.981
-437.037 612.431 600.005
-497.069 629.862 525.579
-429.594 603.852 592.58
-666.283 661.113 711.139
-476.665 601.927 582.685
-611.879 612.226 615.123
-609.473 630.713 688.009
-589.562 659.648 657.812
-537.875 653.111 680.557
-596.184 621.235 635.617
-408.5 620.648 521.261
-543.258 639.678 598.233
-529.07 582.061 608.035
-557.722 599.294 650.102
-521.549 585.589 617.905
-650.156 645.988 708.181
-604.651 664.966 646.218
-658.378 659.67 731.538
-539.074 620.487 629.466
-645.015 652.923 726.539
-461.286 598.93 628.781
-540.898 619.404 671.915
-588.544 652.437 607.767
-473.101 666.828 695.472
-576.215 637.79 651.542
-421.937 597.675 481.992
-528.318 648.463 669.114
-478.569 675.567 687.258
-645.789 642.59 694.236
-500.787 647.04 568.283
-654.507 646.301 708.536
-481.902 618.041 679.316
-463.544 651.408 720.782
-461.025 585.557 571.316
-544.906 627.66 604.209
-496.121 592.672 536.909
-530.56 583.468 610.94
-502.595 612.547 559.872
-487.755 590.475 558.157
-455.812 621.428 675.251
-520.576 612.943 546.536
-541.696 626.634 641.178
-506.039 601.385 584.972
-558.79 632.104 646.644
-449.072 630.315 607.668
-522.804 592.345 548.011
-471.004 610.158 667.157
-514.332 670.402 633.456
-643.583 666.032 718.983
-509.79 615.536 543.863
-491.769 595.162 528.758
-503.642 620.169 505.983
-507.063 657.468 684.802
-520.018 623.275 675.139
-598.907 609.719 667.387
-575.941 667.015 633.001
-463.874 595.118 588.134
-534.301 651.26 659.709
-581.198 613.391 667.58
-455.146 647.966 669.651
-461.231 610.65 631.501
-632.404 635.989 644.977
-424.178 591.903 531.655
-679.583 647.107 696.23
-511.915 625.828 511.37
-528.221 648.921 661.885
-498.379 672.801 731.199
-469.971 655.37 725.182
-496.883 618.823 526.957
-505.102 590.478 542.69
-403.462 582.562 535.72
-401.096 621.309 584.102
-632.714 672.88 727.188
-518.488 673.357 644.79
-493.563 613.053 515.559
-480.683 642.892 556.226
-547.325 650.422 604.903
-491.459 616.113 518.08
-525.938 600.844 585.855
-407.356 580.736 489.893
-478.756 638.492 650.125
-554.831 601.067 595.463
-625.896 674.608 709.074
-510.808 658.515 580.232
-481.202 583.224 589.441
-474.591 585.055 543.097
-572.976 656.73 659.841
-465.105 658.969 723.161
-535.591 651.024 683.854
-667.005 625.674 691.199
-635.151 667.657 656.067
-602.264 593.843 614.499
-618.392 622.704 622.306
-453.099 592.978 616.041
-472.059 636.474 642.009
-536.187 632.932 685.688
-424.17 626.697 608.665
-449.658 582.843 514.363
-557.916 642.274 616.886
-423.621 595.92 583.057
-672.561 628.688 691.155
-493.391 592.164 540.643
-641.213 675.35 709.674
-492.418 591.269 526.254
-463.354 655.155 704.391
-620.637 623.097 625.954
-396.774 586.388 532.134
-591.229 661.165 656.792
-453.826 586.259 606.973
-473.337 645.711 661.366
-579.747 632.184 620.507
-628.774 680.563 706.975
-508.421 646.811 538.712
-560.18 612.925 664.869
-397.458 605.486 557.227
-553.326 614.059 633.365
-405.405 607.556 529.91
-615.356 667.435 653.194
-474.025 671.682 685.744
-561.142 654.524 632.025
-459.356 612.86 609.452
-524.096 652.954 567.176
-655.96 674.463 697.259
-400.316 589.104 540.58
-597.839 650.37 672.11
-497.498 602.311 544.635
-508.882 611.685 554.732
-415.567 588.605 529.843
-452.13 578.682 527.07
-593.302 662.817 622.549
-396.937 611.411 535.945
-457.898 612.594 629.71
-508.554 602.284 548.415
-568.324 636.619 630.62
-470.117 626.833 665.045
-590.95 626.129 595.232
-485.758 639.561 657.473
-582.158 636.705 665.611
-498.592 623.38 661.007
-510.276 600.003 659.176
-437.016 580.929 500.392
-559.184 581.653 598.266
-533.026 628.366 604.35
-564.134 658.216 656.587
-650.731 663.841 671.762
-410.629 574.692 496.456
-576.145 631.856 619.317
-398.842 589.806 562.875
-536.501 632.036 623.569
-556.77 586.564 617.422
-510.683 598.52 563.174
-634.908 648.15 714.735
-451.856 592.857 613.283
-526.183 628.666 557.995
-519.952 624.649 675.26
-543.871 668.898 645.633
-422.115 596.274 578.03
-507.787 607.394 564.042
-479.206 585.801 606.055
-518.157 604.237 607.914
-434.502 602.628 602.856
-497.74 601.203 644.389
-668.606 664.676 690.009
-583.137 612.299 619.981
-415.137 625.171 509.052
-593.804 630.993 621.099
-604.36 676.767 652.986
-408.11 583.118 486.364
-436.347 648.75 684.398
-441.491 595.622 546.533
-510.451 626.514 674.99
-494.908 650.146 696.861
-421.019 590.272 517.112
-493.814 665.967 627.691
-521.029 607.296 585.481
-649.662 617.742 669.471
-519.24 645.611 681.038
-465.3 631.039 664.379
-411.676 615.974 524.534
-670.749 627.073 670.954
-523.108 592.496 550.524
-411.971 586.775 484.101
-632.33 641.855 703.994
-487.317 638.389 538.47
-582.736 611.223 584.454
-610.882 669.539 687.766
-505.956 611.286 556.653
-586.786 591.706 590.374
-566.946 582.825 613.902
-590.453 591.344 594.17
-459.54 663.034 700.891
-571.544 669.139 646.698
-542.896 625.549 585.535
-449.27 621.499 605.596
-471.35 632.137 597.839
-464.338 598.721 558.89
-493.511 598.663 589.022
-540.577 598.554 606.239
-481.083 588.594 543.339
-624.11 677.977 667.926
-552.595 652.404 666.698
-472.164 587.905 556.39
-657.879 612.814 664.098
-523.603 599.661 655.118
-490.92 593.549 636.567
-645.554 642.577 708.369
-543.568 648.533 574.164
-568.859 646.864 631.147
-459.394 599.512 561.399
-390.942 616.45 545.304
-497.438 648.356 558.723
-639.154 669.812 715.933
-498.208 606.855 529.147
-611.831 660.658 646.83
-564.049 605.395 573.911
-463.845 629.895 621.26
-568.225 630.105 618.648
-395.749 607.777 575.962
-523.694 669.82 614.424
-476.506 641.936 655.719
-474.965 667.796 693.457
-529.716 610.485 666.199
-584.045 600.542 658.212
-407.72 580.132 499.308
-397.287 581.626 503.922
-408.146 584.101 568.737
-434.393 627.497 617.595
-397.521 600.229 528.573
-450.627 588.713 596.447
-668.759 622.582 683.283
-548.253 594.775 641.357
-554.27 592.082 634.572
-661.846 655.81 728.981
-657.787 630.414 660.123
-604.368 606.102 662.039
-559.648 603.782 611.992
-479.536 681.104 675.897
-498.939 620.27 508.747
-530.561 588.18 628.042
-477.493 625.003 656.276
-452.923 589.121 587.212
-476.725 575.237 565.092
-457.547 668.802 682.882
-475.617 627.491 649.466
-561.454 592.824 634.916
-541.109 604.925 614.118
-480.199 672.792 711.968
-539.106 651.235 678.785
-586.579 620.084 641.978
-548.341 628.451 615.873
-518.21 627.44 606.681
-528.84 590.601 642.297
-445.542 649.153 666.442
-497.844 672.725 705.855
-487.985 658.875 706.862
-675.642 633.961 704.103
-526.362 636.241 571.031
-627.917 604.948 645.312
-404.01 620.453 545.95
-515.795 662.189 673.54
-636.929 661.143 658.924
-433.969 582.748 548.212
-522.479 582.877 557.594
-526.08 635.899 639.957
-475.821 576.615 502.424
-503.859 628.156 556.247
-419.918 586.013 519.854
-478.106 574.367 568.88
-586.365 614.113 612.831
-550.712 659.966 610.725
-516.642 613.599 596.913
-669.765 666.343 695.238
-613.013 654.915 628.306
-414.401 624.584 507.219
-529.603 662.416 653.82
-496.088 646.412 576.317
-451.533 582.817 500.003
-620.331 608.528 632.675
-468.877 575.291 507.318
-560.966 587.879 575.309
-513.684 582.069 591.435
-448.29 589.588 556.214
-483.918 670.678 649.496
-419.179 602.217 481.966
-579.529 665.057 627.83
-463.005 664.454 663.472
-492.226 657.369 610.639
-621.378 599.803 641.04
-421.594 595.198 535.263
-605.585 664.538 674.301
-576.596 601.88 579.732
-482.741 635.376 625.581
-571.381 627.195 600.15
-448.373 593.698 609.493
-652.762 676.541 688.295
-476.728 603.887 587.845
-480.104 583.819 537.25
-449.711 583.514 496.774
-499.867 587.505 633.642
-589.55 610.299 591.387
-617.568 651.821 701.362
-488.332 589.015 551.388
-565.984 610.014 620.724
-468.624 620.567 662.234
-554.457 663.704 652.552
-406.955 590.614 549.496
-486.142 675.12 725.776
-633.436 679.719 719.467
-529.658 613.402 671.843
-476.186 649.204 686.916
-568.419 653.464 659.37
-655.107 626.584 660.61
-652.468 627.11 657.787
-612.371 609.607 614.283
-581.197 670.943 645.918
-494.669 638.183 545.944
-488.687 647.853 612.601
-582.007 604.818 584.681
-480.985 647.375 579.306
-454.136 601.008 578.685
-489.012 578.706 555.269
-513.662 601.123 561.161
-407.22 629.869 544.638
-464.236 585.342 616.307
-510.25 633.236 527.261
-446.909 604.046 595.507
-590.733 590.306 599.707
-619.879 655.932 703.065
-552.908 628.054 602.603
-419.899 594.21 542.221
-494.02 684.862 712.931
-601.688 615.275 605.284
-652.671 673.621 683.533
-409.143 572.668 492.754
-396.003 612.697 562.672
-652.918 659.822 672.153
-551.488 632.397 651.547
-584.338 653.007 658.816
-569.96 627.983 636.609
-453.789 603.008 549.555
-470.103 647.454 637.979
-604.326 611.655 605.365
-657.615 646.801 666.023
-480.68 675.165 688.905
-392.617 607.911 548.246
-611.066 673.184 682.824
-651.981 649.135 724.236
-428.977 575.917 513.667
-498.302 647.902 555.661
-513.587 613.228 609.801
-456.353 600.106 540.029
-514.26 606.824 540.755
-427.445 601.574 592.355
-485.823 619.806 664.659
-437.089 630.517 685.234
-498.112 636.319 669.603
-479.881 576.549 561.801
-433.953 586.842 564.388
-577.907 637.105 648.721
-565.568 620.348 649.655
-590.896 658.77 614.953
-442.889 618.099 685.732
-593.825 639.301 638.728
-496.221 624.145 658.759
-517.099 641.901 689.103
-557.354 582.307 584.682
-454.827 649.98 656.001
-487.512 655.233 605.946
-423.87 618.196 601.147
-506.578 633.14 537.39
-524.979 624.971 675.517
-512.239 596.689 652.313
-479.913 615.85 652.823
-527.744 645.52 639.477
-422.208 597.442 543.005
-599.635 597.974 642.181
-655.135 611.338 664.187
-524.812 667.011 668.447
-461.436 630.548 658.855
-513.681 591.581 648.531
-481.239 659.303 626.988
-397.852 582.714 507.794
-430.889 595.284 583.231
-542.241 663.874 658.146
-524.21 628.33 603.915
-637.074 654.862 721.856
-604.434 616.767 608.089
-526.877 587.31 628.857
-494.677 590.792 529.062
-625.703 608.957 640.225
-591.508 655.003 611.261
-526.067 669.734 646.587
-508.936 612.87 540.576
-679.404 644.748 687.163
-455.171 609.977 609.497
-500.831 681.924 701.319
-497.441 644.175 548.719
-454.614 597.619 620.575
-405.525 635.564 540.078
-458.567 665.369 671.061
-470.088 578.14 525.222
-394.695 591.096 535.098
-477.658 617.621 605.266
-534.437 618.843 679.985
-395.275 584.754 512.147
-539.892 645.409 665.645
-551.276 645.503 606.227
-474.218 661.996 709.645
-527.582 643.019 687.846
-674.215 664.433 702.264
-692.341 645.597 709.407
-401.818 616.087 558.534
-410.313 641.128 537.665
-571.63 667.809 645.361
-540.543 624.786 643.879
-479.873 644.784 555.603
-501.181 649.756 547.118
-409.104 573.406 486.881
-417.308 576.055 490.132
-432.683 603.435 598.417
-417.834 637.602 510.903
-549.905 663.927 603.953
-522.349 661.417 659.647
-576.2 661.751 657.323
-673.662 665.123 703.456
-525.166 636.382 636.566
-603.897 639.335 684.339
-602.771 642.334 686.099
-556.866 630.245 609.413
-439.44 586.373 538.102
-485.689 619.412 677.948
-593.782 635.32 599.905
-498.309 604.044 665.655
-478.64 584.911 553.872
-482.461 626.876 656.043
-640.951 633.549 654.45
-647.796 632.735 656.952
-515.609 630.362 678.519
-411.51 610.245 524.345
-491.005 587.16 625.79
-567.226 586.52 624.181
-461.566 582.464 606.296
-510.932 671.39 646.997
-499.671 593.464 533.117
-458.604 595.21 586.868
-566.953 615.886 638.738
-398.675 577.938 522.849
-539.538 643.482 596.526
-408.739 631.471 543.494
-447.038 642.588 651.016
-543.386 608.216 555.652
-564.231 589.791 632.718
-581.989 599.482 657.934
-473.78 619.117 646.128
-559.145 629.142 622.139
-458.63 610.766 612.989
-650.525 652.108 728.75
-616.648 640.617 624.198
-456.496 583.757 606.773
-481.56 658.502 619.98
-612.064 674.777 689.723
-555.888 630.529 617.832
-601.47 672.65 652.586
-582.231 661.145 614.868
-433.457 600.307 529.563
-495.102 619.972 520.761
-487.779 602.876 536.017
-575.595 646.586 646.863
-492.504 619.931 668.784
-545.353 610.098 624.884
-602.395 634.647 609.417
-534.105 581.734 579.152
-470.329 579.441 519.409
-485.712 604.985 646.147
-585.119 604.425 665.076
-468.317 579.266 519.829
-490.187 625.906 654.887
-596.525 646.456 606.339
-398.259 610.039 576.939
-603.487 665.874 682.158
-630.092 680.525 723.757
-445.09 583.432 517.444
-536.494 622.13 677.499
-557.955 579.438 587.952
-514.873 603.586 564.555
-541.826 655.503 603.632
-442.992 605.822 618.029
-509.195 587.562 633.819
-570.983 612.716 630.81
-505.967 668.921 684.398
-436.147 621.473 621.792
-574.252 648.795 644.347
-655.674 635.208 685.178
-629.32 632.683 641.437
-550.762 614.797 627.658
-611.721 664.916 696.392
-549.449 582.555 571.209
-615.05 666.056 651.48
-490.996 610.342 538.322
-537.341 642.023 599.549
-464.087 635.09 649.087
-527.011 581.324 572.618
-611.665 658.126 633.579
-477.194 645.603 601.231
-454.152 599.191 571.459
-500.483 651.233 571.554
-478.541 629.25 639.591
-450.373 650.468 678.219
-557.142 608.389 663.042
-497.801 621.234 549.232
-473.535 585.738 537.494
-520.513 662.374 653.87
-588.366 632.379 621.424
-475.983 622.959 662.251
-462.072 599.91 569.381
-578.358 615.374 635.897
-639.491 669.411 664.192
-553.722 662.495 611.518
-547.405 629.547 616.96
-493.58 684.954 715.495
-577.66 676.777 647.602
-523.607 606.161 663.488
-495.911 583.954 595.574
-445.161 586.795 546.573
-543.265 606.784 554.75
-538.9 585.395 617.14
-427.81 597.713 460.815
-631.413 678.147 710.977
-500.381 678.191 668.101
-489.016 610.932 514.504
-527.736 664.385 646.092
-471.333 671.184 682.235
-428.895 572.514 497.725
-551.59 608.197 572.082
-404.033 618.214 541.235
-432.981 595.276 553.085
-479.261 640.089 552.631
-495.128 616.8 524.867
-538.984 654.111 597.426
-543.941 627.948 678.797
-465.635 600.607 604.037
-510.471 627.827 510.238
-664.187 656.417 676.543
-511.077 634.476 549.706
-481.817 643.353 543.031
-498.369 619.865 532.127
-586.605 587.548 610.156
-443.67 576.041 478.436
-544.758 656.135 646.774
-566.772 613.15 633.651
-438.616 627.168 619.747
-560.203 630.283 608.532
-506.141 587.915 642.444
-599.833 665.25 640.356
-508.917 625.011 675.746
-540.435 648.724 674.88
-659.382 613.972 666.024
-490.354 684.08 668.384
-429.255 585.39 557.351
-632.77 679.979 668.049
-468.389 593.651 578.531
-557.975 630.926 618.173
-485.485 584.43 586.434
-515.678 668.412 593.231
-479.895 582.583 539.399
-539.806 622.678 676.5
-630.179 679.909 667.246
-535.357 584.353 620.467
-635.276 637.272 647.167
-495.739 682.807 721.394
-526.817 580.428 567.22
-515.505 613.339 584.379
-440.005 609.188 604.04
-501.822 674.23 638.829
-511.574 667.604 675.294
-411.962 628.281 497.037
-468.067 631.99 607.151
-500.873 616.77 536.756
-488.521 637.57 660.568
-459.78 626.538 686.986
-541.657 607.579 618.919
-612.491 629.03 615.448
-397.734 600.574 566.687
-415.873 583.352 483.59
-401.578 578.694 518.443
-438.601 579.603 503.955
-633.804 677.423 721.125
-480.293 620.168 603.293
-421.928 588.184 540.45
-500.319 687.393 711.87
-393.095 621.204 541.339
-518.003 582.748 586.395
-442.691 632.861 616.854
-617.056 603.537 632.932
-571.879 583.868 588.994
-632.142 637.597 644.525
-490.017 587.253 602.655
-471.971 604.275 585.988
-560.931 664.303 627.891
-659.338 653.294 671.517
-533.216 652.872 573.829
-491.84 588.347 561.507
-588.757 589.965 626.253
-437.121 580.654 494.027
-462.448 624.514 680.406
-532.788 582.003 591.437
-477.032 674.842 651.99
-422.178 582.855 510.425
-499.04 641.405 529.728
-584.661 662.907 619.988
-422.406 614.752 608.556
-449.518 604.168 537.73
-480.864 650.995 577.812
-461.293 599.536 562.001
-539.217 653.985 618.798
-509.399 621.536 560.899
-574.989 637.471 593.678
-488.517 685.248 688.584
-565.746 595.632 574.358
-420.503 628.714 609.222
-482.282 581.972 580.943
-554.816 582.45 580.634
-554.338 596.936 657.519
-619.751 678.837 696.615
-452.626 620.172 692.488
-548.135 615.39 562.077
-547.598 658.39 638.862
-580.401 596.146 581.06
-629.327 636.294 638.438
-523.057 660.457 665.351
-590.973 666.606 652.063
-639.103 635.388 650.516
-585.004 657.25 612.919
-458.538 614.916 607.842
-406.322 587.083 560.548
-508.941 630.638 683.312
-586.337 615.68 630.567
-446.426 580.161 521.507
-417.407 589.183 555.79
-478.224 593.347 635.664
-564.447 612.562 573.87
-556.031 587.633 627.892
-455.975 597.229 561.749
-481.812 638.85 544.428
-457.181 587.452 526.597
-411.39 579.659 503.312
-645.917 667.731 665.367
-595.841 631.156 645.179
-471.986 597.626 634.458
-483.149 583.192 608.666
-472.279 648.534 605.891
-443.2 595.352 598.403
-543.186 635.502 600.717
-526.715 623.893 580.867
-549.954 633.006 677.21
-664.281 642.047 693.892
-537.506 654.932 644.215
-656.161 665.245 677.511
-496.264 674.219 742.533
-539.752 636.644 657.964
-473.925 633.955 648.604
-491.928 638.094 547.924
-409.389 591.05 559.539
-490.779 612.764 606.857
-585.124 644.884 597.56
-574.222 594.953 641.584
-438.292 600.176 602.344
-521.892 591.638 547.163
-548.104 629.034 632.5
-598.009 640.776 644.98
-635.525 610.197 657.535
-658.837 639.242 666.415
-542.34 626.717 565.669
-520.16 582.685 553.083
-532.142 621.358 672.808
-452.968 599.907 556.707
-513.519 671.809 630.31
-515.725 623.826 565.771
-499.729 602.61 655.89
-507.485 627.175 530.086
-555.138 588.11 570.896
-406.173 608.988 524.695
-605.163 659.616 628.408
-639.772 623.162 651.495
-416.437 589.024 552.318
-569.866 650.168 638.18
-469.579 597.781 592.958
-483.99 640.249 602.85
-505.14 636.966 565.44
-408.406 601.545 499.533
-496.472 689.038 707.612
-544.687 580.83 571.906
-534.821 665.027 612.051
-625.351 624.429 691.453
-506.243 648.124 535.172
-462.838 586.323 535.799
-559.552 615.752 638.132
-473.48 636.24 631.243
-547.8 613.309 667.875
-537.719 633.125 630.882
-530.987 667.051 615.885
-427.704 602.762 601.823
-503.978 681.945 726.446
-487.14 588.351 630.742
-480.73 575.375 567.054
-693.338 640.025 706.721
-505.049 587.787 630.166
-401.349 600.164 540.341
-691.508 648.262 703.675
-585.169 602.812 585.072
-507.601 637.761 682.728
-531.019 583.108 609.105
-424.857 599.3 592.616
-584.376 587.358 610.407
-444.293 613.138 624.435
-503.365 582.685 547.092
-418.012 585.534 515.993
-514.38 636.911 539.741
-625.779 682.946 702.747
-677.135 636.652 705.142
-486.577 603.552 595.683
-659.385 652.096 718.359
-497.698 683.031 719.814
-450.224 592.823 606.986
-661.092 622.821 659.349
-536.35 662.641 603.366
-436.068 647.377 685.207
-539.368 602.572 564.358
-492.79 639.435 666.244
-450.325 648.327 608.832
-444.596 635.74 671.92
-462.012 638.084 666.01
-491.127 583.353 613.031
-395.082 592.94 535.616
-601.529 644.248 610.806
-618.86 602.965 630.645
-422.533 585.6 512.294
-581.81 589.002 623.104
-496.842 643.216 571.405
-522.555 670.441 632.637
-427.338 597.686 551.79
-424.552 591.326 516.284
-528.87 632.096 689.644
-629.017 676.695 734.932
-452.3 627.454 621.437
-423.368 596.686 536.083
-637.397 647.491 713.962
-438.996 618.264 593.627
-532.595 588.77 630.603
-607.113 668.748 674.28
-497.998 683.639 721.267
-595.047 628.301 643.819
-668.02 630.752 702.079
-680.919 640.512 703.357
-477.723 645.033 676.506
-465.538 621.327 604.563
-423.82 590.424 534.518
-671.342 634.481 674.863
-401.979 614.995 528.095
-522.69 599.375 658.929
-513.137 631.871 594.966
-429.746 585.353 526.015
-514.382 624.823 608.367
-665.419 655.768 708.611
-621.366 647.601 632.918
-590.501 631.239 620.872
-495.667 621.099 520.035
-470.906 632.937 652.956
-528.758 580.889 570.855
-503.53 622.326 676.17
-442.253 599.958 558.312
-623.23 641.958 634.097
-516.883 581.595 591.991
-479.823 668.121 642.558
-592.2 632.77 647.499
-534.393 592.837 644.524
-679.883 645.959 696.307
-499.014 595.573 581.276
-458.245 643.435 643.181
-574.432 645.6 663.404
-399.86 579.149 522.549
-616.528 645.176 627.762
-480.933 648.732 601.198
-426.791 614.691 611.896
-619.303 616.468 674.552
-543.124 596.287 593.416
-497.031 579.287 564.441
-422.948 588.099 517.247
-449.282 625.701 604.032
-590.406 652.732 608.654
-657.36 668.29 706.322
-415.267 622.678 509.41
-466.376 672.073 662.531
-539.387 617.177 573.378
-518.498 589.29 586.971
-445.929 587.667 575.689
-511.314 643.31 684.349
-627.887 634.971 700.21
-666.375 670.22 694.909
-588.854 588.525 621.452
-484.749 646.193 568.438
-543.764 582.227 612.169
-437.778 648.599 695.884
-506.501 656.445 686.376
-649.72 620.591 656.302
-478.235 599.53 572.171
-517.651 669.299 666.778
-437.446 575.04 472.948
-441.466 637.401 611.59
-495.648 619.076 510.819
-532.723 649.052 661.414
-470.945 614.349 605.135
-584.858 589.536 626.549
-440.872 581.314 532.029
-536.631 636.838 628.478
-440.742 591.807 577.39
-445.828 611.884 607.075
-540.07 607.684 663.071
-613.492 640.174 693.292
-580.964 627.815 670.354
-412.168 647.616 531.93
-424.336 584.705 569.892
-596.417 592.564 624.562
-590.787 640.704 641
-415.417 579.809 508.104
-523.101 665.497 608.831
-676.078 660.382 688.462
-571.713 629.244 664.725
-422.123 601.121 478.98
-540.65 641.817 650.045
-498.808 604.685 664.809
-483.778 642.915 671.345
-537.438 613.416 570.965
-453.01 659.99 693.361
-511.829 636.196 540.003
-651.827 614.661 658.328
-505.545 666.346 654.344
-437.324 645.836 682.516
-511.033 629.05 530.536
-506.107 658.597 688.452
-566.626 584.69 583.299
-548.265 634.764 571.896
-624.206 631.694 631.08
-499.989 675.561 726.148
-677.143 658.137 705.023
-605.031 618.433 680.78
-578.595 619.172 678.687
-501.445 685.643 701.221
-539.583 591.344 633.964
-569.133 670.101 638.52
-662.006 620.165 679.314
-457.275 666.893 683.046
-611.641 662.543 649.1
-396.159 596.57 551.808
-563.247 648.032 626.658
-506.971 613.016 594.606
-403.831 632.914 587.403
-529.766 645.891 631.141
-690.737 650.985 701.023
-455.041 659.437 709.595
-438.993 582.721 546.825
-455.126 594.224 619.97
-442.762 631.553 609.659
-426.482 614.113 613.822
-515.19 596.375 653.088
-478.292 596.518 589.256
-405.135 614.914 523.455
-414.172 580.183 488.655
-515.579 665.787 657.91
-498.377 630.864 521.457
-534.726 632.73 628.606
-478.652 620.464 670.374
-472.486 602.119 581.696
-476.518 589.419 593.84
-526.653 626.866 686.246
-501.619 641.634 686.388
-434.242 625.259 711.718
-504.512 660.906 691.45
-624.609 628.43 694.689
-505.624 590.656 644.243
-504.921 602.687 650.224
-478.38 677.781 678.919
-626.054 607.858 642.561
-609.299 674.561 665.381
-418.683 612.796 595.161
-483.713 643.627 600.127
-442.853 628.853 693.742
-454.004 642.068 673.73
-459.003 583.87 569.658
-634.09 621.091 684.398
-600.623 592.801 626.528
-501.941 621.484 666.995
-482.927 671.259 717.201
-450.734 622.065 672.66
-531.501 597.175 584.112
-602.92 599.87 652.669
-479.585 657.191 627.489
-561.82 611.649 583.088
-544.345 629.03 633.444
-615.896 617.349 677.977
-623.168 677.239 673.268
-438.91 600.413 557.04
-581.583 657.973 657.191
-479.098 617.73 675.989
-620.89 620.199 684.207
-502.324 684.802 718.932
-617.292 669.701 701.926
-454.295 660.992 678.834
-498.165 677.54 696.911
-550.498 583.293 614.946
-554.456 622.388 571.882
-475.068 635.461 616.258
-443.407 586.063 572.756
-571.653 621.072 657.013
-455.666 605.045 599.723
-414.916 586.003 490.994
-629.607 676.964 694.531
-425.75 586.531 557.547
-521.261 629.947 601.309
-545.402 643.949 601.268
-519.79 612.841 544.747
-639.584 679.214 702.707
-420.034 635.738 607.307
-408.171 579.99 527.882
-487.351 661.944 630.95
-414.469 577.997 529.204
-639.149 677.938 704.965
-541.831 653.886 680.269
-531.626 610.399 570.61
-472.231 643.51 653.814
-512.767 599.515 659.985
-472.894 599.436 592.205
-524.849 644.079 551.589
-662.277 630.924 662.975
-568.461 655.428 648.696
-504.878 651.087 545.014
-651.921 667.789 718.565
-588.194 626.503 644.769
-513.499 582.701 599.308
-496.644 595.561 584.527
-420.809 633.529 605.107
-673.863 641.072 694.869
-655.629 674.089 699.573
-418.588 634.085 507.44
-678.822 655.956 690.47
-558.255 630.264 648.64
-454.834 593.649 569.304
-451.359 660.339 689.863
-501.831 631.002 584.723
-402.798 582.179 541.237
-489.36 601.885 645.696
-646.046 636.092 694.058
-438.259 572.678 472.984
-602.415 594.102 628.068
-664.191 648.762 674.283
-533.542 597.081 582.656
-647.355 661.063 668.387
-437.395 620.723 612.546
-526.636 589.089 553.468
-545.92 657.097 616.108
-490.238 602.157 649.179
-530.794 656.841 575.727
-513.57 601.691 539.344
-485.312 588.037 565.631
-469.679 673.695 669.646
-433.275 613.06 609.826
-664.511 661.695 678.089
-397.131 611.27 578.683
-598.311 620.33 670.979
-450.502 582.453 499.264
-465.1 575.671 560.95
-503.26 655.21 677.089
-479.654 676.586 654.564
-488.811 646.71 616.524
-407.454 628.156 534.654
-639.553 672.173 739.895
-583.356 591.392 628.679
-397.771 629.586 542.118
-526.584 619.298 674.233
-521.068 631.466 678.69
-502.38 627.912 590.518
-441.833 594.312 548.921
-471.604 614.629 663.26
-647.396 674.503 700.349
-428.509 579.961 503.206
-671.484 631.848 673.011
-408.454 604.644 504.492
-547.225 621.902 581.212
-413.248 574.549 527.292
-494.683 637.269 665.59
-475.475 595.406 562.753
-514.917 648.857 676.125
-442.122 587.892 503.262
-585.575 621.165 608.014
-465.121 580.904 593.067
-516.141 580.437 565.119
-514.982 663.358 652.788
-587.072 644.495 663.298
-634.842 677.123 741.352
-403.047 639.333 548.25
-587.045 617.504 613.456
-495.22 618.034 541.654
-665.172 635.339 701.239
-506.502 595.62 570.543
-396.187 577.955 527.45
-658.473 649.823 709.054
-397.709 606.158 558.437
-531.478 628.751 676.839
-478.493 609.199 665.746
-654.628 651.883 668.565
-415.083 591.818 561.478
-566.636 669.365 635.199
-522.327 587.114 552.496
-559.089 642.135 586.043
-423.1 617.342 605.487
-534.837 584.938 621.706
-528.052 609.979 618.53
-401.422 579.04 497.78
-595.894 666.079 641.322
-671.621 659.97 705.511
-481.707 649.264 696.652
-554.393 606.82 613.667
-477.487 648.339 687.713
-401.737 582.232 499.597
-621.93 618.558 625.926
-402.098 621.562 527.415
-392.69 585.964 538.848
-531.03 583.759 591.818
-504.486 647.171 533.444
-469.149 585.582 618.085
-546.015 632.336 607.526
-487.191 680.894 709.698
-473.614 591.975 631.293
-412.261 585.268 531.051
-517.491 653.372 674.065
-525.565 617.335 550.537
-481.217 642.712 623.104
-502.45 611.24 536.388
-511.821 671.093 660.342
-532.363 646.83 632.244
-652.651 659.899 670.817
-461.865 616.868 606.867
-498.553 666.757 692.44
-475.349 598.167 586.433
-569.428 652.267 658.482
-567.671 636.916 628.603
-451.759 587.356 516.74
-439.712 653.742 601.162
-456.661 630.684 618.11
-394.911 583.274 509.094
-632.686 676.326 710.9
-424.157 588.35 553.847
-489.239 666.556 725.923
-636.873 678.704 725.874
-524.619 588.628 633.044
-467.665 651.663 680.852
-509.412 631.343 592.461
-674.419 625.916 678.502
-443.465 593.82 590.997
-405.335 587.041 553.363
-465.982 587.003 545.199
-575.34 632.492 616.833
-549.222 664.172 648.187
-498.47 622.669 517.136
-514.35 663.163 583.177
-512.468 614.859 590.815
-515.632 615.522 545.613
-581.713 612.918 614.368
-436.765 610.233 616.175
-474.707 648.815 604.734
-635.426 614.227 670.581
-418.009 574.689 515.812
-446.363 650.39 665.109
-492.581 676.566 735.351
-474.184 630.887 628.988
-430.801 577.106 504.4
-475.412 582.194 580.912
-495.106 623.498 655.013
-507.461 670.178 647.368
-563.456 644.672 589.43
-413.735 610.891 510.558
-487.324 681.739 684.568
-454.985 595.236 563.783
-436.892 590.465 574.154
-578.541 629.112 589.153
-465.227 652.944 643.529
-552.054 658.724 621.095
-535.993 581.881 597.069
-424.983 608.019 483.46
-689.477 633.473 701.156
-470.409 583.765 617.451
-497.888 666.21 645.672
-423.984 604.56 478.082
-468.094 580.884 513.339
-676.327 628.86 681.856
-489.669 685.766 680.002
-437.54 642.78 610.301
-559.113 603.545 593.549
-492.921 647.934 691.572
-453.096 581.66 562.842
-498.169 682.677 663.98
-481.379 643.661 540.142
-470.216 593.403 595.865
-499.283 682.063 730.522
-665.98 630.331 669.082
-504.645 579.394 567.319
-533.389 644.403 630.009
-498.602 674.4 711.322
-668.252 623.034 668.912
-565.328 647.762 628.325
-652.144 617.478 658.452
-505.737 609.884 562.407
-628.911 633.121 638.182
-534.389 582.904 612.667
-439.268 627.471 677.329
-565.393 601.77 572.13
-596.346 631.674 623.129
-477.471 621.193 649.457
-546.137 591.479 637.271
-519.315 624.763 677.839
-471.416 624.579 627.148
-487.759 592.661 535.874
-396.057 603.729 566.665
-478.599 635.911 626.653
-561.817 629.032 644.679
-391.003 600.825 533.178
-430.185 575.219 487.349
-422.435 605.377 597.719
-487.872 639.815 535.56
-399.995 601.1 574.385
-457.996 655.794 703.538
-610.169 604.571 614.379
-496.513 641.405 523.417
-458.902 624.904 690.939
-544.21 654.944 659.657
-437.388 625.431 705.989
-551.815 604.942 613.377
-420.154 581.928 466.533
-567.09 660.168 607.082
-505.146 677.1 663.679
-528.72 599.141 583.949
-462.108 662.435 640.644
-590.84 615.854 628.293
-479.67 643.017 677.48
-639.026 621.931 684.192
-469.812 605.522 594.449
-573.947 619.007 582.908
-448.583 639.091 607.042
-552.088 664.01 625.651
-506.441 624.206 675.811
-424.241 592.223 537.495
-439.817 595.579 530.682
-510.356 635.063 543.138
-471.29 585.922 530.988
-518.367 627.577 677.039
-536.018 583.301 614.414
-459.265 595.317 538.875
-472.147 677.593 659.874
-407.615 637.448 533.654
-444.205 627.023 695.761
-408.767 579.425 511.575
-473.222 588.902 591.279
-515.335 627.046 675.147
-438.251 632.653 695.527
-630.818 615.96 646.442
-421.843 573.102 500.507
-637.411 616.283 671.51
-624.855 600.841 645.929
-547.946 659.905 637.134
-420.024 594.783 531.401
-422.182 592.284 542.172
-451.298 626.006 693.526
-495.605 616.895 530.762
-475.927 637.164 617.31
-572.258 600.371 651.207
-462.861 630.065 610.069
-640.829 627.481 652.327
-509.69 584.343 549.504
-614.319 677.163 683.499
-620.181 653.096 705.062
-631.337 679.136 676.057
-530.256 583.695 601.759
-401.871 594.364 499.108
-450.99 630.384 618.964
-555.374 587.209 627.565
-488.923 662.199 628.598
-457.767 599.181 558.293
-401.854 575.244 522.446
-408.132 590.559 541.755
-544.168 659.083 616.621
-629.602 681.762 665.101
-602.454 624.185 608.184
-537.493 629.229 619.533
-444.812 585.79 508.524
-632.774 677.821 742.945
-454.447 599.242 559.84
-559.271 584.653 616.198
-539.968 658.313 650.019
-611.38 628.808 614.69
-487.111 667.917 722.663
-535.84 646.393 631.533
-456.41 578.738 563.848
-499.497 644.698 539.441
-526.764 666.942 623.624
-516.44 672.415 634.101
-496.015 677.618 738.333
-554.708 601.068 589.36
-452.486 587.498 562.81
-588.837 621.453 641.387
-574.874 670.91 651.992
-544.864 651.36 657.937
-479.561 676.189 658.43
-507.696 668.987 683.783
-485.314 578.041 557.749
-691.759 646.875 701.044
-520.517 613.4 563.732
-480.519 649.437 629.262
-535.907 599.617 653.556
-463.479 594.01 553.191
-634.837 661.526 653.829
-430.889 575.047 509.72
-488.232 601.06 652.984
-614.994 676.721 683.658
-559.595 602.843 583.433
-430.847 579.64 519.534
-478.318 594.815 566.533
-440.827 608.549 618.65
-454.783 617.232 683.12
-425.713 597.067 550.657
-485.88 641.724 668.634
-491.644 597.222 576.469
-639.514 670.495 712.767
-530.021 647.494 562.701
-590.712 627.736 646.055
-633.559 678.239 734.381
-681.599 660.645 695.182
-524.153 621.444 609.828
-653.112 675.322 696.139
-516.659 607.074 668.688
-487.092 601.724 636.166
-649.369 644.743 661.595
-413.802 591.057 490.236
-406.73 600.187 496.111
-495.608 630.957 658.505
-493.67 633.838 655.122
-656.508 672.225 694.376
-532.169 595.445 554.285
-535.139 610.815 569.821
-622.529 678.322 681.873
-549.013 631.308 612.249
-581.919 652.409 658.992
-603.383 660.807 662.014
-547.598 585.059 618.508
-500.492 614.137 672.979
-550.772 630.651 670.438
-627.074 636.446 699.355
-444.195 624.75 622.794
-491.796 607.132 535.561
-442.513 607.722 594.186
-507.893 626.912 674.011
-465.705 639.755 653.201
-534.82 617.999 572.284
-556.707 598.949 655.806
-449.496 656.821 694.386
-516.229 649.791 550.601
-675.426 664.384 702.182
-413.743 590.799 542.993
-495.275 622.6 656.722
-619.008 655.623 633.407
-651.146 667.362 714.499
-637.74 646.229 714.491
-483.815 643.895 689.483
-486.644 586.546 554.658
-514.071 635.177 587.84
-489.11 657.87 610.017
-504.2 666.772 646.279
-388.087 602.778 544.126
-436.942 620.027 698.084
-614.075 607.108 620.311
-627.551 620.23 686.909
-634.946 662.269 653.762
-517.687 668.721 607.803
-476.819 642.708 629.372
-671.682 651.046 680.627
-573.6 669.689 639.525
-457.162 653.731 676.963
-491.655 637.056 550.562
-495.356 580.984 563.398
-524.563 667.575 666.543
-495.684 689.441 684.871
-466.305 577.411 542.644
-658.846 636.341 664.81
-524.157 637.474 637.571
-510.174 631.736 514.212
-467.746 647.075 658.192
-469.309 668.077 649.628
-621.809 645.014 700.094
-405.139 640.354 522.036
-640.638 670.781 713.402
-419.319 627.991 602.352
-677.246 643.957 685.671
-445.54 593.142 523.252
-495.968 631.344 550.771
-635.486 654.057 722.458
-592.233 613.677 596.244
-565.456 654.009 630.515
-500.345 644.258 571.775
-484.604 651.343 586.343
-398.797 585.46 536.311
-480.763 582.809 541.685
-464.715 648.878 670.024
-414.965 585.522 485.27
-595.919 606.641 665.203
-561.149 581.665 613.839
-547.956 602.931 558.39
-412.416 584.145 484.008
-458.462 578.752 522.749
-658.491 636.218 665.234
-575.057 621.03 599.073
-489.69 587.499 539.927
-398.266 600.819 565.8
-536.082 631.603 591.019
-570.5 666.3 652.532
-634.461 660.386 650.46
-586.97 650.516 659.137
-658.308 648.574 719.038
-395.028 581.251 503.756
-483.538 647.017 621.659
-480.713 646.536 685.55
-636.621 669.68 657.601
-494.173 626.685 527.554
-528.082 631.38 571.197
-598.24 643.546 680.928
-603.058 608.802 666.825
-519.58 612.67 564.598
-578.213 584.734 606.255
-522.699 658.871 668.708
-560.957 633.854 662.106
-587.69 615.6 590.83
-496.925 596.854 529.98
-572.51 637.362 637.326
-421.579 602.822 580.305
-404.539 629.131 528.024
-526.427 624.048 555.35
-636.484 617.152 650.782
-439.32 653.913 689.264
-592.44 619.776 620.942
-504.266 677.128 727.789
-516.17 629.028 552.509
-591.667 617.306 620.338
-586.618 616.738 610.774
-524.241 670.25 633.237
-576.577 590.517 630.974
-504.638 578.883 558.861
-451.083 617.008 684.485
-622.7 667.238 652.471
-536.607 636.879 633.713
-390.074 587.719 523.404
-490.77 651.945 613.148
-478.174 627.312 653.781
-474.433 609.838 641.148
-589.704 615.053 623.526
-507.206 627.199 682.026
-460.97 630.823 671.076
-400.44 615.498 560.211
-428.457 573.963 485.05
-489.759 605.745 664.074
-613.046 609.106 668.674
-550.118 635.517 669.155
-624.803 611.637 637.433
-543.685 658.994 627.033
-653.008 643.937 704.693
-527.402 582.206 597.864
-556.586 656.132 629.936
-614.782 667.069 697.763
-397.944 600.054 544.396
-427.253 596.34 583.866
-612.292 615.451 673.493
-439.951 619.318 611.351
-418.72 641.861 601.42
-400.135 629.768 545.626
-632.051 614.348 667.645
-468.406 578.829 522.582
-555.035 648.099 615.496
-470.604 671.684 658.905
-490.875 611.078 538.45
-433.898 623.783 615.579
-489.95 651.862 616.951
-579.766 636.671 665.912
-667.55 634.278 708.142
-545.161 610.759 570.004
-529.006 584.331 618.228
-593.522 624.406 620.991
-484.853 586.53 621.893
-405.019 623.407 552.504
-650.472 643.56 712.958
-474.474 656.017 719.555
-598.783 655.517 662.532
-434.308 574.107 477.968
-653.187 649.863 666.695
-500.711 600.273 646.738
-468.514 651.462 687.694
-501.156 618.796 540.418
-530.059 608.065 614.814
-466.273 594.73 631.489
-468.639 637.358 614.565
-464.407 660.719 654.067
-543.744 612.353 668.478
-484.362 581.457 543.354
-594.184 634.918 647.881
-415.603 572.108 520.643
-497.362 642.196 603.218
-551.524 599.537 595.686
-473.258 668.833 693.942
-506.428 655.676 681.004
-487.645 592.748 537.861
-507.843 603.686 546.82
-449.763 618.274 689.532
-518.722 626.167 550.392
-609.79 629.94 681.912
-536.627 627.225 586.935
-552.067 628.834 611.14
-488.724 602.68 641.092
-414.969 624.986 506.467
-662.343 630.666 697.936
-479.741 642.089 623.722
-542.924 627.574 641.769
-468.924 668.392 660.745
-483.48 631.285 591.943
-558.444 586.555 622.824
-429.417 635.097 609.018
-479.18 648.71 575.803
-406.725 609.665 528.059
-501.474 636.622 675.131
-412.357 575.183 504.727
-671.176 668.285 702.023
-481.956 643.87 678.044
-396.066 579.613 512.266
-447.125 618.252 625.087
-432.895 590.825 581.789
-452.198 631.777 658.083
-493.249 646.36 600.196
-400.523 630.772 569.431
-414.651 573.755 529.599
-428.087 609.76 612.99
-503.695 638.131 577.03
-451.981 588.053 583.018
-428.651 596.847 538.052
-561.634 589.038 629.075
-493.289 589.743 564.18
-627.595 680.495 684.978
-476.114 639.959 600.996
-477.231 647.635 589.333
-516.213 586.01 629.93
-494.86 592.041 552.331
-478.34 585.871 539.451
-604.367 675.019 651.751
-647.556 667.974 671.754
-521.55 631.458 564.145
-437.383 599.99 538.115
-437.16 591.478 544.747
-496.018 621.384 661.702
-483.928 600.139 637.674
-484.976 579.93 509.444
-522.937 665.891 615.833
-457.995 658.868 668.461
-632.369 638.358 642.951
-611.715 630.073 616.378
-525.116 586.051 628.085
-668.861 647.621 677.607
-488.213 621.217 598.606
-472.913 641.501 608.5
-419.413 638.865 606.761
-621.837 601.818 646.538
-462.191 666.236 694.334
-648.125 676.22 697.885
-445.427 596.476 602.506
-497.668 659.591 605.197
-673.718 642.334 693.006
-420.515 632.098 608.85
-466.816 633.51 660.278
-441.882 580.223 527.414
-530.196 657.245 658.252
-493.4 668.166 638.042
-632.599 624.999 688.05
-619.3 619.515 622.003
-502.156 611.168 673.687
-494.926 624.373 532.121
-501.365 647.89 539.876
-606.569 605.104 607.463
-483.087 649.504 592.871
-541.357 660.058 618.623
-404.695 582.806 509.096
-493.792 648.848 577.541
-691.49 641.788 699.187
-590.941 597.13 643.567
-676.346 647.446 693.392
-404.471 627.462 588.451
-471.322 631.605 633.072
-501.749 587.435 640.416
-610.111 660.788 693.709
-513.251 640.206 531.783
-580.369 630.641 639.777
-518.061 579.551 570.117
-531.233 626.808 683.624
-498.029 663.117 612.216
-493.03 622.195 657.003
-610.245 633.284 688.722
-445.837 651.747 674.693
-549.521 604.175 613.39
-525.666 616.25 670.85
-518.532 586.455 625.322
-588.01 615.4 618.15
-523.578 606.725 609.332
-516.24 670.671 630.396
-531.8 595.576 602.821
-412.461 583.401 563.642
-446.155 623.017 700.045
-503.595 661.867 690.64
-622.995 671.04 706.744
-496.473 586.246 636.434
-456.734 623.977 693.659
-519.941 654.493 568.669
-561.149 629.916 650.564
-623.317 613.916 632.668
-555.906 600.452 661.501
-540.355 643.827 621.322
-504.287 583.142 609.403
-480.25 583.897 590.588
-458.314 658.496 684.844
-442.405 624.176 609.204
-609.042 599.9 644.368
-482.59 638.705 550.317
-447.426 657.852 682.314
-564.947 640.468 588.219
-586.596 621.708 673.342
-406.117 604.309 529.661
-500.381 659.524 593.947
-460.469 614.933 678.438
-499.56 678.241 715.336
-524.838 600.414 659.435
-618.068 638.756 625.452
-560.575 587.712 622.953
-432.751 610.343 586.141
-488.9 602.786 535.869
-426.89 585.199 557.119
-492.712 678.717 663
-516.965 629.568 571.644
-633.482 674.075 663.589
-620.466 625.519 624.282
-481.978 576.193 515.563
-620.779 638.212 630.864
-672.866 661.271 709.208
-503.014 658.633 592.835
-436.978 602.128 607.34
-523.336 616.136 550.183
-420.67 573.427 502.696
-523.545 640.376 641.476
-424.595 596.88 538.776
-464.558 663.179 645.961
-502.706 651.224 671.226
-577.902 663.482 611.403
-617.835 634.385 693.25
-560.077 662.48 654.568
-393.076 595.355 556.851
-498.678 584.954 617.791
-680.945 659.261 694.279
-542.494 648.013 655.622
-609.792 613.019 667.224
-668.765 661.943 712.746
-545.7 611.582 623.842
-429.447 584.054 566.466
-592.341 623.901 598.121
-458.075 590.375 618.184
-426.543 607.653 601.241
-540.574 580.409 574.232
-642.123 682.704 683.164
-593.302 605.892 668.129
-613.118 650.001 694.18
-535.993 666.88 638.66
-494.761 689.489 680.955
-508.374 629.627 514.836
-479.056 672.325 643.106
-406.507 602.424 502.433
-538.213 650.955 608.074
-426.913 595.209 527.374
-471.235 591.361 560.05
-496.168 669.123 695.597
-539.429 651.012 636.05
-478.233 681.255 677.354
-456.634 587.115 616.395
-398.112 597.619 524.266
-453.948 581.836 535.318
-494.711 636.895 663.255
-395.539 580.296 523.731
-655.542 645.483 705.357
-552.405 601.339 587.052
-446.49 594.94 556.548
-591.99 629.125 647.74
-515.429 597.541 655.306
-498.315 585.684 623.354
-634.575 669.509 741.11
-419.912 628.672 601.122
-629.742 677.343 718.311
-688.113 655.915 701.96
-465.375 631.73 608.032
-481.435 618.447 678.709
-470.09 578.016 510.778
-400.638 579.565 503.793
-549.725 663.347 643.589
-515.845 588.76 574.614
-659.566 625.087 690.015
-657.316 633.64 664.105
-594.381 631.764 621.865
-461.923 658.289 693.95
-396.024 591.565 547.446
-403.709 583.399 543.668
-556.405 644.148 616.212
-387.443 602.576 551.818
-547.589 664.547 655.382
-478.955 615.103 652.287
-500.296 679.807 720.852
-628.266 675.939 695.376
-561.9 626.845 578.245
-663.844 663.224 682.179
-411.453 574.032 517.019
-475.116 632.752 630.323
-427.872 572.053 491.448
-659.754 632.237 699.753
-482.107 596.688 578.342
-506.42 628.235 683.115
-433.503 595.939 584.682
-583.01 655.104 602.639
-540.102 607.777 666.078
-516.438 606.292 597.401
-562.767 667.111 638.492
-444.773 629.525 674.779
-506.247 657.938 676.137
-545.104 657.049 624.792
-476.821 626.427 653.841
-492.921 623.153 530.087
-462.272 578.034 541.96
-640.56 662.64 727.539
-619.071 670.874 704.036
-473.537 668.918 641.502
-463.779 596.532 587.061
-553.157 659.198 598.884
-455.613 625.222 624.475
-424.273 630.533 609.034
-462.749 601.39 587.631
-486.161 662.238 639.707
-534.809 592.452 642.585
-669.523 664.675 717.327
-495.348 635.856 660.436
-648.886 678.312 692.154
-509.93 669.382 633.316
-591.466 665.914 623.065
-600.244 650.344 686.999
-500.413 594.881 549.79
-476.891 600.043 571.841
-441.946 656.798 692.044
-517.707 595.453 581.043
-495.934 594.684 568.012
-553.632 579.613 593.409
-605.14 663.653 640.959
-652.438 645.533 718.09
-466.38 586.729 541.461
-519.333 583.419 615.892
-483.075 656.027 710.847
-410.572 610.343 517.619
-447.567 589.357 520.781
-654.7 622.282 682.799
-645.704 641.068 657.116
-615.106 654.878 631.551
-476.767 576.614 511.548
-410.482 575.984 494.532
-444.792 588.912 506.066
-473.878 648.673 713.446
-461.441 669.352 686.303
-501.395 635.908 575.299
-414.999 611.55 511.649
-479.243 641.667 655.424
-611.664 646.564 620.623
-451.701 589.568 597.165
-610.969 608.567 664.503
-506.525 649.684 675.773
-410.17 646.938 535.977
-454.382 601.939 526.811
-584.464 586.37 595.356
-467.869 641.63 611.738
-474.062 680.675 663.582
-657.089 630.394 662.355
-627.244 644.456 640.179
-474.861 630.055 651.737
-409.224 627.031 536.73
-659.686 656.388 672.044
-540.962 620.678 555.248
-471.985 649.285 713.733
-463.439 652.317 652.389
-414.618 581.927 536.438
-473.161 585.889 593.281
-474.246 629.494 649.128
-558.943 629.748 638.476
-532.032 617.934 681.704
-394.132 597.992 549.888
-488.464 591.037 557.276
-446.457 633.66 673.388
-535.751 640.214 651.357
-413.266 580.931 517.918
-665.068 646.928 674.84
-651.413 619.721 656.393
-398.402 613.772 531.343
-459.765 576.142 531.416
-536.044 645.383 665.408
-594.434 666.576 637.61
-432.738 627.444 617.346
-499.468 677.577 663.023
-551.149 622.421 582.661
-553.853 655.177 617.271
-601.876 633.904 639.848
-475.982 649.198 688.002
-483.233 578.124 550.789
-615.119 602.92 627.136
-540.324 644.65 654.7
-476.221 609.395 664.173
-600.09 593.623 615.285
-454.976 649.447 608.301
-481.563 633.44 590.829
-455.342 615.808 607.391
-504.151 587.489 638.773
-502.178 664.68 652.353
-646.717 614.718 665.266
-420.111 635.715 604.823
-599.074 630.801 604.699
-509.992 629.059 524.91
-562.267 585.774 579.318
-451.613 614.064 626.668
-511.591 652.699 553.254
-671.725 663.147 693.811
-530.907 580.078 570.22
-522.703 606.136 579.667
-494.548 691.436 695.366
-395.87 594.249 563.96
-463.798 615.75 632.395
-630.701 607.345 651.933
-507.412 613.445 558.035
-664.606 631.396 667.576
-400.793 598.749 538.753
-559.416 656.49 594.671
-615.574 662.371 700.423
-468.188 649.957 722.271
-535.865 664.184 613.892
-439.446 650.966 606.982
-540.563 659.257 658.219
-555.655 581.627 582.403
-539.766 580.295 576.445
-552.124 591.849 567.754
-536.427 661.118 643.512
-398.225 581.619 536.872
-602.481 614.588 604.339
-672.398 666.835 695.35
-688.84 638.994 701.896
-484.641 637.213 546.356
-527.628 667.49 603.18
-531.461 584.262 610.205
-464.527 647.941 666.887
-425.121 586.709 521.524
-595.342 635.545 627.712
-496.49 645.347 562.435
-586.462 664.084 622.076
-576.236 620.231 584.227
-442.229 589.03 566.207
-526.63 645.997 646.793
-468.959 643.007 655.158
-479.867 584.159 609.787
-414.162 571.342 488.468
-425.865 588.157 527.953
-464.112 576.09 538.792
-620.089 608.489 632.041
-391.884 592.108 548.022
-402.858 629.224 536.622
-499.171 594.254 565.568
-505.545 663.736 648.397
-458.48 667.385 689.128
-411.14 584.257 557.4
-492.386 645.099 554.411
-536.058 631.113 591.659
-586.993 607.26 587.518
-522.69 633.113 562.475
-498.412 664.081 617.844
-469.593 633.976 611.451
-525.961 655.169 682.519
-629.683 677.326 703.053
-482.327 621.982 667.745
-459.057 579.871 562.16
-561.873 630.712 614.244
-458.009 577.488 484.224
-550.994 630.209 623.902
-497.346 601.11 657.459
-556.854 580.537 597.131
-523.625 656.26 654.486
-557.796 581.882 586.337
-650.358 673.019 679.321
-501.309 646.638 537.341
-565.026 593.544 637.891
-525.709 669.072 631.594
-659.458 633.026 693.383
-619.606 622.014 685.745
-446.169 592.231 583.798
-546.298 647.06 600.67
-494.094 624.747 545.343
-573.368 648.359 660.054
-542.262 605.924 662.149
-482.575 641.237 668.17
-462.353 633.402 617.441
-527.53 637.142 569.417
-537.456 656.331 587.01
-558.329 628.896 631.313
-503.056 594.181 546.866
-391.851 589.909 542.488
-504.158 578.33 562.831
-466.735 583.295 517.572
-637.627 615.949 650.06
-552.008 651.033 611.984
-440.216 620.898 701.856
-469.215 668.889 685.69
-570.484 631.661 641.869
-537.802 609.523 564.268
-496.542 628.996 659.125
-641.777 668.84 722.585
-580.292 633.635 622.004
-512.126 633.602 529.457
-492.825 580.679 548.444
-691.076 649.291 706.466
-447.185 605.694 591.844
-589.656 665.717 654.105
-550.962 632.782 648.419
-451.62 621.522 696.216
-615.606 652.308 700.955
-446.531 627.579 693.207
-506.498 626.767 527.144
-565.49 630.095 644.325
-581.335 585 593.975
-472.667 576.025 503.185
-666.62 630.937 703.736
-678.146 630.736 680.603
-491.941 599.379 533.735
-510.828 658.51 686.983
-502.649 679.188 675.648
-614.433 637.58 620.122
-397.643 632.449 541.592
-477.452 652.443 634.589
-495.081 648.387 573.876
-447.663 621.187 699.285
-474.357 635.765 643.583
-475.875 627.838 611.229
-539.19 582.813 564.294
-617.583 612.139 625.182
-519.72 646.21 549.082
-491.791 603.709 650.321
-616.763 651.511 629.685
-430.143 580.743 508.328
-536.532 581.536 582.412
-457.411 589.948 576.198
-405.596 622.784 529.83
-483.786 630.263 646.165
-451.857 579.263 527.746
-467.357 584.151 526.543
-470.569 651.438 637.812
-474.254 669.554 643.449
-506.129 626.294 673.524
-420.817 631.418 608.383
-501.595 586.369 633.807
-461.318 646.246 643.816
-555.079 637.558 656.938
-489.8 640.824 562.507
-429.156 603.539 604.378
-407.022 600.954 497.486
-432.326 629.374 708.588
-394.6 622.069 550.782
-517.788 640.595 551.405
-585.971 638.658 594.92
-475.891 642.053 613.217
-504.832 632.371 581.938
-486.117 638.324 538.355
-511.198 605.789 549.244
-531.834 636.446 631.14
-536.974 600.14 568.872
-399.644 582.942 516.808
-473.665 628.31 629.874
-519.124 635.264 582.805
-454.646 634.257 677.235
-586.432 630.001 616.206
-546.79 624.231 674.409
-489.005 686.011 674.736
-646.111 681.321 692.64
-582.152 587.506 590.298
-626.909 673.391 714.046
-663.259 633.787 701.983
-509.243 644.792 531.199
-608.104 648.694 689.437
-486.078 668.382 709.514
-634.429 679.453 669.555
-527.982 652.222 569.99
-463.123 630.126 667.139
-531.646 591.612 643.357
-450.121 656.187 683.365
-471.298 653.225 722.366
-628.796 608.126 655.304
-443.373 581.098 516.237
-522.87 668.372 613.338
-676.024 655.653 686.776
-588.765 589.636 615.358
-537.427 660.011 659.83
-477.488 627.671 594.615
-512.723 598.63 542.333
-466.547 575.513 484.191
-586.189 668.301 653.824
-501.998 652.387 552.143
-428.367 588.833 580.861
-624.533 600.971 647.422
-583.313 601.848 663.223
-536.328 598.737 554.22
-530.335 650.579 571.869
-631.406 649.158 711.086
-433.413 622.407 706.361
-437.179 615.096 594.867
-541.308 649.399 577.149
-545.49 604.845 612.134
-501.122 664.534 619.811
-451.714 632.735 685.758
-590.025 595.698 638.491
-459.252 589.068 533.65
-499.019 609.7 547.954
-634.229 629.612 643.985
-484.812 682.291 670.431
-551.827 650.519 586.546
-452.93 638.842 676.549
-603.893 668.966 654.576
-463.565 618.985 631.586
-391.033 604.127 542.319
-427.638 603.537 600.888
-491.228 634.513 654.578
-546.855 656.553 624.495
-406.855 590.085 537.81
-588.528 611.839 591.737
-556.927 657.417 627.656
-400.508 606.253 536.695
-592.034 597.077 590.504
-496.156 622.821 534.803
-485.566 620.987 600.632
-498.948 597.328 640.994
-465.18 625.903 624.702
-475.44 650.94 605.563
-645.856 645.873 712.501
-657.081 644.355 687.062
-434.775 626.238 696.957
-573.253 640.976 641.372
-530.241 581.732 606.096
-502.26 628.175 664.39
-507.718 585.963 548.065
-581.767 664.619 621.261
-405.395 621.379 523.993
-502.943 623.825 555.985
-561.801 627.039 598.603
-452.773 647.123 674.491
-470.223 651.146 696.993
-435.098 578.485 480.877
-691.667 648.121 701.998
-488.611 595.114 637.78
-467.431 668.395 658.487
-493.09 608.473 602.044
-485.571 662.617 633.254
-434.215 582.566 530.318
-398.535 629.887 542.041
-536.741 654.29 582.19
-554.076 598.613 655.235
-456.661 595.738 621.435
-639.504 664.403 734.694
-528.065 637.144 647.571
-504.308 626.342 512.285
-566.213 584.619 621.995
-595.625 624.432 600.388
-527.585 634.594 689.046
-464.689 627.939 668.321
-635.156 674.595 663.579
-631.723 610.059 646.084
-522.275 620.915 674.343
-501.6 666.334 688.533
-538.423 653.996 638.852
-439.77 645.169 676.012
-539.448 624.751 563.62
-399.92 593.646 562.31
-546.824 625.636 591.898
-473.674 632.472 652.108
-436.295 595.077 521.971
-628.011 666.639 717.2
-417.551 575.237 503.827
-502.95 653.818 677.231
-515.682 607.162 573.657
-564.365 651.239 589.475
-436.761 580.905 513.258
-475.002 595.901 634.52
-557.035 598.444 657.752
-500.226 650.269 587.028
-583.473 629.522 592.998
-402.322 578.441 526.818
-522.736 669.12 645.192
-497.509 670.406 727.722
-601.111 597.355 647.982
-645.388 616.607 672.871
-463.843 649.532 645.402
-501.877 616.399 597.168
-495.486 640.01 533.231
-480.92 641.614 539.538
-504.935 609.028 565.531
-480.285 660.154 635.249
-488.485 666.933 714.711
-604.457 637.904 685.051
-511.551 607.11 558.566
-648.619 665.777 671.982
-434.628 610.922 609.657
-508.676 584.581 606.718
-516.894 627.437 604.003
-410.659 579.381 535.783
-445.143 654.728 695.574
-551.694 631.759 622.161
-519.213 622.517 610.995
-545.781 660.359 626.66
-629.771 625.067 638.779
-472.122 576.546 516.974
-414.536 621.96 490.796
-480.06 623.064 658.833
-563.78 651.883 628.796
-496.486 612.057 547.603
-453.515 659.949 707.749
-498.519 612.607 548.749
-440.961 654.573 687.88
-476.55 646.073 680.332
-676.098 656.402 688.341
-399.669 629.34 538.87
-448.317 623.121 670.482
-551.864 623.891 644.393
-396.646 583.073 516.581
-453.889 661.551 694.434
-465.976 606.246 631.761
-418.55 621.875 604.886
-511.858 660.336 650.966
-511.503 614.77 599.141
-663.278 627.919 664.739
-579.561 603.195 581.602
-553.246 602.622 604.837
-485.102 653.361 704.984
-463.217 633.536 662.623
-540.964 649.935 634.024
-440.204 616.94 621.836
-488.114 621.949 596.602
-468.411 626.965 638.407
-493.446 678.003 729.537
-469.67 585.952 620.989
-501.495 679.267 723.674
-464.827 582.639 609.594
-452.325 602.231 528.688
-541.505 632.314 662.657
-456.035 656.81 663.434
-546.951 658.598 642.146
-462.971 574.55 485.691
-432.072 593.17 583.939
-547.36 634.24 574.875
-479.1 659.813 711.777
-592.11 640.989 600.72
-582.751 634.919 626.964
-520.569 655.847 571.954
-497.769 677.99 700.048
-452.751 611.97 615.128
-547.75 629.135 564.096
-485.114 635.617 655.287
-401.26 589.458 553.163
-500.559 598.728 554.772
-450.136 631.623 686.482
-438.388 610.713 593.545
-505.018 579.674 569.302
-502.692 628.005 591.264
-657.192 631.266 688.92
-465.637 635.491 652.021
-484.973 642.561 675.34
-523.656 641.57 688.616
-667.812 642.554 690.282
-418.638 618.455 495.635
-653.122 642.683 662.22
-507.118 628.283 599.488
-629.279 630.48 697.465
-451.36 640.918 652.803
-516.51 588.955 631.489
-520.555 664.358 657.891
-471.169 627.253 659.755
-420.414 593.083 538.467
-490.215 688.325 689.805
-446.726 602.661 618.346
-538.012 637.764 574.422
-446.665 648.432 665.064
-596.587 645.417 675.59
-443.747 640.914 671.153
-576.381 617.281 582.935
-540.488 599.873 567.672
-545.777 631.218 609.589
-643.897 636.317 654.172
-533.527 585.109 623.966
-600.727 658.808 659.152
-526.177 638.416 647.391
-409.758 627.189 595.084
-631.005 679.385 739.54
-517.463 579.212 564.654
-472.791 612.569 601.195
-626.422 655.341 711.001
-493.156 612.047 515.639
-441.005 598.068 522.491
-546.18 624.281 675.146
-493.304 642.954 523.986
-554.706 623.953 664.691
-506.4 633.586 512.624
-469.589 621.781 672.793
-485.737 658.391 707.154
-553.969 601.187 662.794
-411.298 585.36 490.967
-689.285 652.573 700.526
-643.904 620.847 678.022
-434.208 592.786 559.633
-513.988 632.878 543.709
-496.464 674.028 642.515
-619.787 676.331 674.765
-458.476 585.879 610.509
-622.72 663.057 711.661
-416.538 586.83 479.206
-543.284 666.003 638.547
-503.063 623.916 522.802
-494.367 687.706 704.209
-465.377 619.451 684.546
-596.338 627.382 672.102
-596.211 637.433 674.524
-482.08 645.663 554.298
-467.034 599.177 631.886
-454.639 658.992 670.337
-518.268 640.001 545.675
-397.32 627.119 565.795
-694.577 643.537 704.928
-579.863 663.987 618.967
-417.375 591.526 560.156
-507.922 670.15 660.182
-662.096 665.669 684.684
-463.996 633.394 601.534
-665.544 634.359 707.65
-600.491 658.357 661.352
-644.027 657.92 662.966
-531.527 648.022 645.6
-607.265 646.572 690.583
-417.053 579.321 469.859
-462.208 590.087 538.5
-451.786 660.703 695.351
-534.345 587.483 623.351
-422.005 597.369 475.645
-419.21 617.469 595.182
-420.541 612.41 600.587
-537.52 637.586 617.299
-627.02 619.022 641.456
-594.972 636.774 673.845
-588.884 643.74 598.034
-483.41 672.295 648.424
-516.89 656.15 672.588
-650.064 626.947 656.148
-462.109 640.796 647.812
-533.379 661.403 647.671
-672.97 658.775 705.313
-538.141 594.851 556.56
-460.04 585.645 519.213
-464.563 655.597 728.733
-504.135 615.436 614.494
-483.705 586.713 622.12
-684.011 633.178 701.026
-503.024 585.355 617.094
-493.809 590.731 638.687
-542.841 666.71 646.571
-438.134 636.128 677.641
-519.536 632.821 594.647
-487.893 584.99 541.839
-461.912 597.053 587.696
-429.004 590.76 583.381
-501.292 662.31 688.24
-624.864 673.402 655.856
-500.343 664.139 599.896
-644.16 656.917 726.451
-590.033 620.591 670.216
-464.592 665.286 645.832
-547.409 649.045 581.777
-561.985 623.359 578.969
-628.838 613.211 666.086
-522.841 615.76 670.786
-446.311 600.779 526.691
-490.199 648.602 585.087
-431.474 615.833 613.037
-592.323 604.873 591.023
-439.935 654.456 694.843
-576.882 602.286 662.875
-451.207 592.167 560.803
-482.756 642.327 685.805
-549.603 631.416 657.209
-493.894 661.87 615.503
-497.074 644.974 576.656
-586.062 600.25 660.238
-618.883 626.921 621.805
-600.956 672.318 651.303
-516.565 619.929 673.133
-507.183 601.112 652.713
-491.892 689.446 688.981
-589.765 591.777 594.31
-522.507 602.422 594.841
-497.278 584.674 616.174
-466.388 624.598 672.555
-461.467 642.48 664.262
-519.047 607.908 543.442
-562.918 626.213 659.518
-587.396 593.269 634.15
-441.058 589.921 536.966
-647.149 652.78 661.132
-451.952 644.352 648.349
-528.534 623.003 671.293
-562.529 610.674 617.169
-555.429 623.881 636.539
-644.573 673.696 705.041
-500.241 645.866 687.135
-522.923 642.869 552.493
-642.167 657.875 661.255
-439.189 588.537 509.07
-560.562 663.38 631.522
-580.969 631.171 616.718
-630.348 652.424 715.586
-636.947 673.379 712.623
-529.658 598.394 656.064
-392.53 590.693 527.413
-585.583 619.123 610.595
-646.266 639.271 657.999
-607.328 662.767 690.844
-513.856 620.785 672.734
-492.392 589.362 537.136
-477.228 674.217 681.842
-592.651 617.923 628.354
-405.043 579.437 528.547
-509.953 632.308 588.572
-450.679 583.263 496.277
-522.837 596.668 545.328
-620.932 600.331 639.768
-489.423 687.592 681.56
-440.451 619.442 701.543
-513.025 636.492 528.702
-539.872 636.288 611.533
-542.193 598.331 650.046
-490.352 578.88 565.306
-604.263 594.162 616.335
-487.858 603.869 643.273
-566.218 668.644 623.004
-613.729 608.085 617.274
-540.715 591.758 639.382
-467.163 585.888 541.06
-430.605 615.048 600.18
-475.772 637.81 591.646
-459.439 618.343 678.226
-559.312 604.595 593.696
-433.843 582.813 509.756
-449.37 588.239 519.344
-538.353 631.403 632.97
-492.245 581.124 608.622
-623.604 679.349 671.057
-637.163 656.018 721.516
-639.092 671.509 715.434
-416.734 573.298 484.912
-531.939 649.748 659.528
-437.646 608.471 591.532
-441.266 624.918 698.375
-436.1 601.286 599.124
-438.054 600.339 552.147
-548.478 590.039 634.649
-537.761 584.967 557.613
-457.691 666.287 692.501
-443.61 612.892 624.134
-496.378 633.222 548.065
-445.069 637.943 671.397
-565.155 666.343 621.345
-480.724 603.54 592.689
-601.915 648.95 687.899
-496.619 689.821 700.285
-534.519 587.02 627.588
-438.313 613.571 612.029
-432.789 597.661 585.666
-495.281 624.326 525.596
-608.836 600.177 641.624
-520.809 665.745 673.408
-432.075 584.888 528.633
-621.821 643.948 697.273
-662.172 626.322 692.817
-396.463 602.813 529.589
-457.234 628.946 683.584
-488.006 635.531 655.22
-615.701 673.031 669.535
-506.04 631.637 590.573
-493.813 578.151 570.622
-483.622 586.585 614.474
-613.228 605.111 620.222
-476.542 651.801 709.638
-456.283 654.592 661.263
-486.929 581.718 582.317
-472.46 578.87 542.674
-586.918 597.583 644.254
-549.896 642.245 669.396
-472.705 585.178 581.18
-472.8 650.582 705.606
-467.722 579.408 513.807
-590.959 621.094 595.952
-540.384 606.105 553.037
-542.762 582.333 613.373
-557.489 603.183 592.705
-484.647 643.464 535.079
-509.273 635.532 588.629
-497.407 617.754 674.471
-633.777 658.746 719.33
-486.031 578.821 581.046
-673.038 658.069 706.788
-493.55 632.767 550.912
-554.641 660.573 658.752
-408.988 638.039 543.029
-656.08 672.954 689.058
-552.93 581.888 591.801
-447.046 655.325 596.995
-437.786 643.312 609.037
-570.541 620.791 651.875
-635.898 683.639 682.654
-623.95 627.332 693.121
-451.651 639.926 651.335
-467.334 579.21 603.858
-471.416 583.667 591.447
-623.691 677.969 668.018
-524.919 669.314 622.318
-572.881 610.23 624.047
-520.008 636.864 566.657
-527.736 585.472 553.039
-555.597 618.7 635.247
-630.852 609.601 652.716
-507.734 672.752 660.692
-465.841 577.215 565.816
-638.483 679.481 700.42
-446.072 602.924 543.834
-411.125 584.44 564.589
-544.32 601.854 581.276
-512.402 630.703 685.204
-540.324 648.012 624.766
-524.525 661.542 654.727
-683.235 657.161 695.928
-525.673 582.098 570.247
-547.639 619.703 669.227
-657.82 619.064 659.105
-429.992 594.252 526.799
-513.602 669.867 666.192
-628.153 638.626 638.483
-511.545 610.059 612.237
-602.725 668.01 650.93
-558.114 601.752 595.812
-398.461 624.116 539.337
-502.057 663.365 606.265
-487.936 664.991 636.438
-419.453 641.798 508.32
-540.436 641.438 570.88
-466.437 602.429 584.955
-474.464 616.409 660.057
-399.969 582.916 541.174
-475.86 579.675 536.003
-433.357 640.36 611.372
-449.731 602.199 589.817
-494.815 615.628 532.099
-486.714 686.269 686.357
-550.713 646.019 577.761
-531.032 608.916 619.434
-615.538 596.295 639.615
-478.547 576.047 552.407
-600.079 594.467 627.148
-490.885 605.179 539.025
-564.838 661.585 612.123
-596.007 626.616 622.679
-424.311 596.851 531.05
-536.341 638.418 614.977
-398.119 622.349 535.748
-567.765 583.619 589.042
-621.944 675.568 662.193
-529.443 629.934 564.989
-514.026 604.923 570.897
-559.141 580.887 611.592
-484.343 621.216 600.136
-465.679 588.715 543.083
-392.094 621.931 546.376
-617.877 609.78 625.965
-489.178 588.142 620.466
-463.062 662.979 644.034
-562.053 613.526 630.766
-497.935 671.836 702.04
-602.678 591.347 618.384
-535.803 601.871 570.061
-492.401 578.383 557.469
-497.051 622.745 551.761
-659.766 615.568 669.428
-521.707 644.883 548.196
-422.274 601.096 590.7
-574.818 669.62 635.784
-633.843 681.446 725.767
-453.42 595.64 619.842
-458.475 600.522 554.091
-602.484 635.592 675.519
-393.643 587.36 524.566
-472.48 646.525 675.381
-428.756 573.195 501.492
-467.96 652.569 724.595
-431.625 605.823 606.791
-391.659 589.96 544.455
-446.578 628.597 692.728
-458.078 590.324 542.553
-492.138 609.44 519.183
-614.135 606.203 658.651
-435.678 585.151 569.248
-501.245 638.676 561.069
-659.27 652.129 726.553
-507.954 640.184 683.805
-446.98 607.005 624.946
-631.514 608.608 647.887
-505.666 612.148 554.661
-515.065 626.163 548.724
-444.224 614.673 605.433
-604.551 666.488 677.645
-680.977 633.266 700.669
-403.437 633.291 584.124
-392.081 583.995 522.626
-647.156 632.626 657.846
-526.874 670.532 634.861
-566.202 629.982 625.165
-523.497 668.808 625.686
-534.173 632.079 596.183
-635.967 617.849 674.072
-460.034 646.642 600.148
-459.098 659.993 711.866
-610.649 655.37 622.532
-607.935 616.678 611.451
-518.762 611.207 544.086
-531.874 631.676 686.834
-512.143 585.207 629.933
-479.6 594.931 637.638
-548.931 635.69 665.891
-597.775 595.347 644.244
-673.606 623.983 683.603
-565.771 654.421 595.858
-446.417 622.73 673.137
-575.961 590.566 583.018
-647.138 662.779 720.574
-416.211 622.409 604.574
-605.718 665.353 649.361
-439.379 627.591 680.884
-537.038 655.457 681.406
-537.353 662.554 610.377
-556.565 615.712 570.462
-525.428 596.945 653.962
-515.996 645.723 539.106
-403.381 612.666 528.392
-553.139 585.166 618.1
-551.833 625.779 595.03
-534.894 663.402 643.973
-459.312 666.453 674.149
-450.201 602.975 547.435
-473.141 627.887 626.762
-587.845 593.27 636.582
-514.353 598.011 541.052
-461.736 590.059 538.796
-499.8 581.347 599.384
-628.316 624.31 639.926
-588.215 597.992 644.189
-648.245 665.541 712.298
-467.699 577.856 549.043
-499.928 688.893 705.622
-459.869 627.492 681.588
-522.108 584.82 623.881
-606.682 632.497 674.802
-544.616 629.418 564.827
-529.245 630.356 686.738
-515.065 671.192 636.592
-589.743 615.05 628.956
-560.721 658.217 637.832
-656.987 647.552 698.355
-420.581 604.012 592.737
-457.71 647.085 671.154
-437.425 621.998 702.063
-417.818 641.513 510.285
-637.915 659.47 657.649
-622.112 654.873 706.515
-520.965 655.12 659.939
-476.435 644.153 541.188
-432.223 579.736 506.795
-497.301 668.378 644.353
-432.792 576.761 486.772
-595.926 667.591 652.713
-463.772 622.81 679.874
-505.449 607.111 535.383
-465.558 650.083 717.697
-522.484 641.847 635.51
-548.988 607.982 666.161
-521.79 611.034 580.872
-559.812 610.461 625.359
-581.837 634.703 665.175
-492.842 618.698 523.806
-490.653 684.338 681.777
-404.699 603.253 504.425
-540.987 629.853 657.991
-611.74 639.164 617.734
-669.343 668.27 698.042
-480.171 654.996 625.035
-447.611 631.765 666.227
-573.358 596.017 643.929
-390.158 587.625 515.125
-421.63 581.247 510.838
-654.334 647.764 725.666
-500.685 679.448 691.736
-488.167 617.823 676.624
-484.424 588.452 598.164
-601.853 641.73 682.186
-464.383 635.326 615.593
-538.016 656.396 637.583
-528.099 582.93 601.227
-475.351 674.679 651.199
-553.77 662.039 614.323
-657.139 627.644 662.587
-473.359 634.563 645.495
-545.271 654.529 651.723
-438.362 651.967 695.651
-493.387 646.403 599.902
-491.695 641.601 681.175
-478.6 609.15 668.97
-517.476 611.15 601.363
-601.326 596.14 610.931
-541.846 601.598 611.182
-667.422 619.681 676.528
-535.436 636.879 688.173
-560.576 631.678 621.713
-542.654 645.805 595.739
-476.626 651.833 594.07
-521.652 650.862 679.27
-505.463 668.053 630.558
-554.959 624.859 638.847
-628.299 682.358 705.178
-473.845 663.966 701.936
-488.417 603.53 638.785
-424.618 572.435 503.918
-489.161 602.125 647.466
-493.697 689.6 676.228
-571.204 619.946 597.486
-545.761 584.105 619.022
-433.139 630.269 706.774
-417.862 573.584 493.775
-512.329 607.365 569.258
-502.566 623.881 667.451
-491.038 602.393 659.874
-454.101 587.521 582.395
-669.371 635.861 706.021
-397.144 609.864 560.975
-515.908 646.875 680.114
-503.272 653.689 681.148
-478.175 643.553 541.835
-506.511 591.577 644.71
-587.077 633.798 594.993
-540.36 630.559 564.98
-465.518 635.632 599.782
-462.502 628.933 671.039
-444.555 581.285 527.612
-503.003 629.601 591.024
-477.751 670.367 690.692
-507.853 606.878 567.147
-585.968 641.203 665.306
-530.496 583.813 560.685
-518.41 628.488 598.429
-533.496 649.373 671.145
-475.089 641.381 654.053
-447.703 620.701 625.364
-504.381 610.926 538.992
-487.659 620.892 669.222
-452.99 602.76 545.076
-451.888 588.223 595.731
-659.476 615.664 668.376
-545.964 603.426 609.087
-456.511 588.649 580.818
-443.048 621.632 589.472
-502.587 602.601 663.739
-562.919 633.695 625.69
-543.551 600.652 575.933
-595.734 590.669 615.247
-405.706 619.947 538.907
-564.956 664.361 617.119
-671.52 629.03 695.577
-464.527 641.276 641.228
-603.652 626.606 677.078
-434.705 602.636 546.869
-593.581 671.943 648.927
-441.193 649.516 690.069
-564.054 669.999 632.361
-559.431 584.62 617.448
-454.694 659.873 704.419
-500.47 648.954 570.659
-669.612 622.507 675.988
-506.558 619.252 542.985
-470.741 618.362 637.197
-403.561 628.899 531.953
-493.419 650.695 596.595
-615.072 600.759 623.756
-504.738 621.889 596.756
-617.725 607.377 625.816
-666.797 635.573 705.105
-660.067 615.137 663.035
-616.251 604.48 625.881
-602.369 593.924 616.127
-517.381 664.216 588.596
-654.182 677.743 698.88
-553.307 635.952 575.609
-647.044 655.379 664.65
-675.244 661.691 690.001
-533.952 641.892 650.64
-472.256 666.062 639.986
-522.764 581.046 570.598
-405.171 615.638 524.869
-500.956 662.749 692.386
-513.671 609.839 587.959
-564.84 626.142 660.063
-451.169 635.531 656.53
-508.588 584.015 603.88
-516.004 657.63 569.867
-690.394 641.013 701.794
-445.6 615.667 682.146
-440.933 605.198 617.564
-692.967 650.331 705.983
-461.93 645.166 659.609
-430.114 597.801 549.135
-557.509 613.805 632.417
-486.594 668.958 651.483
-457.747 633.087 615.898
-470.536 641.559 613.923
-547.939 646.155 678.388
-474.801 587.304 583.21
-442.199 630.052 676.281
-497.666 604.449 594.621
-457.47 581.909 603.862
-469.26 651.03 687.455
-607.762 643.272 690.104
-487.364 638.86 656.824
-462.919 662.387 709.261
-475.446 662.44 703.261
-492.826 668.896 714.435
-453.68 639.287 650.477
-499.308 589.362 541.739
-496.745 646.481 580.445
-538.652 662.547 614.255
-622.819 678.07 681.577
-513.485 668.75 604.277
-407.076 573.258 491.158
-396.027 625.298 556.975
-559.759 617.75 572.982
-403.009 617.352 539.435
-648.296 648.576 721.235
-404.507 584.126 535.583
-521.8 664.11 586.682
-467.954 668.014 656.317
-403.644 631.009 529.391
-533.781 581.225 564.816
-528.986 603.111 660.088
-461.141 590.467 542.709
-469.772 654.967 635.241
-396.336 583.17 528.22
-443.797 580.078 555.155
-540.369 643.972 628.504
-440.518 594.112 589.895
-541.076 626.76 678.835
-541.145 638.494 661.241
-666 653.506 677.472
-449.171 600.683 581.639
-443.919 643.556 671.721
-490.493 609.494 514.801
-514.89 599.708 560.446
-565.987 628.196 638.652
-392.263 590.087 530.124
-505.989 608.16 537.27
-517.76 656.018 571.417
-603.737 655.458 688.116
-518.424 640.454 539.926
-490.891 637.414 552.7
-497.981 599.298 530.844
-446.222 611.524 624.698
-482.492 671.724 704.143
-632.873 630.224 642.298
-539.215 636.25 576.91
-535.56 611.361 621.101
-513.192 600.906 661.535
-535.318 647.353 646.801
-450.355 592.808 603.148
-650.767 647.928 694.252
-504.75 623.292 596.456
-655.054 621.902 678.729
-628.021 670.1 716.924
-514.063 647.095 547.149
-448.581 588.938 558.376
-568.181 644.519 630.282
-554.139 628.856 629.556
-531.638 641.644 687.957
-474.296 594.056 585.818
-509.44 660.327 678.776
-408.165 578.017 518.604
-415.836 571.095 488.362
-406.169 577 491.576
-428.122 623.226 613.613
-489.408 588.822 634.07
-464.101 581.552 597.477
-606.923 680.017 651.609
-575.464 653.401 603.693
-445.571 642.01 666.128
-503.631 630.999 516.812
-492.788 599.353 639.278
-535.398 599.5 583.052
-545.318 613.481 623.741
-496.537 668.201 635.407
-661.325 628.407 664.942
-616.355 620.683 622.434
-434.926 639.613 614.256
-480.815 676.918 658.825
-474.08 594.583 561.945
-567.341 608.853 602.237
-549.454 642.9 579.638
-473.008 648.025 677.48
-652.833 610.242 663.037
-560.355 631.458 580.118
-491.397 666.354 646.402
-570.639 663.685 620.224
-609.172 666.246 687.611
-484.02 580.125 548.721
-449.796 619.458 625.758
-687.614 647.248 701.834
-463.168 591.614 626.691
-606.711 650.859 690.901
-578.835 632.538 623.942
-421.782 586.64 515.633
-593.699 624.965 620.339
-408.959 617.399 522.988
-675.359 638.605 700.295
-476.339 576.263 503.986
-576.464 600.41 654.936
-585.303 624.146 645.686
-541.128 621.009 577.194
-482.892 580.567 508.321
-495.139 665.524 645.402
-506.1 637.509 537.086
-484.141 638.117 552.924
-420.83 600.574 594.892
-539.088 628.242 658.036
-691.342 641.538 705.62
-441.835 621.314 678.817
-469.272 613.321 665.239
-402.768 579.158 498.696
-405.53 643.661 523.661
-423.22 596.012 540.537
-466.22 578.35 601.247
-527.276 653.663 684.817
-669.367 665.811 696.255
-474.14 650.616 688.428
-638.663 624.392 689.779
-413.879 633.547 501.997
-542.719 596.875 649.429
-475.157 665.481 697.097
-610.703 674.724 680.832
-569.689 594.123 641.424
-435.708 624.453 619.8
-558.465 665.719 645.795
-501.016 639.437 525.485
-507.476 632.768 539.082
-532.516 605.355 574.573
-501.918 652.82 571.9
-668.75 640.015 698.351
-489.274 654.055 700.756
-498.936 673.607 735.851
-443.378 590.939 538.141
-515.364 640.221 541.692
-472.882 625.691 628.575
-600.804 635.693 629.664
-502.681 635.915 672.267
-494.99 618.38 521.034
-476.304 658.35 709.936
-505.594 657.669 582.911
-476.704 586.064 554.417
-561.695 614.29 633.629
-451.271 650.151 607.242
-404.324 639.326 548.608
-442.798 612.115 624.301
-567.558 656.102 659.294
-486.24 681.954 703.062
-613.343 660.586 636.515
-617.827 610.157 624.776
-556.763 587.978 621.878
-502.45 681.931 723.095
-561.387 620.379 638.12
-525.952 621.457 673.215
-671.88 637.298 704.738
-555.16 632.835 615.64
-491.769 666.548 644.785
-635.746 671.238 715.536
-595.192 614.631 599.289
-449.757 641.471 681.855
-499.674 684.438 672.293
-484.333 660.657 631.401
-524.679 601.372 660.075
-575.52 590.032 632.476
-518.531 582.997 553.699
-414.725 629.952 506.713
-489.529 587.767 565.145
-493.303 634.529 657.537
-466.336 619.591 684.629
-518.318 631.754 689.341
-429.19 634.035 613.981
-420.662 592.293 523.048
-461.618 648.693 650.345
-529.601 666.73 616.798
-473.196 646.005 663.771
-541.16 650.74 651.606
-693.094 643.8 705.305
-494.206 587.31 628.817
-677.92 627.901 693.633
-638.687 644.729 713.293
-514.52 603.831 539.82
-476.13 638.595 651.529
-535.569 634.661 562.443
-492.416 605.569 529.77
-578.901 623.36 671.278
-462.128 582.713 568.199
-548.664 631.297 667.364
-405.715 635.818 538.127
-492.381 601.329 521.268
-474.884 645.864 668.04
-584.59 665.478 625.202
-635.881 677.514 720.939
-437.198 582.906 544.203
-483.948 660.87 705.976
-453.884 663.797 696.622
-523.224 642.813 643.022
-512.211 593.791 585.307
-483.107 666.249 642.289
-622.645 629.04 695.16
-420.54 612.099 485.092
-425.393 603.363 599.167
-668.658 647.569 675.124
-511.115 586.09 628.867
-628.097 650.082 644.619
-480.413 588.988 541.202
-418.847 588.619 555.278
-511.848 627.335 516.322
-483.637 606.757 598.987
-531.156 653.079 574.946
-623.963 654.511 641.012
-649.902 642.196 683.71
-433.439 589.476 559.806
-655.229 630.367 696.483
-431.914 648.318 602.621
-511.988 632.6 565.69
-488.514 639.35 580.939
-565.409 632.496 613.177
-616.217 673.906 696.605
-593.091 633.207 671.946
-439.217 575.622 481.984
-558.53 579.546 592.214
-540.54 624.768 582.661
-477.939 614.203 648.047
-539.74 630.936 641.36
-420.341 590.33 579.041
-422.663 618.71 598.183
-473.691 589.865 583.105
-498.148 637.193 569.618
-585.637 631.643 616.072
-596.069 629.51 642.108
-497.397 613.897 550.411
-469.146 638.87 650.056
-517.057 637.985 583.239
-528.56 655.957 581.915
-472.049 599.472 588.922
-497.955 670.922 739.199
-421.733 598.731 580.422
-658.555 629.198 698.834
-502.546 677.994 681.863
-555.401 647.309 611.338
-449.526 594.007 613.783
-644.328 617.841 674.892
-491.453 684.726 665.117
-484.896 643.571 537.349
-492.847 610.755 539.065
-630.374 667.783 721.137
-505.543 668.926 631.083
-466.066 643.072 641.833
-413.714 571.967 527.26
-499.47 610.058 593.986
-392.599 584.013 524.2
-443.937 584.589 532.55
-608.525 595.602 631.749
-474.741 648.608 679.504
-555.93 663.119 609.166
-580.356 632.466 592.857
-407.087 577.46 536.355
-528.269 643.055 557.381
-448.728 637.933 656.993
-556.208 586.246 619.86
-483.991 608.014 652.32
-608.43 636.561 688.971
-573.274 651.584 595.043
-543.724 612.386 629.76
-594.262 591.119 601.589
-440.835 609.289 603.988
-679.013 655.039 701.105
-399.511 608.008 536.887
-569.928 653.914 652.287
-437.756 632.858 694.024
-672.793 636.057 675.086
-518.876 610.072 610.416
-435.745 612.207 602.282
-572.203 635.869 641.978
-583.68 598.301 583.186
-503.47 678.922 673.455
-405.08 638.176 547.76
-675.633 627.775 684.079
-441.918 578.417 477.341
-396.939 629.005 556.622
-538.229 579.283 579.131
-561.576 590.077 632.09
-608.229 671.086 672.38
-407.516 609.203 527.521
-524.838 640.78 643.087
-449.879 606.438 600.233
-649.53 648.549 664.584
-626.569 674.38 715.074
-399.423 625.265 582.085
-511.042 650.663 550.937
-594.119 607.829 596.988
-492.119 592.683 531.345
-550.948 624.802 672.222
-457.817 620.282 673.145
-500.277 649.049 556.933
-518.028 652.964 559.451
-568.982 583.71 615.686
-624.482 625.057 689.321
-688.024 653.627 704.672
-539.412 662.335 649.075
-636.72 623.269 648.963
-414.873 641.685 591.329
-466.249 629.211 666.916
-422.587 643.845 602.197
-554.495 632.706 661.757
-465.599 574.814 532.955
-560.221 627.015 644.456
-658.707 624.042 660.467
-453.298 603.754 541.681
-652.225 652.428 728.977
-489.836 647.736 570.614
-474.349 643.774 591.448
-439.482 630.923 693.432
-658.003 662.06 722.434
-433.57 626.01 698.277
-483.608 590.819 635.702
-477.863 614.018 673.842
-406.01 631.664 549.803
-488.476 682.965 670.113
-630.562 672.378 722.947
-548.929 583.554 568.519
-453.744 621.096 672.071
-656.092 622.436 685.707
-517.545 658.954 655.575
-427.593 594.344 531.643
-449.717 599.795 575.172
-639.393 683.237 689.992
-589.712 666.235 628.385
-632.018 675.234 713.437
-445.701 640.321 685.041
-454.323 620.407 675.712
-447.07 583.194 504.43
-493.648 623.815 524.646
-602.961 608.468 603.28
-572.352 610.005 618.942
-487.66 639.511 532.588
-509.686 621.254 554.696
-545.037 654.415 615.587
-463.872 590.381 542.909
-667.981 635.676 699.641
-428.297 586.32 512.451
-649.264 634.941 658.504
-524.867 639.337 639.076
-426.615 633.83 608.978
-577.111 615.303 582.71
-542.666 605.088 616.561
-538.455 655.581 649.997
-399.374 607.332 574.596
-466.876 654.46 683.261
-455.628 579.299 554.074
-631.853 672.731 657.488
-498.661 630.371 660.102
-531.41 597.478 653.08
-392.276 584.045 521.707
-442.324 639.607 685.167
-505.921 606.379 666.316
-554.025 649.694 586.188
-553.31 589.05 632.428
-498.801 684.778 719.663
-634.531 681.31 691.564
-570.862 662.867 617.654
-568.144 625.58 582.541
-625.63 680.578 688.336
-458.171 576.23 527.325
-614.889 629.286 619.221
-453.466 583.504 511.799
-410.235 608.92 497.819
-520.737 612.828 548.637
-398.821 631.556 569.266
-543.322 638.618 599.162
-542.563 643.494 666.707
-514.848 613.262 589.469
-540.007 646.42 652.223
-604.056 668.19 657.905
-509.348 599.866 548.568
-631.281 641.302 702.203
-682.568 634.616 689.856
-499.875 588.846 638.885
-572.067 605.606 575.975
-485.744 677.457 684.586
-545.818 660.706 614.388
-402.056 621.905 586.46
-485.906 677.822 717.97
-500.129 611.665 566.307
-511.876 660.861 656.376
-549.183 622.372 564.172
-571.261 612.482 598.757
-422.252 578.58 503.159
-422.181 594.502 532.113
-494.462 582.227 595.829
-397.952 613.194 575.267
-535.322 616.87 671.519
-590.232 633.958 671.769
-629.434 647.245 705.374
-614.099 609.446 662.925
-616.59 621.226 620.094
-537.109 628.445 624.081
-585.076 635.983 643.854
-536.606 623.873 673.76
-629.463 636.407 640.329
-538.003 634.841 635.717
-509.463 665.316 681.493
-433.242 588.054 573.225
-547.861 630.039 657.03
-484.506 649.862 582.706
-546.107 606.311 572.206
-445.733 649.167 689.899
-502.52 686.667 709.941
-412.49 580.359 519.786
-498.404 648.707 594.615
-566.152 662.638 613.611
-426.018 594.02 543.964
-557.63 599.263 661.938
-465.967 577.133 548.573
-468.815 584.66 616.696
-421.146 577.244 467.902
-601.397 634.884 640.623
-650.974 639.618 660.791
-502.826 677.714 728.517
-681.721 629.527 691.987
-575.058 610.343 607.642
-669.205 626.241 692.047
-534.88 638.39 575.231
-548.075 646.892 672.815
-397.537 615.227 542.26
-467.467 648.164 602.064
-632.392 672.238 731.91
-531.424 635.954 645.388
-531.229 651.185 573.905
-399.774 580.772 531.248
-454.397 661.407 679.092
-475.131 646.356 611.593
-679.295 634.715 682.663
-665.239 638.394 671.442
-554.671 664.91 645.007
-468.13 577.72 549.293
-462.767 655.755 698.307
-547.102 626.616 611.358
-551.941 654.527 613.976
-502.059 669.28 637.054
-627.62 639.722 638.961
-559.936 635.609 582.465
-622.482 604.966 654.778
-461.344 662.813 666.944
-479.071 590.193 596.296
-556.943 664.389 650.653
-467.064 652.681 716.619
-524.809 626.068 688.624
-469.274 579.038 521.025
-495.629 691.092 693.825
-516.793 611.546 569.247
-509.95 588.998 632.81
-655.444 630.922 697.589
-477.306 642.196 633.239
-523.053 667.108 596.556
-436.634 595.61 585.127
-442.26 639.552 672.174
-673.718 631.536 705.995
-484.649 584.619 614.85
-411.216 640.617 516.12
-540.686 615.922 626.386
-635.841 626.591 646.87
-521.156 600.627 598.408
-648.365 631.086 656.486
-508.762 650.07 544.264
-397.112 620.912 566.566
-605.697 665.27 670.332
-617.708 611.263 622.817
-507.033 637.594 536.517
-552.301 624.027 571.055
-597.161 622.218 624.75
-522.945 583.16 607.962
-485.335 578.725 559.968
-576.201 648.93 596.173
-522.499 613.464 567.732
-415.475 585.75 543.227
-502.628 664.839 649.132
-625.112 636.521 636.894
-569.941 582.495 588.159
-506.283 598.78 657.74
-539.665 623.528 652.939
-598.393 634.313 628.301
-638.622 642.342 707.319
-599.381 654.717 670.197
-449.348 645.412 678.764
-606.55 626.589 677.916
-495.391 587.861 542.604
-547.99 661.717 598.034
-440.821 623.119 706.146
-689.445 653.811 703.659
-510.664 617.731 594.788
-558.408 664.827 615.481
-601.232 658.796 681.2
-558.481 604.967 607.154
-422.751 587.867 530.068
-466.881 621.055 627.315
-646.169 642.404 694.028
-591.531 633.191 671.26
-591.88 638.844 631.408
-408.111 582.8 488.838
-511.369 671.825 661.133
-576.144 591.43 638.219
-608.071 598.27 632.03
-480.428 651.484 634.289
-509.94 588.764 638.754
-460.029 652.354 672.165
-493.445 578.408 572.677
-602.113 625.952 672.44
-553.682 663.449 604.733
-467.574 628.207 637.332
-505.57 611.596 671.078
-483.287 660.403 623.122
-593.404 604.371 591.737
-414.687 592.504 491.966
-443.405 577.727 485.909
-612.865 675.91 657.686
-661.984 635.681 692.452
-595.259 640.637 667.547
-445.076 636.026 666.8
-645.01 631.808 697.908
-449.806 589.584 517.262
-617.531 636.325 623.383
-519.873 603.557 544.746
-523.987 588.157 632.73
-403.068 599.461 511.254
-528.502 591.271 639.534
-597.639 646.35 669.659
-488.528 581.841 544.1
-521.496 621.996 614.08
-411.826 640.142 544.855
-406.819 637.847 548.35
-408.716 580.683 533.66
-454.203 659.251 707.41
-535.329 643.045 649.993
-488.039 651.317 617.206
-487.256 586.118 560.016
-457.254 602.259 627.913
-597.966 636.468 644.725
-457.154 637.419 669.599
-452.312 581.079 560.714
-478.662 649.77 689.696
-492.815 612.918 603.835
-507.916 627.057 675.004
-494.822 637.257 530.137
-469.617 624.426 638.267
-493.78 588.04 548.343
-651.072 641.297 659.882
-532.85 631.425 684.056
-587.568 595.394 637.725
-524.778 650.962 562.934
-507.586 656.777 674.743
-670.507 666.982 706.299
-445.61 646.71 610.289
-570.904 583.031 590.477
-525.024 642.095 646.588
-565.253 625.486 641.687
-427.956 603.48 581.273
-559.184 586.2 626.906
-606.363 656.383 625.313
-410.888 609.901 518.804
-438.886 653.261 695.489
-427.722 602.761 474.127
-617.762 616.893 674.582
-398.275 605.242 540.806
-602.39 660.398 681.401
-655.841 657.013 671.589
-649.443 658.176 667.786
-405.345 582.924 542.655
-656.882 647.559 723.037
-539.52 622.481 630.863
-600.453 617.815 669.079
-495.622 647.412 591.689
-572.796 663.509 617.513
-646.074 661.741 666.856
-654.723 611.366 660.44
-518.143 594.245 585.165
-583.956 671.281 641.083
-421.241 573.251 518.268
-397.184 618.279 544.137
-487.046 676.51 725.873
-533.534 625.458 680.277
-555.708 599.428 655.581
-654.33 655.176 667.896
-520.073 654.699 656.922
-512.807 637.094 543.172
-642.53 645.465 686.788
-512.604 661.721 672.754
-409.631 578.624 536.828
-396.994 627.886 547.557
-473.965 633.607 631.57
-628.14 621.296 685.269
-517.84 642.64 538.092
-407.804 576.956 503.241
-542.17 597.296 604.943
-478.489 576.3 510.119
-566.755 647.121 628.927
-435.158 614.37 600.254
-397.884 622.204 561.244
-431.648 626.611 708.535
-603.901 663.283 663.004
-454.042 630.909 616.812
-418.176 613.787 492.362
-458.424 617.221 607.611
-522.276 670.597 646.359
-464.014 582.566 519.421
-458.051 667.955 684.006
-616.347 664.467 651.745
-484.43 636.518 653.094
-462.317 623.056 662.761
-621.56 641.56 696.081
-435.796 584.111 507.811
-513.506 667.013 608.187
-400.615 578.77 502.391
-514.764 604.132 563.75
-439.066 624.367 699.357
-437.859 583.81 501.082
-534.257 602.353 658.549
-639.17 611.409 657.138
-519.808 599.607 658.308
-609.321 601.883 614.021
-446.77 586.388 532.355
-452.091 598.886 591.358
-541.618 623.043 581.754
-573.375 643.554 593.056
-581.794 638.463 665.208
-460.1 577.757 535.371
-465.437 655.935 654.151
-429.167 611.513 607.853
-456.751 622.689 695.73
-537.432 664.359 636.789
-617.713 656.38 635.904
-420.783 615.552 491.1
-443.002 617.038 624.115
-509.578 635.133 568.626
-532.103 587.479 629.568
-514.686 661.74 596.306
-476.048 583.331 584.896
-428.059 578.211 503.043
-589.232 623.703 596.675
-441.43 603.423 615.389
-531.09 603.967 575.176
-495.817 580.536 568.068
-498.14 659.039 576.576
-569.99 598.632 648.195
-441.022 623.405 702.122
-521.345 667.927 627.891
-632.871 668.083 735.513
-636.297 670.812 659.615
-558.924 662.935 613.486
-592.736 601.472 663.34
-457.839 634.37 616.925
-389.835 598.766 552.691
-466.637 665.071 695.691
-518.169 608.081 606.606
-395.883 622.939 539.653
-460.553 579.697 521.678
-542.217 581.054 603.246
-471.929 574.815 509.08
-632.86 674.495 653.999
-427.509 601.433 581.082
-490.872 591.188 541.644
-440.69 592.597 575.219
-489.214 650.306 596.482
-672.957 661.754 708.338
-463.718 588.088 547.291
-586.031 601.427 662.044
-483.37 633.279 651.576
-654.367 647.679 708.247
-454.194 661.596 675.456
-492.091 647.435 692.637
-493.869 658.458 603.049
-435.399 622.343 684.736
-547.133 582.482 566.529
-451.976 651.079 665.521
-656.149 656.061 731.272
-496.085 587.591 626.226
-504.406 590.413 642.462
-529.526 587.449 625.399
-618.932 668.337 653.13
-505.961 610.846 563.406
-541.68 618.027 558.651
-561.282 627.639 658.685
-399.491 580.645 499.908
-470.301 591.781 559.968
-399.254 587.317 547.144
-420.953 593.167 531.164
-661.515 650.067 705.19
-526.817 606.454 615.094
-553.953 610.183 665.486
-525.964 582.524 583.062
-475.184 651.574 712.55
-500.932 672.595 735.564
-511.036 595.034 541.474
-548.659 629.162 615.808
-614.455 641.58 692.445
-493.103 645.33 557.905
-468.468 577.381 541.372
-459.948 640.315 606.275
-400.814 575.544 526.728
-402.372 628.642 555.362
-534.851 649.012 683.894
-631.13 637.728 699.76
-561.678 625.882 662.338
-620.482 667.243 652.872
-494.771 681.922 665.444
-566.606 641.208 626.54
-502.074 666.417 624.957
-485.36 589.362 539.687
-594.296 669.239 651.838
-532.519 618.389 672.807
-520.878 667.535 664.345
-497.359 593.83 570.891
-470.731 576.417 555.809
-550.466 627.072 616.357
-496.086 607.62 599.552
-428.583 631.493 611.385
-652.7 629.68 696.818
-553.802 639.117 609.551
-615.042 651.153 628.87
-523.763 581.358 565.668
-676.779 651.758 687.432
-430.435 600.79 548.272
-539.686 617.746 628.03
-522.264 660.82 656.219
-492.979 583.186 613.23
-502.951 625.272 519.049
-561.256 639.754 622.841
-610.428 672.493 651.952
-499.664 597.541 583.054
-528.949 667.446 597.742
-441.752 649.15 674.281
-555.327 628.6 619.008
-612.451 671.908 652.303
-490.177 636.76 665.622
-390.297 604.775 543.05
-430.256 632.152 613.637
-450.634 595.667 566.808
-506.789 637.043 508.175
-543.476 623.152 678.327
-523.637 610.87 548.261
-619.72 632.209 626.984
-604.779 653.541 618.036
-463.284 652.644 638.319
-464.487 655.936 684.025
-436.137 639.341 611.016
-555.897 581.478 604.278
-534.484 632.492 600.847
-427.964 584.292 565.454
-670.009 647.696 695.841
-461.229 608.016 606.093
-453.175 632.339 685.066
-504.326 603.473 662.344
-598.76 652.77 610.247
-527.23 583.947 554.006
-596.21 645.172 673.978
-481.832 674.152 708.354
-569 639.901 629.072
-470.775 602.512 633.655
-631.687 676.607 729.095
-602.883 619.383 673.254
-571.629 631.698 647.155
-442.711 637.196 672.803
-443.783 604.696 588.002
-407.811 574.231 490.197
-665.105 654.537 674.007
-538.982 662.37 609.037
-541.078 582.468 610.984
-399.802 598.007 529.241
-604.992 623.925 610.049
-515.38 669.102 649.465
-664.751 615.76 671.078
-613.481 653.871 695.172
-663.734 671.09 693.813
-525.63 589.386 639.492
-583.744 662.38 618.332
-471.931 622.909 667.7
-442.576 611.905 623.569
-485.831 631.269 590.755
-476.955 575.728 514.899
-625.028 604.729 649.814
-561.032 598.348 570.864
-588.952 632.564 622.766
-603.637 645.586 686.192
-621.532 674.759 703.502
-407.5 582.975 560.956
-524.481 662.508 663.396
-405.578 639.338 533.525
-626.157 668.784 653.31
-524.721 626.524 574.809
-450.555 641.53 650.235
-435.011 633.498 690.768
-573.879 669.356 651.649
-491.227 592.399 539.287
-479.894 649.205 689.827
-496.732 630.891 530.946
-562.866 589.311 631.856
-447.246 601.565 573.339
-686.83 650.08 700.735
-461.435 663.07 646.146
-399.541 612.805 534.882
-577.447 669.851 643.278
-455.063 584.415 550.332
-468.816 597.723 562.389
-649.322 614.086 659.127
-631.355 679.008 692.073
-625.855 603.816 641.826
-537.285 640.675 596.722
-576.028 601.072 659.293
-401.521 593.017 541.72
-544.136 633.1 680.493
-441.646 591.475 550.642
-491.178 617.286 671.192
-584.307 613.349 627.819
-524.786 607.166 617.505
-508.302 651.519 554.675
-481.969 589.352 540.05
-476.76 639.159 602.902
-521.994 669.154 665.462
-583.827 587.414 613.185
-489.166 686.404 701.191
-459.662 641.322 667.115
-601.702 630.737 635.308
-645.975 630.085 656.203
-473.785 583.983 615.013
-484.85 641.325 693.858
-502.461 591.229 539.042
-535.67 634.737 599.799
-471.051 637.791 593.59
-465.881 651.033 640.197
-473.493 634.426 605.316
-507.087 656.36 673.715
-609.901 677.592 651.321
-470.786 618.051 641.701
-532.058 647.816 566.817
-595.453 608.655 598.747
-557.055 602.751 612.228
-572.971 638.524 636.882
-431.424 626.77 614.77
-423.155 575.224 490.794
-396.204 599.735 524.421
-529.57 599.743 579.728
-529.224 668.145 637.698
-421.222 605.456 599.417
-432.549 601.762 531.98
-519.799 590.206 581.48
-666.2 639.499 692.679
-546.522 615.024 669.773
-562.775 610.177 583.553
-515.277 610.415 612.879
-440.42 650.833 603.633
-504.817 580.671 582.485
-430.093 638.216 612.414
-527.215 656.823 682.645
-463.297 653.354 655.949
-627.824 621.809 636.361
-488.219 582.291 545.729
-579.948 596.215 640.16
-546.483 624.694 580.68
-537.598 599.163 565.143
-506.274 608.886 537.752
-486.408 640.182 579.706
-668.544 650.011 678.46
-455.017 647.929 606.625
-483.35 630.041 643.713
-569.772 648.735 635.923
-388.496 591.196 533.43
-555.613 625.343 646.344
-448.303 653.049 675.311
-493.707 594.545 637.801
-525.363 586.165 631.339
-622.691 619.098 676.358
-515.344 606.124 540.384
-513.813 613.504 567.674
-409.695 588.131 563.065
-478.523 649.83 589.052
-628.542 618.317 682.897
-514.041 607.481 669.384
-560.18 585.555 576.968
-501.725 612.587 596.004
-585.619 614.463 585.21
-560.075 631.245 578.333
-551.008 657.098 597.715
-401.898 609.192 529.385
-504.431 599.185 534.535
-591.135 639.057 643.977
-412.476 589.726 541.833
-553.338 650.861 587.334
-585.98 653.913 604.152
-476.912 651.421 602.997
-607.823 608.547 665.996
-559.67 618.089 587.292
-400.712 579.289 515.696
-618.349 656.999 642.851
-605.786 675.506 653.808
-579.407 616.216 637.635
-486.843 657.603 609.753
-500.388 608.61 532.346
-475.753 587.588 617.938
-527.905 665.532 605.742
-495.371 671.035 703.359
-495.731 688.436 674.771
-506.411 629.528 675.423
-580.292 620.304 676.051
-508.819 623.897 510.635
-544.591 603.319 555.967
-463.053 664.627 660.978
-508.33 658.587 594.656
-524.22 600.877 583.533
-506.405 589.381 575.533
-572.201 584.94 609.098
-564.606 583.618 616.985
-409.686 581.211 530.654
-516.327 616.658 548.238
-609.494 673.07 682.358
-449.364 590.763 586.506
-417.567 587.833 546.81
-568.697 634.753 630.74
-660.327 672.261 691.351
-576.859 616.713 669.798
-493.905 616.957 530.637
-543.198 610.393 625.224
-428.302 597.799 542.283
-545.477 666.228 641.571
-668.194 642.85 673.627
-431.954 601.477 544.43
-635.094 674.661 711.721
-507.806 665.252 620.916
-446.014 581.122 514.317
-612.357 673.047 663.371
-634.649 678.406 695.444
-442.12 607.749 597.595
-452.046 655.772 673.177
-546.463 586.572 626.972
-392.702 608.24 545.361
-508.059 605.264 537.308
-446.315 584.584 494.407
-513.094 630.039 548.639
-517.861 634.286 587.32
-469.479 673.354 665.791
-454.515 641.026 648.899
-426.308 573.777 501.08
-607.755 626.823 611.633
-449.14 653.937 674.609
-539.988 638.585 626.216
-509.192 606.515 565.616
-418.124 573.48 489.816
-585.209 598.801 642.317
-462.576 640.484 654.636
-449.358 604.384 593.763
-493.951 614.902 674.008
-652.976 614.587 660.357
-474.957 645.315 661.628
-474.68 653.15 635.722
-458.233 645.148 668.065
-553.796 641.275 578.563
-495.839 617.601 675.443
-645.16 662.978 717.917
-447.607 616.173 677.279
-452.429 658.498 692.477
-564.861 633.067 627.164
-450.335 588.303 519.216
-453.913 646.213 650.715
-447.162 591.172 591.676
-400.693 628.836 566.126
-598.721 629.106 624.899
-494.461 641.626 684.308
-453.906 607.944 610.276
-489.611 594.72 581.891
-464.809 670.767 663.688
-491.214 667.711 722.628
-499.105 607.93 594.207
-408.069 619.433 539.819
-600.197 653.33 684.047
-511.453 621.87 590.002
-492.59 598.9 637.426
-680.32 638.184 701.176
-532.131 596.555 651.398
-608.972 676.41 654.003
-510.298 670.264 636.676
-649.736 655.945 664.066
-568.112 654.099 659.122
-527.797 645.962 685.807
-634.829 611.607 647.166
-523.062 583.069 586.595
-527.703 644.906 631.288
-424.861 589.26 577.448
-491.232 681.336 665.695
-548.286 628.777 618.025
-446.752 603.305 589.666
-469.657 644.902 639.085
-519.884 583.572 605.688
-403.155 621.713 534.927
-639.996 647.786 650.586
-539.385 596.034 592.377
-526.96 661.53 586.426
-665.046 634.564 669.034
-462.634 583.193 597.111
-626.407 629.335 634.384
-508.91 645.606 682.039
-461.61 601.569 577.817
-569.866 659.882 656.187
-508.311 611.907 551.873
-474.166 635.338 637.662
-662.473 669.792 690.828
-445.569 578.976 531.159
-519.173 580.716 565.416
-524.246 610.096 667.537
-584.77 613.313 586.18
-446.457 648.409 685.982
-496.18 688.124 706.977
-418.796 578.7 468.755
-465.183 649.897 711.449
-505.386 663.152 685.379
-603.211 593.786 622.614
-543.082 623.62 649.231
-528.441 648.224 569.055
-684.579 637.366 701.523
-422.318 587.628 528.039
-461.943 614.904 683.854
-425.596 592.339 539.482
-523.846 583.54 614.146
-503.383 614.234 552.338
-508.596 598.576 655.976
-508.535 583.863 583.837
-405.382 576.653 515.293
-613.883 625.113 685.235
-437.742 610.235 614.318
-443.177 657.528 693.347
-537.614 649.516 681.44
-478.209 578.129 521.68
-515.352 649.449 548.715
-436.007 596.182 586.132
-488.832 583.905 543.072
-652.47 616.711 669.244
-563.321 584.977 619.584
-468.864 574.324 525.929
-517.501 607.879 600.568
-400.68 587.737 564.59
-572.663 600.258 648.038
-469.235 574.093 524.217
-453.815 649.595 675.804
-473.406 581.771 612.286
-488.797 648.22 571.306
-541.552 587.481 557.528
-410.316 590.888 539.793
-642.41 647.697 654.502
-407.882 639.787 534.414
-479.134 621.184 602.774
-409.318 608.332 514.346
-648.086 620.506 682.325
-610.858 651.265 620.022
-438.592 580.324 513.644
-458.066 642.186 667.045
-566.081 637.156 628.94
-572.979 627.038 665.857
-446.793 580.56 487.751
-408.029 624.86 593
-450.611 637.385 605.648
-561.667 617.065 639.405
-475.706 645.792 611.895
-495.2 676.966 737.024
-564.383 616.473 573.104
-586.064 657.435 656.864
-434.589 603.56 595.904
-449.58 600.628 556.471
-611.518 641.879 692.757
-659.414 647.793 705.52
-495.682 691.357 686.519
-417.159 593.41 576.645
-530.011 655.554 577.253
-526.189 667.343 602.043
-508.969 657.101 680.039
-468.039 672.08 667.118
-459.197 603.63 533.201
-497.23 670.724 635.301
-668.562 624.989 672.881
-584.629 596.892 646.868
-613.246 603.172 621.975
-496.82 645.493 563.102
-520.449 609.257 582.496
-489.26 619.947 669.972
-465.766 596.214 578.136
-644.836 664.474 666.251
-557.574 625.688 574.205
-459.21 631.278 673.377
-485.768 602.179 591.933
-517.444 642.523 555.449
-574.888 592.195 582.263
-661.811 666.966 709.176
-589.273 588.595 620.391
-505.405 666.261 623.191
-466.214 651.31 717.098
-554.14 624.719 635.078
-538.015 595.803 648.882
-665.296 665.3 714.937
-625.094 602.307 640.399
-542.88 631.035 566.581
-495.331 633.235 661.691
-491.109 600.931 590.32
-543.551 633.993 598.373
-679.21 659.651 694
-483.875 644.142 530.804
-579.331 637.158 664.121
-570.376 617.506 667.803
-429.302 607.837 608.34
-514.343 610.297 612.92
-626.456 644.264 702.002
-599.105 593.215 624.602
-632.446 682.635 724.917
-502.739 642.996 686.933
-526.168 637.412 570.15
-644.818 678.485 678.159
-658.476 646.034 691.679
-440.504 640.827 686.762
-450.253 646.139 652.275
-514.705 637.063 582.989
-406.774 631.604 534.805
-629.389 679.636 669.876
-497.04 646.766 689.214
-588.695 589.071 624.553
-568.476 631.557 629.614
-653.852 675.487 686.45
-557.921 618.827 571.612
-466.099 589.67 546.515
-524.584 584.855 620.49
-529.805 618.017 553.171
-650.859 674.93 681.351
-451.223 600.477 620.659
-515.216 584.535 622.149
-470.249 635.731 647.16
-508.633 613.882 617.377
-606.357 610.756 606.526
-450.97 634.092 613.959
-510.864 668.685 628.411
-534.208 588.337 555.978
-631.192 679.223 728.8
-543.398 656.028 610.647
-500.31 673.95 738.759
-604.4 666.879 656.229
-433.657 597.48 530.636
-558.798 607.124 588.803
-508.682 665.906 647.067
-473.126 652.246 699.407
-450.833 625.518 668.632
-613.565 674.915 653.779
-409.769 637.693 585.575
-465.106 633.648 612.344
-509.164 620.652 603.676
-500.657 610.738 672.327
-603.587 664.015 658.85
-448.572 638.174 682.195
-433.765 572.809 471.979
-447.367 586.999 543.447
-572.398 635.941 635.546
-426.567 591.585 529.219
-466.901 585.049 621.632
-528.769 657.075 679.293
-542.291 603.565 556
-564.387 588.638 627.682
-663.578 658.004 676.845
-639.975 644.037 653.089
-497.345 623.427 526.062
-462.389 629.992 671.949
-481.755 604.834 589.097
-577.544 622.595 641.992
-524.492 644.277 554.364
-467.655 601.701 585.671
-471.845 621.604 630.537
-612.783 668.809 696.404
-471.399 649.926 675.121
-618.704 650.195 700.778
-603.891 672.89 651.951
-451.891 653.66 686.569
-482.039 646.938 591.877
-394.72 605.896 534.813
-609.814 616.834 673.827
-407.976 612.854 527.776
-522.315 650.786 665.45
-510.675 581.197 551.314
-415.29 580.943 484.396
-556.933 580.754 591.312
-549.043 635.907 661.155
-546.632 588.86 626.925
-426.856 573.651 504.97
-480.747 640.971 653.804
-448.657 621.082 696.115
-470.776 576.09 562.019
-660.111 640.708 666.434
-601.446 596.523 644.611
-504.3 583.647 608.95
-476.599 636.141 609.762
-631.933 628.772 643.336
-488.238 602.714 647.403
-574.93 628.883 639.815
-505.057 625.725 600.8
-491.661 587.293 568.353
-608.123 667.005 685.3
-480.926 577.69 509.096
-482.939 631.323 589.522
-630.468 671.238 732.291
-456.462 657.869 670.708
-400.51 629.509 572.838
-453.429 587.109 516.068
-561.583 661.915 604.163
-666.672 631.931 700.221
-541.234 651.856 677.382
-512.327 601.652 580.119
-537.199 609.636 664.94
-477.746 675.152 650.012
-550.544 612.706 626.492
-437.389 601.495 534.131
-515.705 601.888 583.471
-474.999 630.76 631.305
-679.614 653.64 697.246
-507.882 591.137 542.928
-471.795 592.296 629.432
-508.159 670.138 647.007
-455.558 603.176 627.883
-498.371 587.25 626.695
-523.642 631.733 564.429
-418.58 576.535 480.251
-438.114 599.046 541.451
-473.002 574.57 561.111
-548.909 661.848 604.523
-519.822 663.147 656.812
-557.958 622.815 644.937
-667.366 648.376 675.092
-443.953 606.447 621.505
-441.843 603.102 614.252
-522.605 642.785 688.46
-474.641 583.457 591.038
-540.91 648.925 616.005
-567.276 591.423 578.807
-567.304 626.259 585.909
-666.412 618.528 668.537
-591.658 673.337 649.568
-657.612 632.072 698.375
-529.498 631.178 583.67
-411.621 579.765 534.668
-487.825 595.906 573.883
-540.043 594.457 555.949
-475.103 658.182 711.469
-643.408 659.922 728.554
-573.001 648.315 642.645
-404.948 600.665 518.864
-581.499 590.308 630.046
-399.039 607.486 539.151
-591.483 612.269 666.56
-500.329 590.218 640.612
-609.873 635.318 692.326
-656.759 654.458 670.473
-427.897 578.981 519.854
-438.699 598.034 589.603
-488.523 619.917 674.737
-553.622 657.086 655.402
-546.242 648.989 676.496
-666.367 656.198 680.821
-446.219 598.373 616.748
-489.405 596.401 534.347
-499.093 627.96 518.227
-583.545 612.892 618.588
-490.524 604.804 515.82
-674.431 624.111 679.304
-625.996 661.118 713.814
-411.036 645.252 515.347
-481.532 663.334 639.763
-496.285 636.242 551.467
-660.305 650.961 718.098
-562.435 618.728 655.94
-679.696 636.118 681.974
-426.891 595.712 581.952
-542.434 625.021 645.356
-410.856 615.268 503.125
-480.377 646.319 698.219
-584.29 605.097 665.983
-428.546 599.737 580.083
-459.403 664.382 669.28
-402.769 633.482 534.94
-590.731 591.634 626.974
-493.561 596.126 579.274
-593.813 631.692 621.481
-496.595 622.344 537.233
-630.895 681.121 675.831
-540.992 600.077 569.777
-632.464 624.639 643.997
-562.367 658.264 658.541
-586.187 636.666 636.794
-464.497 643.367 599.772
-461.166 669.647 678.396
-476.628 664.123 637.75
-630.552 671.716 651.117
-482.491 655.371 618.044
-618.023 601.904 635.906
-448.815 589.665 519.791
-493.166 676.761 737.179
-569.679 653.026 651.906
-502.719 639.172 567.269
-507.068 665.931 597.42
-523.441 667.51 602.779
-608.854 671.592 652.154
-441.112 590.676 518.517
-510.633 605.04 538.642
-446.225 652.44 692.827
-462.817 592.661 551.835
-669.903 640.579 703.856
-485.97 588.693 566.202
-679.887 661.601 693.147
-564.473 609.817 606.057
-507.213 604.894 588.865
-511.244 670.324 638.926
-654.161 675.73 701.483
-448.27 640.858 653.622
-474.465 585.314 622.53
-475.275 682.585 668.413
-531.539 608.587 571.405
-461.419 649.056 651.081
-460.876 664.627 696.445
-402.553 631.068 528.739
-403.649 601.564 503.016
-585.512 628.888 644.913
-514.85 666.948 656.949
-553.319 622.161 569.33
-679.059 635.898 704.528
-401.905 579.337 505.893
-456.586 660.98 707.698
-682.676 640.921 700.596
-639.283 628.448 695.444
-582.82 633.16 633.014
-628.787 676.773 662.023
-628.463 646.061 703.893
-596.541 602.06 661.801
-581.996 589.33 588.727
-453.463 631.712 681.27
-461.629 599.732 566.995
-509.949 589.694 575.981
-481.819 577.619 573.293
-390.526 589.641 522.521
-470.666 615.671 673.757
-673.253 653.164 697.772
-473.743 610.928 644.002
-425.571 583.393 571.979
-510.225 584.008 620.811
-524.755 645.008 685.374
-636.554 679.455 697.508
-445.605 624.286 621.351
-479.948 675.123 679.942
-523.944 632.967 584.944
-461.923 590.91 625.438
-496.619 684.514 717.667
-462.543 637.102 606.287
-582.325 645.185 661.531
-621.476 648.52 637.484
-519.453 623.992 675.964
-612.546 677.328 682.08
-541.063 634.639 684.869
-520.332 610.418 546.158
-598.509 649.592 675.997
-551.297 627.378 572.913
-448.274 592.008 604.078
-615.796 649.013 627.099
-465.702 585.828 530.46
-468.702 582.096 578.059
-434.37 633.256 616.887
-412.113 646.621 532.264
-485.767 604.276 653.217
-584.951 634.342 627.072
-547.891 628.038 652.436
-497.613 657.875 576.158
-463.09 595.296 587.149
-618.008 653.567 700.536
-427.132 593.789 551.995
-532.93 583.775 581.811
-524.557 630.027 567.959
-497.667 672.153 697.734
-482.912 673.428 695.502
-434.59 596.239 552.137
-610.732 674.705 661.535
-408.384 585.729 540.371
-503.34 624.309 666.306
-641.34 644.533 712.143
-451.93 578.995 486.117
-557.209 583.511 581.767
-452.289 604.677 529.72
-466.975 580.151 520.147
-438.669 599.486 555.431
-672.607 630.753 694.426
-583.649 624.572 587.142
-486.498 650.219 612.29
-552.188 658.738 623.522
-607.936 659.633 691.152
-485.493 588.76 560.798
-447.275 599.814 568.587
-578.62 646.196 596.077
-553.252 664.455 639.581
-454.492 598.65 564.601
-478.483 581.379 536.097
-427.953 597.96 545.605
-543.16 651.877 681.771
-449.253 653.209 666.733
-633.446 675.147 703.9
-446.955 657.249 694.316
-601.284 678.613 651.398
-494.146 642.902 525.108
-425.753 593.864 529.557
-538.03 656.097 620.22
-521.802 627.405 677.808
-458.698 599.915 598.326
-430.714 598.175 584.184
-515.54 596.906 543.661
-541.862 652.329 601.765
-534.854 600.183 573.638
-535.37 602.14 660.376
-550.995 620.902 634.404
-599.527 655.532 673.133
-567.158 617.08 576.554
-579.851 593.161 632.22
-534.687 624.852 609.509
-598.924 648.625 667.49
-483.254 624.19 643.088
-685.511 648.536 696.094
-495.19 636.463 667.686
-553.376 626.55 631.984
-516.483 633.961 560.437
-526.013 580.112 565.603
-479.594 676.708 657.51
-569.811 600.689 574.848
-454.478 660.939 689.723
-576.039 624.146 603.488
-596.693 600.756 657.109
-622.463 675.098 667.67
-452.863 620.854 695.871
-498.56 644.774 541.275
-451.871 637.866 680.76
-428.332 590.02 558.998
-448.134 625.405 695.567
-487.586 614.472 606.511
-621.496 665.609 709.799
-600.639 656.701 677.771
-544.806 651.821 662.759
-436.151 601.403 554.51
-488.054 636.496 656.488
-559.362 620.93 573.788
-649.776 670.736 677.842
-594.445 594.851 644.035
-568.607 621.417 666.906
-500.215 651.446 551.687
-444.425 597.118 605.133
-424.75 619.961 607.02
-570.572 658.75 657.708
-484.329 630.462 653.528
-493.875 608.151 530.112
-530.04 638.027 630.309
-575.223 583.319 610.798
-398.777 620.294 568.887
-539.901 634.353 683.004
-586.431 664.638 621.695
-601.789 635.485 637.46
-633.774 678.106 730.822
-545.855 586.611 625.667
-475.341 682.029 674.497
-545.235 644.851 680.895
-462.496 613.483 684.893
-498.759 648.911 539.439
-521.958 659.591 660.996
-615.318 678.047 677.494
-420.369 573.821 505.838
-569.992 655.063 600.425
-623.305 612.431 667.26
-429.701 602.146 592.527
-458.036 657.578 664.492
-453.139 649.598 606.543
-434.693 637.262 681
-453.752 581.96 493.854
-656.347 637.146 664.588
-438.94 624.493 704.222
-520.059 638.194 561.828
-612.035 604.586 616.19
-464.968 636.218 650.208
-489.902 584.412 543.035
-567.678 625.2 642.408
-479.802 663.806 701.391
-416.615 638.548 601.975
-502.911 632.727 584.375
-455.293 660.21 681.068
-459.392 600.944 561.769
-484.893 645.214 551.195
-402.378 633.212 591.066
-565.288 580.926 606.614
-460.916 642.636 660.579
-635.195 619.511 682.202
-439.983 625.112 620.515
-417.985 648.666 532.051
-506.511 627.971 515.422
-444.76 582.439 526.499
-529.117 610.644 665.851
-642.023 660.475 728.663
-469.795 664.385 637.761
-618.675 670.967 700.223
-496.572 649.969 693.575
-663.594 666.768 714.846
-451.621 657.236 678.688
-571.542 620.093 580.601
-590.52 597.802 588.321
-554.131 662.187 658.844
-644.56 643.096 656.049
-431.643 615.022 611.79
-637.155 614.48 653.861
-605.444 665.31 659.531
-609.727 640.194 693.874
-446.703 584.302 504.563
-466.492 592.386 590.041
-561.612 619.656 574.234
-495.989 634.213 661.786
-486.664 662.63 631.52
-473.647 587.983 591.604
-543.424 656.559 597.824
-469.232 630.894 655.957
-633.27 676.437 745.139
-548.612 612.155 624.294
-510.989 609.988 553.836
-414.747 580.995 538.873
-437.4 587.886 545.142
-603.11 606.488 602.535
-465.109 644.117 656.27
-638.241 632.341 649.924
-436.832 633.092 615.043
-655.384 674.543 689.462
-628.598 609.861 658.783
-475.122 626.849 640.919
-525.361 645.667 639.9
-553.195 659.068 659.628
-629.04 682.986 729.953
-482.164 583.307 536.174
-544.113 639.463 679.843
-605.051 626.129 682.965
-596.609 593.75 634.931
-648.394 619.986 676.299
-507.56 665.261 619.641
-495.576 601.702 526.248
-657.221 622.734 686.537
-490.663 613.153 513.922
-555.631 665.706 644.2
-573.488 616.582 597.909
-431.797 625.973 613.193
-434.743 606.842 585.558
-442.349 589.899 512.128
-490.756 640.553 533.767
-660.97 624.681 687.921
-448.5 646.775 654.23
-452.576 625.624 605.182
-513.713 607.005 670.821
-527.174 624.535 573.889
-504.899 580.449 550.939
-493.653 643.055 521.995
-429.857 613.327 614.33
-596.09 644.377 670.522
-544.584 580.162 602.409
-530.728 666.994 623.225
-440.735 612.014 598.308
-663.319 655.486 722.916
-413.483 580.12 500.176
-582.859 631.832 667.355
-440.123 652.175 681.174
-420.076 610.095 595.189
-477.375 632.131 626.439
-557.769 610.79 624.132
-416.587 641.493 597.504
-506.621 612.087 559.896
-630.569 680.946 675.919
-519.771 614.126 582.298
-618.83 673.748 661.657
-409.796 631.282 589.676
-466.713 651.18 676.275
-404.951 578.194 501.138
-572.296 623.471 583.564
-536.522 632.844 596.862
-561.031 605.431 603.09
-614.02 650.061 624.083
-681.975 660.467 703.645
-461.265 599.761 602.217
-504.349 625.947 536.118
-584.578 623.981 588.389
-396.913 581.602 537.826
-471.676 650.319 636.009
-469.873 576.097 510.307
-613.925 671.977 652.937
-598.414 666.137 645.951
-493.094 582.234 548.259
-620.707 656.157 648.366
-524.866 609.804 574.262
-438.308 574.032 474.572
-504.035 679.788 724.213
-486.447 682.172 670.361
-479.929 639.791 652.893
-506.798 595.052 560.959
-446.369 616.492 680.002
-490.767 618.461 527.609
-481.566 653.576 605.996
-543.81 635.391 680.639
-509.754 590.969 645.856
-614.342 601.797 623.938
-570.545 641.852 636.604
-619.732 629.085 625.672
-500.074 634.825 543.717
-523.463 614.294 671.967
-493.34 590.19 544.224
-432.091 584.975 527.176
-423.178 584.326 521.581
-574.89 667.599 622.283
-664.634 636.179 696.568
-397.462 591.307 550.941
-407.864 580.648 486.907
-531.427 649.63 641.049
-483.723 659.668 624.181
-398.976 579.084 506.406
-539.319 606.911 665.185
-549.562 664.432 650.457
-598.541 601.974 652.957
-537.906 659.351 605.035
-536.449 616.917 570.073
-525.002 606.783 600.25
-459.147 598.204 586.191
-541.723 631.739 662.321
-533.95 635.786 569.888
-498.804 684.871 715.508
-530.862 668.339 630.148
-662.468 621.177 681.547
-572.028 584.895 593.273
-429.758 601.575 540.281
-394.662 622.092 551.625
-639.908 664.282 662.362
-496.787 578.82 552.123
-539.16 643.775 655.053
-541.962 659.649 645.796
-436.165 582.727 519.447
-468.847 616.555 642.614
-440.51 580.497 550.895
-530.504 613.7 549.397
-617.36 609.401 664.255
-625.326 647.988 639.218
-522.939 608.901 665.606
-407.857 575.895 510.031
-459.639 588.082 583.143
-452.949 603.951 625.336
-540.279 656.107 586.699
-553.903 620.911 647.626
-485.771 653.006 599.176
-470.194 630.785 636.397
-499.567 582.494 548.302
-417.701 591.605 562.061
-451.595 598.076 557.477
-428.585 582.509 511.964
-448.389 603.018 531.556
-631.274 679.449 680.633
-514.999 613.635 604.773
-410.463 581.486 529.788
-586.099 649.563 661.139
-478.632 585.991 549.918
-450.75 582.236 497.676
-502.645 611.431 533.661
-465.631 583.794 522.808
-497.21 631.566 523.648
-555.941 598.756 659.497
-629.308 679.122 722.587
-510.434 581.498 576.962
-474.932 642.959 662.242
-537.155 650.926 643.661
-650.606 654.59 729.184
-415.658 587.741 556.629
-640.717 672.915 666.049
-499.071 634.012 667.959
-538.141 631.642 614.881
-471.424 624.184 645.769
-473.764 647.345 680.706
-631.406 635.82 699.897
-463.616 616.806 684.105
-561.429 605.04 663.78
-547.784 584.191 565.367
-524.53 583.764 610.738
-508.982 631.25 564.594
-497.033 635.125 663.945
-458.221 598.586 532.107
-447.278 649.478 608.333
-591.713 630.742 670.642
-409.593 616.417 521.381
-614.655 655.769 697.408
-554.16 604.707 574.803
-402.104 630.624 585.292
-594.571 637.226 644.198
-566.016 642.923 589.697
-594.59 639.989 637.511
-675.778 663.059 703.547
-593.2 591.141 629.232
-487.204 678.753 716.704
-636.233 637.2 704.557
-397.579 587.858 535.815
-627.259 617.256 674
-437.258 576.449 478.369
-644.717 631.07 698.791
-508.639 676.15 664.413
-673.213 631.476 702.373
-397.9 609.245 565.321
-565.308 621.317 649.483
-496.255 633.498 663.322
-607.061 650.815 692.026
-416.572 593.225 558.108
-430.178 580.983 524.672
-590.133 667.173 640.818
-508.388 599.077 575.987
-410.657 581.72 525.977
-536.678 651.456 660.557
-519.493 608.862 544.316
-493.421 579.762 585.894
-463.385 645.292 658.561
-514.926 605.236 586.228
-498.627 672.06 736.292
-626.783 610.452 659.888
-422.879 628.925 611.559
-513.265 630.815 543.091
-573.831 589.22 627.721
-500.682 630.757 519.78
-632.06 623.451 694.494
-415.787 618.603 594.874
-519.027 626.003 570.847
-489.09 641.205 531.176
-458.737 608.424 629.797
-422.952 612.18 594.643
-421.133 595.631 546.499
-398.557 588.29 548.373
-508.08 673.1 672.769
-469.989 589.331 551.223
-495.036 619.703 535.847
-600.226 638.857 609.752
-497.397 607.951 598.253
-473.392 624.958 644.411
-415.029 627.895 603.424
-659.725 650.337 701.216
-455.203 580.952 520.7
-398.256 591.597 537.045
-565.44 667.363 632.18
-559.205 584.932 580.384
-470.323 639.604 640.964
-499.491 677.968 735.668
-603.299 638.68 684.226
-562.135 610.943 571.11
-430.472 596.677 556.918
-452.328 641.616 606.226
-442.669 636.525 674.41
-484.619 598.428 589.616
-633.074 669.201 655.759
-472.44 643.802 651.265
-551.521 626.886 619.908
-433.824 584.339 529.878
-496.373 671.553 743.892
-548.93 648.332 675.345
-534.061 580.735 569.143
-640.086 671.982 732.018
-469.704 573.931 519.496
-504.203 676.463 676.092
-490.324 620.509 660.137
-449.969 633.051 684.922
-513.886 617.21 555.248
-618.749 600.962 637.28
-586.594 631.659 670.431
-620.506 670.654 706.087
-577.876 610.919 667.282
-602.569 657.942 683.814
-466.75 608.148 633.97
-563.306 596.983 657.76
-484.417 585.437 509.282
-404.168 575.312 507.295
-667.894 626.349 691.688
-634.427 675.052 718.146
-553.212 587.373 624.945
-511.059 662.999 586.947
-479.038 608.252 644.863
-592.889 637.902 670.099
-629.88 649.667 711.039
-447.735 655.269 682.389
-454.386 590.64 569.289
-500.904 689.884 707.558
-490.533 618.504 675.947
-483.131 594.168 585.363
-509.516 611.823 670.769
-612.438 614.333 670.404
-521.593 581.807 569.469
-464.082 662.046 647.297
-606.992 639.323 689.212
-507.9 667.762 613.587
-572.759 631.282 609.227
-500.47 623.379 515.111
-591.155 635.193 626.157
-511.036 582.107 571.561
-556.543 602.362 606.626
-498.062 649.734 567.161
-628.834 647.989 706.755
-521.685 605.754 608.616
-492.878 656.055 698.12
-573.965 634.55 655.975
-488.883 629.699 653.846
-481.691 625.205 640.089
-537.183 602.735 659.611
-514.832 582.917 592.124
-548.254 640.373 677.059
-507.724 612.113 566.32
-571.691 625.35 661.176
-623.477 636.475 697.463
-443.028 602.545 533.345
-577.674 623.226 600.091
-490.184 647.539 696.915
-488.995 615.027 672.461
-582.223 631.365 640.467
-544.664 621.542 674.071
-494.577 652.672 696.91
-464.21 659.331 642.372
-496.511 688.84 683.433
-644.52 681.286 684.385
-479.935 645.712 681.545
-502.868 629.112 667.188
-649.775 667.84 717.843
-552.281 614.412 565.826
-645.227 643.501 705.801
-398.597 595.365 564.409
-417.831 574.377 483.616
-623.405 603.024 650.51
-410.852 580.556 509.854
-531.244 636.058 645.621
-466.206 632.304 600.785
-553.273 637.59 657.397
-548.683 623.187 670.18
-478.665 602.302 582.723
-477.041 633.725 649.362
-409.092 587.185 488.196
-629.799 640.144 639.762
-590.337 616.61 667.326
-479.18 599.654 590.441
-570.454 630.98 638.138
-523.441 583.622 589.309
-543.311 664.63 650.553
-623.67 601.062 638.697
-423.979 583.487 509.699
-478.482 651.655 605.199
-443.653 597.453 608.477
-606.775 600.331 641.686
-428.718 584.555 562.441
-478.732 576.826 563.214
-537.397 581.416 570.585
-664.587 619.275 664.618
-464.432 667.291 645.091
-649.863 659.669 668.511
-535.98 611.901 621.841
-527.174 596.058 590.413
-529.004 639.628 629.082
-516.615 616.496 587.592
-535.775 661.097 657.929
-593.929 639.058 644.879
-444.291 635.529 688.595
-494.572 591.535 548.651
-474.243 618.276 606.141
-548.896 662.778 657.03
-608.787 595.125 622.188
-630.188 680.576 687.339
-530.628 583.949 576.172
-461.662 591.116 548.89
-492.605 590.287 564.178
-534.155 584.431 560.084
-596.093 626.628 603.513
-498.793 677.201 704.632
-618.523 628.256 623.558
-608.109 664.31 690.47
-628.214 637.453 638.746
-661.519 635.966 693.357
-497.57 620.278 677.302
-397.856 630.54 561.59
-461.333 583.55 598.98
-668.898 647.046 700.754
-538.323 582.691 599.134
-549.421 625.561 604.9
-590.867 621.313 675.745
-394.297 605.563 538.912
-638.173 667.563 658.583
-480.04 641.633 539.579
-464.189 596.124 560.149
-441.319 596.615 547.95
-539.61 596.155 585.083
-473.212 614.623 662.716
-443.79 620.782 692.434
-674.455 644.515 693.841
-526.506 630.27 578.967
-428.946 615.099 614.218
-514.874 670.156 668.382
-470.465 625.835 628.765
-512.036 583.83 589.366
-414.561 626.822 597.436
-581 598.826 651.876
-656.729 647.627 666.004
-581.981 599.679 653.877
-427.732 597.129 540.502
-406.06 582.219 535.704
-572.088 631.688 611.667
-397.76 595.497 527.035
-474.071 640.642 590.724
-557.404 654.019 619.917
-678.062 661.639 694.274
-409.248 644.803 533.342
-467.193 580.148 522.052
-501.278 686.861 710.784
-526.918 646.048 639.694
-612.354 640.369 693.924
-511.951 661.451 579.772
-574.752 624.76 600.93
-485.14 648.376 600.839
-684.688 635.315 700.834
-481.982 581.368 542.195
-534.536 656.973 585.885
-457.195 656.178 717.78
-578.414 597.229 643.828
-496.289 610.823 525.412
-562.835 624.321 652.898
-630.705 669.723 723.093
-409.018 587.142 554.713
-508.42 588.172 634.032
-529.865 648.482 640.781
-449.412 596.242 617.068
-635.436 659.699 723.689
-494.644 592.184 542.921
-503.485 671.906 647.61
-498.32 636.742 534.148
-622.81 614.8 631.968
-430.659 602.002 543.728
-611.144 649.244 693.196
-643.154 643.67 691.182
-538.469 633.879 564.253
-476.061 666.12 695.707
-553.209 610.655 564.86
-490.077 603.454 651.251
-624.163 665.284 710.257
-593.856 667.263 640.163
-548.618 646.257 603.258
-602.262 601.873 651.948
-581.463 655.137 658.302
-488.529 600.387 537.076
-460.734 630.709 675.509
-601.256 604.293 660.179
-642.166 647.035 715.003
-542.096 621.457 650.963
-482.299 612.907 672.371
-500.014 681.786 681.934
-590.233 617.733 619.919
-476.453 580.296 530.757
-442.678 604.835 617.1
-537.814 584.45 619.761
-539.427 644.827 655.863
-468.105 580.662 592.443
-493.168 639.026 570.136
-439.415 593.928 546.167
-425.509 597.152 540.798
-419.981 582.594 472.194
-598.241 655.041 659.099
-566.226 598.873 572.827
-641.359 645.782 654.945
-422.794 596.259 538.578
-433.563 607.011 610.772
-477.584 581.546 538.915
-482.004 643.275 542.535
-472.677 579.713 527.597
-645.188 640.781 695.148
-459.535 657.051 663.556
-581.196 584.622 604.744
-560.777 612.08 628.958
-458.868 654.45 677.103
-612.499 665.373 697.685
-456.424 577.607 522.277
-439.61 585.35 541.208
-411.646 584.065 528.084
-615.355 634.286 619.474
-459.36 578.945 558.763
-511.614 644.619 683.237
-511.982 670.256 675.127
-482.939 589.279 596.235
-455.635 596.239 543.188
-511.887 628.512 532.796
-508.599 665.527 600.93
-508.842 622.144 556.414
-656.984 623.289 657.902
-629.067 642.085 703.02
-487.711 668.182 706.037
-441.002 635.132 617.424
-460.752 611.585 607.886
-458.711 586.783 571.981
-619.721 625.986 623.076
-503.038 608.258 669.662
-549.064 646.783 667.622
-663.587 650.271 695.363
-582.03 586.07 607.331
-545.497 596.269 557.915
-556.065 592.889 638.75
-533.213 606.628 661.179
-626.83 604.436 643.023
-600.111 623.108 630.89
-425.376 614.899 592.326
-444.716 598.702 612.669
-442.579 582.88 497.922
-424.376 592.397 549.863
-492.746 582.504 593.312
-557.422 626.765 637.58
-466.466 634.931 650.502
-407.585 614.217 524.213
-532.709 664.319 600.224
-585.879 664.068 621.593
-455.999 599.794 593.088
-513.051 629.508 545.15
-435.64 590.915 528.792
-406.014 577.199 490.281
-492.434 613.217 540.547
-402.38 576.281 518.758
-610.792 599.53 621.968
-674.902 645.469 678.267
-502.833 678.178 721.475
-554.024 617.488 634.463
-396.429 611.529 536.717
-413.757 618.566 506.523
-461.572 612.362 606.273
-489.388 586.215 542.627
-459.449 591.271 594.029
-497.333 677.952 735.948
-492.903 620.48 659.107
-490.721 612.077 513.658
-471.535 662.061 636.783
-518.785 609.147 586.336
-538.373 638.284 628.835
-507.681 627.595 523.273
-467.742 601.707 578.886
-568.395 611.871 590.737
-567.403 654.182 594.937
-507.983 633.911 581.273
-621.538 606.744 638.674
-397.267 608.334 534.394
-408.457 646.828 529.916
-587.96 590.141 593.996
-470.156 580.883 605.116
-508.789 672.932 658.715
-611.801 606.12 614.077
-639.943 625.614 653.76
-636.929 619.808 646.29
-624.473 664.559 712.723
-390.982 594.308 529.086
-495.056 618.55 668.37
-482.673 604.65 593.755
-441.374 587.641 552.273
-503.15 584.51 548.422
-526.966 671.687 634.035
-417.45 579.259 504.48
-441.633 639.067 611.36
-544.253 667.37 649.568
-499.788 607.968 669.836
-489.797 595.392 578.056
-653.522 658.501 670.265
-581.428 598.714 650.392
-499.905 638.64 566.13
-475.482 652.906 696.9
-415.519 587.272 523.119
-538.932 584.009 619.222
-688.402 644.29 704.543
-662.295 630.511 666.606
-614.955 670.999 695.325
-437.383 619.963 692.744
-564.339 641.195 624.084
-605.618 615.194 610.511
-669.222 651.835 679.833
-467.552 668.308 652.244
-472.253 677.444 671.024
-625.058 653.814 706.558
-494.142 621.533 657.848
-567.454 616.296 575.07
-418.546 611.897 601.07
-524.425 641.487 633.198
-538.18 641.682 607.853
-494.086 604.373 522.577
-439.059 618.951 695.16
-454.759 581.64 511.212
-637.422 648.65 717.628
-502.043 650.287 550.681
-562.635 637.989 620.979
-450.171 631.554 686.163
-560.993 585.18 576.276
-532.597 646.153 648.17
-644.992 680.554 681.81
-511.082 666.064 607.71
-594.552 624.693 622.033
-573.257 593.413 641.018
-441.704 595.677 539.48
-445.733 640.73 613.765
-462.61 577.952 546.058
-479.015 670.513 723.198
-504.607 621.632 542.934
-533.503 624.887 684.483
-505.341 654.335 563.94
-626.402 615.062 640.846
-584.384 587.329 612.414
-485.153 592.911 637.905
-498.464 679.749 710.922
-477.887 626.445 649.131
-622.992 631.355 695.046
-614.427 673.413 694.118
-494.716 648.358 592.874
-401.602 588.443 551.714
-429.753 596.886 526.128
-513.83 594.348 650.246
-605.272 669.283 660.863
-593.79 637.948 669.902
-521.179 662.005 653.305
-513.662 644.775 534.596
-458.461 661.927 704.23
-659.309 635.065 687.577
-540.725 581.254 598.153
-479.904 588.779 546.669
-509.309 631.745 532.296
-535.925 648.202 638.026
-608.475 598.623 618.489
-579.755 664.781 654.868
-642.913 664.168 718.807
-449.701 584.799 558.33
-485.376 677.977 679.451
-504.961 590.958 643.228
-398.897 632.771 548.963
-520.266 613.252 616.922
-401.978 580.553 530.296
-532.781 648.548 634.901
-546.758 645.432 575.222
-430.808 625.579 710.49
-520.067 661.677 660.45
-640.144 645.747 714.236
-536.085 653.503 683.327
-549.28 630.672 655.901
-484.467 580.387 514.239
-431.377 628.03 707.688
-508.023 649.747 546.183
-454.7 582.41 518.865
-463.68 613.764 683.971
-606.396 601.162 611.801
-596.582 598.856 651.075
-406.499 575.939 529.16
-434.103 616.778 591.349
-663.222 638.238 689.219
-413.129 621.466 507.477
-487.792 678.282 724.996
-527.975 647.677 560.269
-690.822 644.726 702.657
-414.72 579.398 511.035
-467.788 650.77 720.675
-615.722 675.077 678.383
-463.953 588.064 539.397
-529.05 653.467 573.207
-627.812 662.845 716.375
-468.306 581.853 596.066
-454.131 658.826 692.864
-571.823 660.596 610.889
-518.24 588.455 637.564
-551.896 657.185 655.339
-621.336 612.333 666.839
-531.563 626.214 681.774
-514.379 669.059 626.719
-458.844 644.239 645.134
-430.872 602.416 540.252
-407.002 633.359 543.105
-432.463 593.429 553.336
-465.947 633.021 618.554
-530.164 582.626 603.436
-505.189 666.066 612.339
-449.968 586.779 496.238
-456.532 634.625 653.524
-417.391 584.334 515.98
-460.531 643.398 608.549
-506.297 636.58 507.894
-602.981 663.141 668.439
-642.286 628.817 655.686
-520.228 653.473 565.138
-630.036 670.873 722.073
-477.97 680.87 660.597
-610.035 607.813 663.233
-483.528 607.484 664.165
-593.251 637.935 634.661
-395.234 580.07 528.619
-452.047 605.422 603.114
-468.372 576.396 555.973
-471.394 581.859 588.737
-420.419 592.569 527.762
-468.297 659.478 718.542
-619.544 609.923 629.96
-446.7 655.562 596.265
-587.264 648.468 661.023
-617.663 614.134 669.519
-614.241 673.577 669.087
-540.011 657.549 617.236
-490.593 637.962 661.287
-430.64 575.732 501.882
-560.915 650.106 623.805
-410.453 613.822 501.609
-659.945 630.558 664.281
-545.325 604.467 614.397
-663.509 663.018 682.229
-587.549 616.94 668.323
-469.144 666.393 640.385
-488.843 577.082 580.436
-665.074 643.882 700.535
-544.474 606.533 556.425
-507.902 585.285 620.409
-576.147 603.507 578.67
-563.175 614.477 637.193
-669.899 627.322 691.486
-662.693 622.357 662.401
-500.995 626.73 663.467
-502.269 687.478 701.05
-553.475 627.035 646.238
-570.117 652.585 641.245
-519.509 612.043 574.794
-579.199 611.578 609.452
-480.274 647.69 582.217
-601.978 597.514 643.188
-518.526 631.753 572.534
-446.029 628.284 619.406
-448.79 584.314 507.599
-408.244 582.22 539.659
-533.273 582.037 613.807
-454.631 595.106 529.214
-482.781 655.173 709.85
-638.406 664.352 658.064
-457.158 599.3 600.139
-613.883 658.653 697.202
-542.585 648.195 674.806
-504.779 614.178 614.656
-555.036 623.181 588.648
-563.263 666.327 634.401
-553.16 627.873 627.996
-586.175 626.823 646.019
-519.626 648.992 554.864
-536.456 582.825 575.474
-402.111 601.958 533.086
-503.119 671.822 659.263
-560.852 659.553 599.004
-534.245 601.632 611.846
-523.873 637.115 565.138
-461.883 590.97 621.437
-521.877 600.618 602.134
-451.794 598.614 617.424
-496.95 576.418 576.263
-423.534 619.262 605.475
-639.242 654.324 653.997
-551.576 619.889 565.796
-506.983 626.145 511.203
-529.117 633.824 591.999
-482.356 647.302 610.729
-658.851 663.646 679.825
-603.482 626.383 676.596
-663.284 661.618 679.824
-471.992 672.007 643.702
-526.054 629.908 555.126
-397.54 609.443 565.552
-542.808 659.193 633.151
-519.85 667.064 668.548
-557.567 656.751 598.898
-429.551 597.01 587.783
-450.305 605.42 540.163
-520.347 651.171 678.666
-512.367 622.877 613.513
-525.538 651.744 671.034
-632.52 655.846 648.599
-423.555 581.616 573.593
-534.678 664.338 612.681
-399.938 623.908 566.958
-409.856 584.895 533.808
-472.662 576.864 521.675
-455.656 663.094 678.243
-511.6 668.536 653.702
-482.606 641.213 666.02
-571.481 648.253 637.14
-393.591 613.616 549.697
-611.878 600.42 644.887
-628.691 645.472 643.902
-510.211 632.467 531.361
-511.415 603.838 553.924
-604.303 664.975 643.666
-462.707 666.964 669.785
-495.748 594.729 571.246
-569.279 624.949 660.053
-486.39 577.3 556.614
-656.678 664.088 679.158
-471.045 587.509 592.337
-468.505 589.902 578.287
-485.134 603.224 654.997
-567.49 608.414 607.09
-535.161 618.909 673.992
-613.874 617.843 617.85
-631.761 645.021 706.716
-649.491 676.277 679.738
-600.857 602.232 654.679
-595.065 664.531 626.816
-463.997 669.619 686.291
-491.734 620.376 516.851
-465.532 658.71 716.129
-390.682 607.465 551.561
-486.566 590.587 560.278
-619.127 604.316 648.776
-539.099 640.206 684.863
-538.716 655.578 603.316
-439.097 581.559 496.981
-462.184 619.576 671.689
-440.656 607.457 596.278
-460.511 625.352 676.778
-493.712 609.731 673.941
-429.124 636.051 612.54
-443.954 589.034 566.763
-614.476 664.822 651.098
-523.162 628.856 686.839
-507.197 630.324 562.931
-684.361 647.994 694.19
-683.918 645.506 700.814
-593.978 616.026 597.613
-507.796 626.317 535.62
-601.199 631.568 633.586
-533.494 651.932 683.756
-395.555 602.368 533.156
-669.925 666.24 693.183
-487.779 596.08 575.208
-616.456 674.185 692.354
-426.162 596.81 544.037
-446.995 653.98 672.003
-619.787 666.826 705.665
-485.242 640.008 581.21
-448.546 597.147 586.698
-663.816 634.972 667.741
-532.825 635.147 567.623
-513.252 601.495 538.385
-501.325 682.603 719.396
-446.627 631.526 617.669
-457.219 600.454 582.592
-677.197 645.461 682.682
-537.663 631.444 624.237
-588.614 591.203 593.375
-578.427 611.975 625.199
-652.281 674.632 681.789
-413.012 599.428 494.888
-398.813 606.167 564.595
-513.758 622.81 672.948
-394.113 596.057 558.93
-503.142 633.623 577.357
-499.578 665.143 692.086
-417.667 585.878 476.968
-486.658 610.897 671.633
-570.487 628.824 656.426
-540.332 644.492 670.798
-489.248 586.803 603.471
-493.017 678.126 661.703
-500.38 651.39 572.112
-461.729 662.259 641.482
-499.283 676.092 661.718
-621.635 655.541 650.74
-537.738 650.315 604.047
-548.445 664.712 637.797
-451.156 659.332 694.754
-513.192 639.402 686.177
-630.167 643.386 703.651
-550.2 625.327 596.476
-496.1 578.029 557.617
-668.52 649.74 677.375
-565.736 618.539 656.768
-546.671 624.563 652.367
-586.105 629.796 669.91
-415.559 590.974 530.954
-482.664 658.31 708.028
-635.249 659.002 723.275
-556.148 617.684 637.101
-514.262 652.279 553.449
-505.842 675.526 645.666
-530.059 584.88 617.989
-558.258 602.431 662.485
-481.902 651.465 574.629
-490.459 674.625 737.79
-535.226 666.162 621.159
-604.534 604.571 662.454
-398.125 594.924 530.924
-557.606 650.287 616.52
-571.487 653.904 650.303
-496.958 641.882 685.72
-462.236 646.169 646.824
-465.097 654.929 687.397
-408.876 589.398 543.894
-481.223 676.2 657.994
-673.713 658.327 685.786
-439.501 586.895 554.829
-525.671 646.626 645.026
-600.459 671.975 650.506
-422.033 575.707 520.98
-679.472 662.368 705.865
-519.333 646.917 679.92
-656.413 669.462 679.525
-448.565 619.309 692.762
-502.77 612.013 566.971
-505.843 583.374 596.077
-420.926 591.518 563.716
-645.753 655.934 727.901
-589.518 605.577 589.941
-575.365 583.264 602.372
-471.494 577.119 532.932
-661.806 626.646 660.415
-479.741 647.429 588.898
-616.255 626.987 691.435
-514.014 659.423 651.604
-548.587 643.731 669.08
-555.721 642.156 611.748
-611.321 673.294 675.572
-492.815 589.381 549.619
-437.554 648.867 681.226
-599.392 639.737 679.081
-618.353 631.689 622.277
-462.099 583.808 599.013
-541.471 602.036 580.441
-549.572 626.406 641.733
-504.297 636.987 679.224
-468.006 577.136 571.64
-445.878 632.994 673.411
-608.028 666.761 651.628
-627.672 627.271 636.733
-590.861 618.965 594.379
-432.32 578.959 494.429
-476.893 605.201 635.606
-667.831 635.853 704.67
-528.04 609.505 619.602
-409.858 585.304 541.519
-405.122 604.893 498.628
-421.166 632.929 609.293
-523.005 584.691 617.521
-569.46 622.787 656.657
-625.814 664.193 651.577
-397.15 623.771 569.381
-567.808 662.601 615.096
-539.022 654.711 659.867
-527.025 582.289 605.369
-678.818 632.529 705.237
-395.949 586.243 531.757
-395.35 621.947 540.62
-396.06 595.288 557.167
-625.102 673.364 661.678
-600.142 657.154 670.773
-486.615 618.242 601.121
-562.045 636.927 585.752
-505.63 621.552 595.443
-562.965 665.714 629.509
-659.045 671.302 685.097
-404.194 616.099 530.454
-487.048 681.527 697.663
-628.664 629.549 695.937
-657.357 654.894 669.329
-505.219 595.234 569.897
-584.6 639.964 664.142
-507.982 669.6 633.548
-442.815 606.037 600.097
-555.831 600.95 652.153
-493.331 603.379 598.2
-578.567 672.505 649.663
-472.07 576.308 556.895
-591.764 641.972 668.851
-416.125 627.672 596.867
-455.527 582.207 547.025
-429.95 596.28 527.433
-499.669 649.739 600.272
-536.622 630.054 684.601
-644.698 643.842 707.75
-650.557 667.324 674.444
-468.82 629.277 636.668
-450.663 585.486 497.957
-508.458 631.661 534.452
-504.63 580.11 576.249
-571.309 586.843 624.503
-509.431 588.185 636.067
-425.053 586.42 577.977
-542.471 581.958 605.005
-638.043 616.729 672.253
-652.317 645.011 706.176
-516.418 609.846 617.887
-593.914 589.32 607.113
-554.97 587.549 571.58
-395.294 591.879 546.744
-464.945 576.871 527.293
-499.365 633.425 534.719
-483.321 591.941 567.665
-504.086 631.151 675.722
-420.854 634.87 486.484
-520.697 670.056 634.887
-567.728 630.663 586.851
-396.186 581.428 523.461
-582.294 590.854 627.187
-478.639 642.833 630.668
-492.737 640.959 675.061
-450.87 638.514 654.841
-455.683 664.231 694.336
-467.54 603.896 602.418
-539.665 620.489 628.616
-527.742 624.516 578.145
-506.198 628.833 669.087
-601.814 619.996 669.754
-631.159 630.024 642.663
-637.397 664.041 730.039
-643.186 676.84 705.48
-560.245 602.001 601.841
-409.438 645.801 527.938
-526.243 656.518 581.43
-403.208 630.808 530.419
-595.177 630.565 645.398
-487.48 601.05 653.154
-631.155 631.493 644.31
-488.991 612.463 607.402
-487.745 684.808 689.017
-537.003 583.467 620.693
-626.675 666.605 715.801
-505.528 638.207 563.889
-565.291 629.964 663.055
-443.677 581.196 492.533
-529.92 631.565 572.79
-534.144 594.918 604.579
-507.393 626.227 542.747
-532.725 582.398 604.46
-453.343 597.314 623.38
-452.537 584.95 538.204
-576.196 631.607 664.879
-564.161 595.122 572.378
-395.049 607.192 558.654
-468.429 602.172 600.044
-516.898 630.58 681.422
-653.506 631.4 693.6
-417.084 581.663 497.94
-624.71 638.734 633.669
-552.51 607.358 664.418
-549.447 627.941 570.255
-509.128 661.892 685.281
-482.489 625.531 656.943
-452.491 639.274 675.735
-511.007 621.011 613.677
-484.017 582.213 543.138
-626.069 671.171 719.595
-498.033 624.559 525.916
-626.875 627.533 633.869
-528.921 646.533 634.01
-495.243 641.044 524.048
-431.949 573.677 479.975
-449.942 596.48 614.312
-484.337 582.74 611.677
-608.577 673.159 658.593
-461.242 653.651 674.839
-476.025 585.024 554.676
-585.366 634.15 637.506
-469.661 604.718 586.7
-578.149 654.172 660.238
-493.083 611.147 546.681
-572.776 626.481 587.378
-500.776 599.594 592.934
-462.864 619.424 629.97
-453.289 587.539 563.199
-465.031 630.833 613.573
-434.897 635.76 695.354
-446.397 594.216 590.111
-489.831 582.366 546.644
-523.015 604.111 544.87
-467.104 635.765 598.661
-626.422 607.123 655.091
-505.336 601.299 657.438
-483.421 670.862 645.623
-400.847 601.624 524.841
-573.6 609.763 610.975
-480.93 639.252 653.151
-481.125 606.544 654.431
-546.955 596.792 594.104
-488.084 603.402 509.008
-508.218 618.131 600.696
-517.975 613.694 586.316
-526.63 664.535 646.521
-454.553 582.604 503.816
-546.174 664.057 654.175
-419.548 583.925 470.115
-667.208 666.472 691.712
-435.926 613.789 619.878
-458.87 611.436 629.845
-664.294 658.8 706.215
-484.231 630.087 654.712
-593.926 642.185 666.55
-409.064 627.909 594.807
-513.281 668.311 591.375
-411.802 613.792 518.484
-455.199 589.253 573.853
-519.255 605.526 542.208
-437.911 599.207 525.835
-549.582 625.63 597.593
-489.124 601.868 637.452
-498.079 604.501 526.006
-450.617 598.576 566.881
-609.607 614.777 673.999
-455.428 577.983 533.326
-613.852 651.042 695.924
-428.004 584.619 559.472
-413.883 575.943 521.929
-458.024 599.292 598.724
-614.339 663.806 698.396
-519.462 608.058 583.333
-394.021 604.811 544.202
-602.17 637.563 678.79
-426.536 598.649 471.284
-671.393 633.082 707.776
-415.459 574.521 515.448
-549.867 656.045 645.539
-474.115 652.953 593.718
-504.493 663.954 594.142
-643.457 647.428 655.986
-448.792 591.246 592.409
-598.825 649.541 665.517
-431.462 601.039 541.617
-499.688 647.788 545.029
-581.553 630.497 618.034
-538.13 618.718 555.864
-583.105 607.353 584.989
-680.7 661.476 711.291
-406.538 611.183 527.644
-400.139 580.576 539.479
-670.64 649.657 697.223
-477.759 590.136 599.522
-396.236 591.189 552.654
-521.741 665.396 583.612
-637.191 637.891 703.352
-546.487 605.813 558.203
-496.11 645.53 566.956
-523.863 665.764 645.13
-476.798 638.778 589.326
-525.691 652.503 670.067
-601.522 650.179 685.234
-657.79 670.449 704.997
-648.804 643.331 709.746
-594.295 599.764 658.004
-471.793 619.044 630.835
-545.722 624.983 633.996
-491.371 690.354 684.203
-518.2 598.785 658.374
-604.532 663.309 669.999
-603.05 667.777 678.172
-539.001 639.931 609.141
-546.796 589.232 561.743
-485.918 647.213 620.762
-489.551 638.684 544.806
-411.142 610.649 509.781
-688.756 633.333 700.587
-493.543 637.232 664.519
-459.698 626.421 688.81
-484.018 595.132 637.085
-651.076 676.985 684.842
-649.158 636.063 660.003
-584.338 613.582 584.956
-394.923 580.195 522.359
-548.371 582.28 604.631
-484.582 653.378 708.03
-483.347 586.66 615.032
-466.74 646.986 666.716
-498.114 611.983 673.442
-669.837 636.017 673.158
-462.07 642.538 666.85
-550.994 580.646 592.028
-676.778 644.546 681.043
-505.349 671.147 681.869
-521.976 664.067 668.918
-468.513 591.534 629.302
-407.457 632.285 543.258
-516.993 619.814 674.795
-443.632 618.298 607.699
-668.795 622.008 678.524
-557.657 627.029 634.599
-498.384 647.027 572.183
-444.854 657.396 690.576
-585.494 629.386 646.322
-673.25 658.964 707.201
-622.844 671.584 707.182
-422.622 587.258 566.232
-456.776 656.372 664.982
-411.212 589.267 489.359
-398.223 601.112 564.831
-631.597 676.83 704.86
-493.669 614.776 543.866
-443.855 619.509 696.662
-544.08 641.023 680.295
-546.268 588.146 630.275
-561.056 630.66 627.857
-530.089 606.675 573.304
-415.088 648.473 535.15
-491.181 683.305 714.051
-606.524 647.789 614.469
-399.177 627.766 541.375
-423.999 598.242 472.747
-466.599 575.786 516.947
-668.324 668.497 706.571
-640.688 665.228 731.58
-618.958 641.386 626.575
-487.788 601.283 539.202
-410.405 626.692 595.579
-399.459 612.415 532.101
-508.622 636.256 582.907
-584.083 663.289 621.808
-632.999 674.243 723.054
-537.287 622.973 577.47
-469.158 628.811 657.479
-626.351 677.079 696.559
-442.366 590.725 591.935
-416.565 578.064 483.789
-475.959 581.224 588.08
-507.341 667.71 680.785
-401.48 584.242 563.552
-549.556 657.354 645.593
-512.746 637.577 551.673
-453.93 628.655 605.819
-620.617 653.595 635.092
-500.116 677.554 662.849
-574.87 626.794 602.098
-507.995 652.68 550.256
-463.915 655.606 682.555
-548.928 640.836 668.042
-676.796 647.296 695.868
-641.768 649.334 719.395
-567.041 584.83 585.154
-497.167 615.425 548.914
-455.916 581.814 492.867
-554.841 605.239 665.992
-478.066 650.812 591.306
-555.794 629.819 632.999
-487.419 657.401 616.624
-527.72 589.688 635.597
-540.724 626.11 597.685
-645.312 647.658 722.452
-547.939 597.625 602.288
-526.332 634.019 636.156
-481.096 663.928 643.263
-501.394 676.1 692.666
-502.117 682.617 712.98
-553.125 597.262 658.64
-499.562 620.984 668.02
-622.665 604.684 650.554
-414.72 644.035 530.452
-615.111 603.447 655.841
-442.717 608.311 601.374
-404.774 600.928 502.656
-523.532 632.323 574.069
-442.335 617.843 608.001
-396.807 612.009 574.017
-444.222 596.84 564.541
-664.205 637.56 692.309
-574.157 640.851 662.286
-545.134 580.556 587.835
-525.625 585.327 615.653
-536.58 623.171 579.95
-489.37 589.3 637.12
-455.514 583.189 506.077
-416.956 620.036 601.912
-508.893 627.079 522.38
-477.32 619.589 649.038
-461.116 654.862 678.977
-529.454 645.199 684.02
-494.904 634.379 659.207
-598.898 668.599 645.212
-518.689 655.303 573.935
-511.521 635.842 534.128
-633.811 628.707 645.101
-476.585 584.807 581.073
-669.64 662.869 712.047
-395.299 611.879 542.106
-474.093 623.568 669.52
-574.537 609.07 616.897
-603.463 661.008 664.972
-683.856 632.471 691.439
-468.359 649.948 714.689
-422.098 620.821 611.312
-474.145 627.243 631.183
-431.108 581.174 509.406
-486.436 677.706 659.615
-462.65 601.197 581.198
-541.035 622.102 679.292
-553.472 588.217 569.39
-675.44 629.226 697.501
-477.147 647.309 627.403
-669.788 667.458 696.093
-465.244 647.266 665.182
-406.224 580.976 531.27
-500.368 579.809 561.849
-627.681 654.209 647.594
-606.774 663.131 686.786
-479.26 619.958 656.338
-448.423 605.464 535.725
-528.89 668.883 611.529
-422.818 589.345 531.922
-518.467 669.592 628.635
-547.381 598.28 656.396
-514.149 581.405 590.101
-585.851 634.35 627.119
-412.276 645.121 544.284
-449.341 584.97 559.591
-556.086 581.079 606.249
-475.895 622.217 664.617
-521.731 608.578 575.895
-637.292 617.603 652.921
-472.766 574.64 521.437
-456.38 657.413 686.102
-427.781 593.643 516.84
-510.51 659.986 654.774
-434.054 623.947 702.741
-626.427 637.564 636.164
-391.078 594.047 554.64
-499.573 587.183 634.204
-616.354 658.356 637.929
-652.667 614.272 666.475
-578.472 631.248 665.231
-509.452 636.274 580.989
-465.093 618.749 605.056
-528.086 644.421 648.907
-519.722 642.736 547.029
-646.126 652.867 728.287
-458.742 656.301 708.151
-510.771 584.262 549.571
-473.911 576.701 540.985
-547.439 661.574 601.191
-600.152 638.535 641.932
-618.988 647.304 631.325
-452.181 638.758 614.522
-489.372 641.495 686.468
-609.904 634.731 613.326
-411.373 619.214 520.958
-526.885 583.916 604.888
-482.351 612.967 671.985
-533.008 584.423 558.161
-514.042 588.958 631.939
-595.937 647.633 606.96
-484.245 681.719 663.121
-545.694 620.739 669.803
-640.553 669.855 733.597
-511.095 606.375 561.139
-522.16 598.825 545.717
-590.428 638.818 638.41
-522.64 604.8 583.773
-561.088 580.218 595.52
-526.727 649.872 668.109
-605.07 666.37 650.521
-515.649 612.403 602.7
-544.447 652.816 681.059
-453.014 624.36 666.488
-472.934 578.457 551.2
-572.438 616.301 596.63
-437.362 598.437 533.336
-491.878 596.909 529.39
-588.625 588.232 619.571
-449.359 616.801 679.435
-657.772 661.428 730.289
-534.617 645.576 565.74
-542.048 603.461 552.184
-562.996 605.37 569.402
-507.675 633.411 682.237
-438.612 599.961 534.889
-487.303 587.309 535.79
-555.436 604.868 608.527
-393.926 585.059 534.274
-487.387 645.891 598.123
-493.9 592.968 527.127
-477.694 587.34 622.612
-491.579 638.156 665.591
-511.801 639.281 684.436
-624.583 613.082 634.215
-596.03 602.206 655.623
-459.752 624.128 624.258
-674.831 658.565 685.483
-482.815 679.982 677.565
-593.6 620.299 621.11
-596.201 629.2 622.081
-527.734 635.385 643.954
-449.539 635.253 614.766
-474.298 649.253 690.969
-678.811 628.992 684.483
-609.601 638.72 616.102
-466.142 581.791 607.81
-524.637 600.299 592.894
-491.759 681.416 713.509
-548.78 644.265 604.048
-541.012 650.032 620.892
-408.505 635.754 542.104
-511.093 597.453 651.546
-625.7 602.247 648.647
-502.807 605.084 592.996
-487.424 587.658 560.509
-541.757 605.155 567.939
-447.415 615.88 683.865
-584.844 663.326 654.623
-499.835 676.744 741.453
-453.654 602.766 552.89
-391.919 585.896 520.119
-462.787 657.894 687.026
-469.414 619.974 662.613
-407.512 604.997 514.825
-492.049 606.566 522.107
-477.656 588.992 593.435
-392.377 583.369 510.372
-496.38 598.248 587.285
-502.116 682.001 715.529
-389.567 604.676 545.799
-592.61 624.782 643.085
-533.459 617.31 609.497
-435.165 628.996 697.096
-470.936 624.451 661.542
-441.739 578.477 480.08
-605.204 660.657 689.833
-395.965 618.693 573.147
-450.285 585.824 500.119
-547.96 587.814 627.141
-598.064 650.341 677.951
-419.021 629.332 606.37
-393.95 580.036 515.403
-485.81 586.176 596.744
-471.357 632.717 633.511
-518.14 633.434 591.176
-456.264 575.585 479.778
-531.385 602.621 551.616
-632.16 618.071 682.463
-658.93 640.877 685.865
-542.938 612.904 556.72
-519.293 593.83 583.194
-498.998 629.847 536.857
-520.782 609.123 577.127
-416.504 589.768 560.417
-393.808 582.148 515.516
-400.448 587.544 547.608
-520.459 590.05 640.784
-497.724 629.012 659.875
-477.009 612.617 604.44
-540.248 594.453 644.609
-446.978 582.012 500.495
-490.51 592.72 638.943
-491.432 586.45 626.419
-514.723 590.159 640.707
-494.765 618.942 598.015
-500.08 674.553 643.42
-499.459 622.251 535.71
-680.572 644.288 696.906
-651.839 666.638 674.878
-499.001 678.694 716.724
-392.353 589.218 532.539
-488.128 638.38 662.181
-480.788 590.027 598.802
-590.013 622.295 616.24
-452.431 588.693 599.621
-573.804 660.565 657.676
-525.11 637.145 689.711
-494.173 637.016 555.493
-661.515 663.914 721.38
-528.743 655.435 673.929
-446.155 600.094 525.413
-447.683 585.495 542.431
-505.969 651.042 560.512
-598.268 634.11 645.91
-424.749 594.885 526.724
-401.975 630.945 567.161
-513.276 625.698 605.645
-654.357 665.16 715.729
-403.645 600.835 516.159
-540.304 648.302 571.464
-430.703 578.724 500.565
-460.29 586.451 618.818
-473.499 577.032 504.61
-656.228 651.684 729.248
-519.08 630.066 685.04
-409.783 628.793 592.624
-491.604 640.838 669.921
-403.601 579.758 503.91
-536.523 593.725 643.266
-444.629 583.89 505.761
-633.065 679.383 719.455
-444.993 640.972 684.948
-462.953 655.596 659.07
-404.467 584.961 557.657
-597.124 610.284 667.248
-523.869 667.716 667.443
-573.442 647.414 640.622
-635.568 618.816 676.36
-497.949 638.901 536.811
-399.86 617.054 574.432
-549.302 650.634 606.058
-662.554 637.893 666.884
-633.439 678.738 732.622
-599.782 655.809 617.618
-610.046 671.916 684.468
-399.896 628.575 583.961
-522.074 668.236 609.467
-424.736 601.386 581.611
-439.918 641.161 679.713
-572.896 603.308 575.876
-661.11 622.501 683.675
-606.798 620.548 610.711
-581.575 631.219 635.211
-644.843 680.857 697.606
-438.803 611.772 615.644
-500.604 635.979 525.8
-491.884 669.168 719.737
-515.836 664.571 594.455
-455.83 643.127 604.341
-425.172 601.668 591.795
-391.725 591.977 546.735
-669.613 626.094 692.146
-661.747 653.475 708.078
-468.066 651.892 697.88
-666.969 631.403 671.342
-624.968 678.889 704.303
-390.79 591.854 532.244
-517.521 598.004 657.892
-620.56 645.544 696.051
-651.136 645.91 718.714
-644.665 682.513 691.779
-688.249 647.087 704.286
-502.597 682.637 721.289
-462.727 663.048 704.799
-565.497 667.765 633.13
-546.07 643.603 677.789
-471.886 651.733 689.026
-473.385 637.688 636.478
-538.389 621.141 628.217
-500.889 678.838 717.27
-649.318 639.607 683.216
-391.915 600.95 538.389
-455.697 597.637 528.606
-549.669 632.636 676.864
-593.654 620.021 667.599
-570.926 607.117 591.295
-480.562 650.341 709.006
-585.373 632.856 620.591
-452.095 653.348 677.396
-422.572 636.825 609.21
-465.652 620.801 674.823
-418.583 578.936 466.384
-499.624 611.264 532.602
-558.651 625.332 650.139
-460.664 627.679 683.617
-562.802 600.471 570.927
-600.148 634.475 629.143
-565.98 638.375 625.658
-396.566 608.976 557.903
-500.361 608.692 545.629
-459.2 587.32 530.134
-499.845 639.545 572.704
-418.299 589.179 544.758
-449.107 601.541 584.284
-488.139 580.239 589.598
-572.117 656.502 604.849
-558.999 582.65 586.038
-644.638 641.79 704.764
-457.257 624.535 662.955
-536.714 632.994 623.316
-480.553 647.851 584.851
-658.703 638.213 667.005
-571.577 596.25 578.488
-561.124 666.227 619.385
-504.525 677.294 671.576
-573.565 593.573 637.999
-496.837 634.277 667.359
-479.71 646.102 624.909
-437.911 580.404 526.938
-640.493 680.545 698.544
-455.171 593.166 590.592
-472.724 578.94 534.691
-574.207 642.268 657.363
-545.211 582.941 606.178
-551.74 636.952 576.431
-566.238 669.496 640.74
-575.03 635.288 664.941
-506.466 598.157 649.878
-477.506 678.271 678.349
-606.926 625.976 681.478
-533.218 618.708 554.103
-485.587 640.412 690.642
-408.456 574.49 497.897
-549.899 642.905 604.985
-468.545 601.74 577.156
-540.843 657.478 588.18
-652.111 674.678 704.998
-626.933 682.198 697.429
-524.119 602.971 588.263
-615.483 646.795 626.185
-571.844 596.247 576.938
-438.098 579.421 550.13
-464.744 582.57 608.746
-488.78 607.514 604.666
-539.61 654.202 593.046
-514.578 659.149 595.908
-396.932 593.624 553.324
-517.253 602.835 606.137
-531.19 583.336 587.76
-499.562 657.039 691.435
-549.985 629.502 641.446
-555.246 593.361 568.661
-661.305 642.166 669.699
-624.972 607.704 656.659
-637.089 665.583 734.337
-538.872 650.623 598.071
-565.499 631.207 617.046
-601.667 646.178 685.522
-392.043 584.294 509.833
-439.617 574.194 472.473
-550.098 582.516 610.566
-391.898 620.562 547.247
-409.835 638.936 540.088
-487.052 649.345 615.004
-441.593 581.286 544.452
-506.33 672.431 676.563
-552.249 629.563 633.967
-442.067 595.524 560.94
-607.325 672.897 658.466
-407.843 607.809 519.685
-663.888 667.082 713.775
-496.378 627.068 538.592
-607.757 606.453 664.592
-465.978 612.429 670.758
-511.406 637.571 548.981
-410.785 611.514 523.615
-557.666 604.254 591.421
-599.084 623.671 679.721
-446.886 634.698 667.636
-448.334 588.525 514.611
-495.104 615.91 600.47
-400.068 597.124 527.759
-408.371 583.995 559.889
-475.92 606.746 636.055
-632.432 674.696 661.821
-484.055 667.455 642.354
-550.687 659.66 635.071
-530.868 591.725 642.885
-485.234 619.623 664.929
-550.155 628.466 572.282
-402.234 575.026 527.353
-441.167 592.806 564.824
-578.453 653.318 660.392
-541.086 658.612 618.847
-628.442 662.84 717.218
-575.051 630.227 624.404
-559.934 659.165 638.986
-538.71 601.227 571.355
-593.824 624.359 598.685
-440.576 601.213 529.862
-649.716 615.051 655.14
-466.454 627.932 671.563
-486.538 640.3 663.55
-575.779 614.126 601.832
-618.862 673.692 664.091
-435.845 620.591 596.118
-643.899 656.568 660.43
-435.685 574.079 497.213
-503.478 617.88 553.406
-450.708 655.948 597.032
-489.751 668.144 711.143
-436.895 603.989 610.889
-406.774 582.721 493.495
-573.025 618.895 578.939
-433.209 628.761 701.898
-567.661 657.019 596.323
-477.473 579.71 575.821
-499.837 636.402 527.911
-588.708 592.157 633.671
-531 580.425 564.493
-496.01 601.327 528.101
-573.881 655.793 599.151
-420.91 644.653 596.379
-441.044 582.13 514.183
-618.873 668.267 704.263
-498.406 625.1 524.87
-476.604 589.611 557.698
-508.072 647.658 536.709
-648.642 680.474 686.302
-524.925 642.747 555.581
-578.093 666.511 626.486
-441.519 618.314 608.114
-550.158 599.738 650.495
-439.823 593.247 541.571
-534.187 638.531 562.204
-434.202 624.157 694.57
-406.475 591.343 541.334
-482.952 641.432 545.343
-484.456 639.988 587.416
-506.956 676.724 663.488
-500.595 677.692 725.796
-502.306 639.779 560.821
-419.363 585.885 534.372
-522.588 653.658 678.597
-455.742 649.121 674.8
-652.728 644.173 706.138
-596.944 596.883 640.109
-534.867 626.044 607.459
-517.936 667.473 624.008
-486.799 600.56 591.661
-509.866 625.213 514.009
-527.464 613.145 550.081
-556.252 583.188 613.234
-631.944 610.333 656.036
-398.513 625.992 540.209
-550.607 645.891 675.84
-415.767 583.586 541.647
-653.601 617.8 672.681
-392.609 598.497 552.958
-552.392 612.167 566.418
-506.675 622.012 513.992
-437.958 638.282 687.07
-528.242 585.223 621.443
-495.648 651.362 589.463
-581.559 599.037 582.796
-466.761 597.602 632.872
-495.992 687.013 673.92
-585.393 589.228 627.683
-502.915 668.6 654.791
-460.622 635.293 601.084
-664.842 664.123 687.921
-682.557 646.291 692.323
-500.071 678.437 700.076
-480.698 589.2 558.65
-503.739 665.887 615.278
-488.602 643.999 525.731
-405.729 604.421 502.012
-525.233 638.279 568.597
-434.243 591.242 558.45
-505.023 594.081 534.002
-560.463 612.531 629.093
-543.749 598.843 654.935
-418.619 599.001 487.342
-598.787 620.593 671.097
-450.317 603.564 531.838
-553.475 598.451 563.374
-475.819 607.479 644.392
-489.092 619.386 673.856
-651.663 612.995 662.095
-492.626 605.107 603.846
-457.43 604.772 604.327
-626.539 650.826 707.361
-431.269 572.73 493.067
-489.478 668.737 643.189
-405.677 575.885 492.442
-499.398 614.698 674.999
-612.591 655.573 697.02
-553.546 597.466 581.765
-686.314 642.4 695.08
-410.777 572.593 490.159
-561.783 665.348 643.188
-584.13 661.256 616.878
-434.014 641.771 692.746
-534.672 581.824 577.313
-443.856 603.463 535.108
-505.71 582.849 601.637
-487.64 584.202 515.958
-493.662 648.889 579.554
-401.897 596.975 550.725
-517.789 609.819 579.041
-492.214 680.969 664.058
-457.207 649.233 672.138
-660.147 622.995 683.729
-592.25 633.717 622.577
-463.969 628.922 670.207
-471.232 618.637 632.203
-583.77 614.127 629.303
-540.361 657.796 628.78
-501.699 644.327 572.537
-538.185 645.56 632.163
-403.51 598.025 521.118
-420.345 592.485 529.345
-554.74 599.832 652.218
-615.298 604.775 656.196
-612.389 632.679 692.136
-593.154 643.768 603.695
-540.732 659.019 635.375
-550.031 580.728 588.187
-474.455 631.618 639.536
-553.049 606.559 573.943
-543.898 656.991 615.386
-454.092 590.681 609.863
-563.144 628.031 661.087
-479.412 608.275 640.864
-399.562 612.928 563.216
-574.903 665.491 621.178
-395.617 583.557 515.616
-483.077 675.747 712.947
-585.151 639.46 594.167
-512.032 635.554 684.708
-612.481 662.611 642.552
-501.543 664.246 623.643
-547.447 655.98 611.643
-446.217 607.586 601.566
-515.084 589.597 644.208
-538.312 635.113 573.188
-430.566 576.317 503.873
-483.872 677.41 658.635
-392.236 617.356 545.597
-547.685 603.738 559.496
-537.747 637.246 614.75
-490.084 640.863 563.166
-625.018 621.354 635.628
-518.414 594.169 582.697
-418.354 592.662 540.772
-474.126 595.849 636.213
-635.475 639.987 646.558
-471.767 664.754 706.614
-437.436 582.783 514.416
-520.495 631.156 573.843
-533.532 667.222 642.072
-503.217 670.327 638.151
-459.147 668.316 687.281
-548.486 586.949 562.322
-598.103 592.639 632.473
-445.266 606.273 620.496
-518.269 629.079 571.115
-403.198 600.718 508.33
-456.392 603.277 600.187
-532.164 595.286 599.044
-543.726 598.652 605.381
-461.349 578.931 559.489
-632.162 667.818 726.018
-509.869 583.951 549.798
-627.88 616.587 641.259
-511.928 651.31 672.518
-422.069 576.175 521.712
-511.881 630.647 577.527
-469.979 665.584 694.188
-453.252 585.189 510.519
-549.888 658.71 657.517
-578.426 620.79 676.186
-548.636 587.545 625.299
-545.298 606.948 558.023
-491.93 590.466 553.606
-491.983 689.501 675.009
-475.989 634.8 592.618
-647.581 643.702 705.631
-479.251 648.861 592.976
-456.997 663.81 684.666
-628.977 619.053 683.15
-403.188 639.704 554.629
-602.051 641.373 683.567
-499.285 656.365 590.363
-408.846 608.533 518.293
-435.855 638.621 682.689
-454.642 645.095 606.317
-444.325 636.864 659.982
-401.062 635.081 542.078
-633.155 612.747 660.389
-412.931 615.563 514.502
-663.707 633.829 700.578
-546.227 637.129 599.812
-493.185 579.84 555.551
-607.527 653.648 691.688
-673.582 624.395 680.451
-432.944 576.356 493.86
-461.279 648.358 650.212
-591.981 628.001 645.666
-398.203 602.392 568.267
-638.866 670.912 660.855
-513.875 666.388 618.789
-492.311 642.407 571.408
-531.792 623.691 606.781
-647.912 634.866 700.719
-458.251 589.871 522.494
-477.36 665.752 638.188
-656.143 649.727 694.153
-587.155 609.364 589.142
-592.596 585.189 603.729
-611.746 622.027 684.092
-632.442 679.436 669.494
-625.645 623.945 689.898
-647.512 627.165 694.555
-674.597 629.4 699.451
-500.873 594.167 579.737
-486.633 642.007 533.102
-582.746 618.197 641.809
-560.212 621.241 593.291
-606.515 631.049 611.196
-448.859 653.06 673.234
-562.365 620.731 648.828
-641.854 667.782 719.159
-396.351 619.542 536.68
-477.577 602.819 635.827
-500.153 663.583 601.677
-552.65 652.614 671.82
-502.343 587.4 631.632
-506.02 597.688 580.127
-603.357 622.862 608.739
-514.411 667.101 673.05
-513.839 581.208 576.843
-615.736 602.879 648.829
-511.435 591.986 575.517
-549.683 611.426 667.149
-508.876 671.561 677.747
-464.106 589.014 539.365
-516.225 661.548 579.885
-555.913 580.371 593.857
-501.254 653.684 573.512
-547.974 632.15 678.146
-673.567 661.038 689.999
-667.683 666.187 714.749
-487.202 639.361 578.743
-544.193 607.462 569.917
-519.666 603.402 662.352
-431.329 594.621 582.157
-498.68 595.342 573.842
-515.783 589.855 648.076
-498.709 582.181 600.596
-484.528 649.218 571.439
-524.656 600.014 587.015
-571.292 653.453 645.612
-569.933 649.609 656.854
-465.374 643.404 606.103
-623.724 683.977 687.06
-550.127 657.596 653.835
-418.539 633.685 601.603
-468.667 665.832 639.975
-518.872 637.202 582.948
-628.469 607.362 651.82
-435.015 627.278 693.187
-454.532 598.4 546.915
-443.508 590.459 536.751
-556.961 654.439 587.185
-448.928 619.924 673.288
-517.064 634.232 566.389
-548.48 581.387 606.303
-624.097 654.226 643.478
-524.802 599.62 602.08
-564.531 586.483 625.622
-512.802 582.4 553.891
-535.535 586.442 557.194
-636.275 660.575 652.54
-490.984 587.196 537.588
-456.266 578.973 529.169
-438.304 634.344 679.374
-517.538 589.538 548.136
-546.696 636.849 678.902
-540.001 643.788 683.331
-413.629 600.641 492.282
-423.774 575.497 493.434
-614.574 644.533 619.502
-615.712 641.464 624.244
-579.953 592.225 585.88
-560.917 630.78 645.8
-516.574 666.737 611.766
-522.445 670.877 627.019
-678.457 647.689 688.875
-652.421 657.499 670.656
-407.434 619.52 543.323
-555.663 628.415 624.501
-512.018 597.016 557.852
-632.691 611.282 655.635
-438.584 595.621 588.148
-533.789 582.918 603.556
-604.443 661.312 666.325
-632.298 670.188 739.378
-424.498 594.949 525.865
-505.339 582.203 593.894
-494.32 635.092 584.878
-525.191 629.977 676.368
-593.331 604.713 592.007
-504.681 640.032 529.277
-482.298 617.059 676.866
-473.351 574.047 510.918
-431.609 605.287 605.702
-594.893 599.811 591.822
-450.08 650.865 683.139
-562.17 619.307 656.018
-476.951 676.19 679.949
-564.596 614.354 589.424
-646.058 615.289 656.692
-607.559 627.057 684.895
-524.437 611.672 568.41
-648.806 639.071 660.922
-469.405 581.611 591.174
-400.476 623.651 569.488
-512.322 586.077 578.949
-526.246 597.716 590.357
-410.953 582.516 481.39
-598.374 669.508 649.574
-431.708 627.901 615.464
-651.887 664.539 675.717
-604.656 660.1 688.047
-573.953 651.319 640.745
-417.108 575.025 484.421
-512.277 668.61 624.537
-514.824 617.101 591.218
-582.323 634.701 643.16
-568.269 611.208 627.85
-538.794 607.741 625.942
-439.896 625.481 679.092
-547.192 601.354 557.554
-453.052 601.896 541.163
-522.643 584.075 601.49
-638.485 673.585 731.806
-440.252 657.288 692.429
-519.532 665.038 588.774
-442.545 586.708 502.079
-523.81 672.068 631.059
-574.777 646.272 662.754
-422.509 573.452 504.224
-416.912 624.445 597.009
-516.289 632.929 551.475
-580.084 613.948 608.163
-474.29 627.309 609.79
-456.462 625.623 662.479
-529.664 624.24 556.328
-677.744 628.479 693.979
-407.829 589.8 560.798
-491.25 677.869 727.307
-439.333 581.762 545.193
-423.273 590.087 551.883
-657.244 618.723 673.626
-404.171 581.57 541.389
-480.092 647.475 686.762
-501.643 632.22 587.955
-425.237 610.592 487.599
-531.467 668.558 630.621
-402.819 639.419 552.787
-526.261 645.78 638.323
-482.129 650.724 608.011
-525.212 582.144 580.063
-641.217 664.866 727.391
-414.114 618.531 510.371
-563.881 620.608 651.185
-509.212 610.261 557.672
-539.872 637.688 683.586
-531.032 632.109 586.408
-653.975 646.202 684.2
-522.153 593.345 646.049
-453.133 590.151 590.853
-610.358 595.232 626.643
-531.923 649.113 668.144
-666.886 626.399 665.839
-411.768 574.633 521.054
-639.945 619.137 651.051
-492.181 648.811 571.164
-579.113 600.983 653.848
-538.22 608.37 624.761
-577.169 638.346 647.305
-478.516 579.641 577.905
-494.894 636.979 669.585
-541.95 590.824 632.537
-610.018 606.385 662.279
-533.482 617.96 552.302
-629.408 643.169 705.231
-471.326 670.942 652.452
-494.459 672.278 742.548
-536.034 664.875 613.841
-489.828 604.169 599.168
-471.012 590.408 592.336
-509.283 638.8 527.382
-396.158 605.655 562.122
-510.336 603.791 663.11
-483.21 650.788 587.627
-454.378 590.98 526.436
-520.906 636.072 583.062
-574.296 617.481 640.617
-564.841 596.647 641.628
-574.597 645.923 656.914
-558.51 614.65 665.678
-524.681 645.827 559.453
-392.474 616.809 543.581
-496.179 604.545 664.818
-641.46 665.556 720.085
-416.607 585.239 473.801
-495.483 622.775 532.794
-612.655 659.705 641.743
-668.591 632.186 706.531
-644.457 613.948 661.194
-499.025 600.13 648.359
-424.914 630.29 613.663
-440.822 592.077 537.017
-497.384 606.018 666.204
-454.972 635.091 675.554
-597.929 641.857 677.623
-597.106 650.695 663.268
-483.259 665.961 640.113
-542.276 646.453 596.377
-472.571 586.805 582.42
-678.501 643.004 698.479
-461.217 653.043 705.36
-454.119 659.794 677.525
-496.948 589.572 545.51
-434.909 600.04 534.726
-634.953 673.885 661.728
-499.048 604.448 595.758
-498.094 644.257 577.398
-673.112 630.213 672.715
-678.252 628.347 684.846
-559.865 658.744 656.734
-526.711 638.733 632.458
-507.208 653.515 561.369
-545.195 619.901 576.949
-451.847 641.268 606.089
-471.381 660.338 720.35
-456.818 598.844 537.159
-532.356 582.162 599.016
-415.032 646.631 533.979
-477.949 590.478 560.49
-587.44 674.03 649.146
-580.58 612.706 615.112
-627.414 620.624 638.787
-496.27 620.163 522.318
-568.991 634.53 588.271
-475.335 580.586 541.759
-527.562 603.572 660.975
-536.518 627.319 613.457
-477.416 641.012 600.888
-400.004 628.858 548.415
-466.506 595.776 558.315
-539.47 657.488 660.332
-522.913 644.662 685.518
-453.278 604.225 627.529
-483.429 618.678 605.52
-648.058 635.115 686.086
-468.104 578.58 573.363
-596.677 605.271 598.051
-457.767 630.423 677.66
-501.156 594.068 642.604
-517.156 662.674 590.305
-457.567 660.654 706.292
-548.98 642.394 669.238
-514.392 601.321 662.261
-504.538 622.354 554.235
-407.347 582.716 541.602
-656.082 625.793 659.504
-498.673 664.567 695.68
-480.108 620.086 602.059
-462.568 659.761 660.836
-433.57 574.967 493.28
-459.634 590.902 535.942
-507.914 633.28 584.249
-537.384 648.581 662.249
-453.197 649.637 651.335
-579.602 648.129 662.004
-639.392 621.616 654.999
-541.994 662.724 642.175
-484.109 603.369 596.337
-630.314 624.891 694.94
-486.81 586.506 615.922
-450.6 652.073 607.203
-476.715 574.158 516.676
-645.182 663.674 666.949
-485.903 604.812 641.464
-461.224 585.504 612.043
-541.265 606.417 663.514
-573.724 602.883 653.218
-476.821 675.624 654.325
-511.645 657.962 571.525
-452.653 589.024 612.665
-599.904 597.956 604.749
-679.028 629.146 689.105
-605.576 598.138 642.53
-450.801 634.81 682.436
-447.396 635.23 608.72
-424.399 614.096 599.705
-475.761 649.615 707.631
-501.827 614.469 535.271
-414.098 573.97 535.857
-491.361 601.305 589.184
-568.082 656.105 597.848
-423.878 598.077 583.782
-615.29 663.769 652.906
-526.783 582.719 606.625
-601.484 662.208 680.823
-552.005 625.924 594.844
-512.108 661.601 654.812
-614.9 675.388 656.31
-568.56 652.749 657.887
-403.427 634.171 586.621
-446.813 584.351 507.629
-476.704 616.969 674.747
-628.571 677.783 714.579
-455.349 590.69 610.837
-415.658 585.832 519.222
-619.484 660.854 704.323
-449.875 612.196 605.968
-497.051 647.486 588.12
-467.08 584.846 527.42
-497.766 592.824 532.669
-537.341 629.444 683.385
-456.343 630.492 682.968
-590.939 671.465 651.943
-572.739 619.75 640.401
-526.582 660.583 587.535
-471.666 586.746 619.522
-393.986 605.661 547.141
-589.875 637.033 638.376
-625.087 628.299 697.063
-597.146 595.136 642.509
-453.041 583.486 553.995
-427.852 613.273 607.77
-633.182 673.167 657.827
-554.296 599.395 590.682
-637.381 675.771 720.445
-548.064 638.754 576.937
-522.948 642.354 641.828
-535.388 633.567 596.774
-441.478 622.997 700.531
-644.278 632.235 700.925
-463.398 578.456 562.209
-553.089 625.137 573.377
-416.576 576.123 466.903
-446.565 644.939 660.455
-539.955 640.996 614.762
-574.962 671.839 642.209
-486.487 677.914 714.368
-656.834 639.282 684.561
-455.005 587.221 566.302
-520.55 667.873 595.11
-479.464 624.098 658.7
-642.873 654.517 726.177
-632.844 622.018 688.524
-493.271 666.148 636.545
-502.004 638.116 522.72
-442.013 636.572 673.396
-511.243 604.423 587.225
-537.595 627.815 649.4
-558.846 656.902 596.017
-504.857 595.446 562.181
-462.377 652.34 653.612
-591.874 613.11 593.062
-509.767 624.596 562.402
-646.41 645.598 686.123
-434.703 580.034 504.011
-634.092 650.492 649.451
-665.766 660.531 725.317
-416.067 591.973 551.778
-480.994 644.581 700.131
-464.628 632.534 617.701
-634.801 623.515 684.81
-410.271 581.344 506.844
-539.088 636.961 631.413
-663.928 641.599 671.997
-648.52 667.849 719.712
-449.024 590.083 604.328
-597.535 601.264 654.214
-659.786 670.868 687.718
-422.844 595.044 532.622
-466.86 582.297 522.667
-413.591 583.923 540.458
-500.699 584.619 608.56
-562.241 608.097 603.651
-500.805 648.537 584.18
-537.337 591.27 556.618
-605.592 653.511 618.858
-486.151 592.604 538.978
-510.025 662.06 587.599
-480.574 669.283 697.943
-478.159 651.992 702.502
-521.631 632.981 566.31
-579.019 614.248 605.791
-574.552 590.042 637.712
-468.999 600.814 561.674
-527.534 645.896 632.364
-497.362 629.243 533.488
-542.302 621.645 630.749
-431.623 601.633 583.677
-519.948 604.946 592.862
-634.778 664.424 732.858
-495.475 667.6 629.799
-582.546 587.497 616.62
-464.394 643.206 654.494
-638.769 672.04 738.708
-524.171 624.766 576.702
-642.829 623.421 656.148
-489.594 616.769 675.329
-452.934 639.734 613.505
-649.804 643.872 683.293
-523.301 610.804 667.698
-499.512 623.041 523.972
-454.566 601.24 581.695
-442.677 586.254 568.969
-450.477 603.33 622.442
-586.788 632.854 621.766
-400.391 610.512 538.02
-510.291 602.25 585.903
-501.116 596.854 644.659
-582.167 606.227 666.701
-501.526 648.377 572.321
-581.973 614.706 630.495
-572.332 647.349 659.623
-568.316 618.156 668.406
-426.65 584.418 571.775
-486.202 663.034 644.808
-520.302 631.034 678.744
-461.494 582.543 543.88
-423.934 587.611 528.386
-441.982 600.336 548.379
-400.883 578.32 526.756
-666.45 651.567 676.774
-410.337 614.392 517.511
-533.642 595.646 599.982
-563.538 587.014 622.688
-462.812 653.865 723.14
-633.476 667.929 738.778
-418.063 606.943 493.49
-521.862 586.642 631.061
-643.476 647.216 719.323
-412.38 581.645 515.081
-676.581 657.333 702.026
-584.438 587.605 599.266
-612.205 595.275 632.244
-512.041 592.493 545.831
-651.16 611.43 663.144
-667.753 660.532 713.455
-487.919 635.136 652.669
-401.183 630.528 564.202
-574.963 616.755 638.231
-543.268 597.51 653.464
-534.953 589.737 553.342
-395.289 604.559 567.47
-623.866 626.401 691.296
-638.27 656.433 653.363
-428.923 625.302 615.515
-659.889 661.996 727.846
-460.243 618.33 675.105
-588.016 637.575 670.609
-458.542 578.351 548.002
-592.97 589.417 621.71
-402.11 623.731 588.975
-610.596 625.08 687.152
-480.354 602.844 589.143
-539.619 636.384 655.509
-681.318 649.709 689.872
-505.587 655.869 682.495
-495.779 662.803 625.068
-640.283 613.159 664.999
-514.292 585.09 623.388
-620.541 647.256 699.164
-660.619 657.098 674.545
-561.888 590.203 575.533
-412.108 587.625 490.339
-436.104 580.41 506.761
-524.655 597.744 654.545
-430.64 589.914 514.765
-433.065 646.509 608.613
-650.859 652.862 665.164
-443.974 606.087 621.579
-460.032 659.129 719.661
-536.023 666.556 623.704
-648.227 650.878 661.568
-621.767 623.415 626.714
-582.116 653.718 599.356
-609.335 631.977 681.358
-664.19 664.568 685.853
-602.313 603.135 603.15
-429.84 616.259 611.798
-539.209 629.074 682.602
-493.512 670.859 705.644
-441.978 655.524 691.866
-542.701 595.18 604.127
-460.656 578.295 548.567
-427.556 582.932 573.959
-427.557 603.413 582.365
-591.327 620.721 616.421
-486.263 605.22 650.483
-474.951 614.881 660.726
-571.743 631.573 649.309
-424.553 612.34 607.98
-544.841 629.069 643.529
-498.281 671.681 730.542
-672.21 647.037 693.073
-490.268 603.214 600.496
-468.499 650.622 686.695
-477.307 577.804 511.996
-435.258 598.38 522.779
-471.417 617.156 675.943
-499.457 678.044 706.776
-563.079 581.272 611.728
-562.572 662.537 651.904
-422.893 634.835 608.283
-573.229 636.758 642.831
-539.196 638.571 650.775
-624.741 684.21 695.751
-506.194 608.238 589.154
-479.059 581.88 543.825
-483.213 666.233 699.843
-511.646 605.218 666.641
-397.561 605.057 533.419
-631.672 639.913 641.95
-632.54 634.087 644.591
-473.207 649.709 687.564
-398.708 623.489 537.458
-413.354 617.441 513.01
-436.25 645.179 692.666
-439.324 581.107 523.345
-584.657 626.486 587.842
-501.865 640.843 528.651
-450.599 581.677 491.542
-649.854 671.906 701.448
-643.74 623.622 655.93
-528.316 647.715 662.984
-442.652 602.682 589.044
-505.291 671.636 646.465
-455.802 592.358 592.311
-481.498 672.841 705.552
-490.499 594.312 583.477
-483.78 654.812 607.244
-636.553 646.278 709.108
-651.294 623.484 688.914
-460.876 603.596 628.297
-538.461 655.693 632.536
-631.995 682.633 730.92
-568.142 614.398 667.537
-527.68 670.31 639.598
-471.818 627.55 637.223
-431.225 595.917 539.008
-497.087 639.764 520.565
-556.12 599.39 650.171
-503.242 622.296 509.282
-658.244 649.176 727.562
-604.792 641.233 684.061
-489.704 625.795 591.61
-533.245 607.163 614.227
-408.404 575.193 518.438
-493.447 665.501 699.016
-512.022 584.94 621.221
-418.568 615.566 495.141
-529.362 647.06 635.752
-400.792 629.834 530.714
-501.763 683.342 710.108
-418.321 637.351 605.38
-613.094 598.001 640.529
-560.064 613.669 664.073
-576.021 613.333 634.7
-520.451 618.593 672.816
-547.847 625.161 675.207
-575.315 648.425 595.802
-474.535 603.497 582.415
-664.737 628.979 696.228
-492.121 587.334 599.447
-400.362 622.3 585.633
-576.967 633.567 649.41
-456.909 588.475 522.909
-481.577 642.754 586.099
-463.958 652.142 717.008
-499.713 597.789 584.741
-449.249 650.301 657.787
-596.562 648.193 608.407
-499.492 580.931 584.829
-506.828 596.444 541.833
-439.713 631.051 613.831
-566.569 622.577 661.703
-586.907 644.368 662.49
-534.437 655.313 591.711
-496.837 590.921 542.042
-397.74 598.651 544.824
-452.486 580.914 557.442
-530.387 634.54 635.258
-430.284 574.7 503.207
-529.673 669.786 628.036
-467.664 583.211 525.067
-506.778 616.997 540.927
-673.112 647.455 683.844
-646.693 668.156 669.555
-510.948 660.492 675.208
-512.66 630.419 579.407
-471.684 575.082 568.784
-412.774 574.052 529.696
-620.7 681.035 696.848
-520.917 632.426 558.584
-406.277 639.331 530.625
-474.176 602.181 581.809
-465.965 603.562 631.87
-529.78 613.348 551.811
-587.872 631.914 646.067
-470.99 632.03 656.88
-487.112 587.7 552.292
-654.758 648.787 726.218
-515.061 590.074 638.747
-411.737 583.611 562.286
-634.953 657.215 720.649
-590.778 588.379 617.64
-569.229 624.851 637.756
-634.056 677.48 737.406
-560.802 644.969 620.977
-525.091 594.171 649.838
-400.666 620.747 577.379
-394.261 627.945 551.114
-637.017 624.312 650.672
-489.183 620.929 661.035
-394.654 616.028 554.052
-401.005 588.522 494.032
-422.071 626.839 607.061
-555.945 620.828 645.554
-542.609 655.903 585.224
-566.879 629.844 604.039
-537.971 638.467 632.785
-466.069 668.695 691.806
-399.121 581.27 509.034
-596.322 622.858 637.922
-612.26 673.925 686.441
-634.509 631.841 644.923
-466.136 576.237 508.104
-485.605 643.018 570.489
-477.932 635.812 619.878
-441.47 583.784 493.276
-410.547 575.619 499.029
-516.214 632.698 594.094
-513.475 610.99 564.761
-420.781 594.688 540.047
-605.608 679.291 650.97
-598.72 593.73 630.68
-554.017 656.999 595.175
-497.085 610.233 598.535
-533.244 666.2 624.664
-572.223 582.548 614.373
-553.964 603.534 663.852
-541.564 584.258 561.49
-406.6 588.515 536.667
-631.468 676.992 707.23
-503.006 588.425 545.658
-645.758 635.908 702.436
-547.145 639.38 677.05
-601.043 635.036 633.135
-680.436 657.704 702.037
-505.424 606.735 665.995
-566.542 666.046 619.396
-502.789 594.474 546.093
-429.536 573.958 498.952
-553.908 634.195 575.663
-495.146 671.094 655.158
-593.928 633.825 600.549
-476.231 600.481 572.54
-546.916 640.667 666.741
-652.445 648.104 663.603
-411.42 579.745 536.118
-623.438 645.457 698.172
-655.201 646.13 665.492
-615.845 669.213 699.236
-541.717 604.039 572.464
-492.452 655.958 598.624
-480.078 646.294 553.809
-455.234 657.735 683.199
-497.874 593.675 542.366
-456.181 601.565 539.814
-421.925 578.948 466.817
-566.492 642.828 628.645
-426.023 601.279 596.053
-479.13 612.679 651.943
-594.011 625.484 598.818
-480.259 619.108 666.125
-485.388 602.433 656.875
-461.251 578.836 565.654
-464.143 600.104 585.454
-483.998 657.633 618.312
-492.9 666.672 648.694
-425.909 588.444 558.839
-482.039 605.561 595.494
-601.545 651.859 686.305
-498.108 591.327 538.698
-538.914 633.856 635.514
-488.664 614.319 674.025
-627.998 608.544 653.833
-651.444 618.106 656.715
-448.721 633.474 685.655
-550.178 600.521 579.096
-542.367 650.428 599.766
-495.204 670.766 706.327
-455.491 597.603 587.074
-563.841 597.859 658.056
-480.123 620.008 673.982
-388.527 605.064 548.924
-687.435 652.172 701.218
-560.27 581.75 593.745
-529.973 658.577 593.092
-613.252 595.059 633.051
-418.817 585.601 473.773
-683.539 638.355 701.604
-590.855 661.289 615.001
-547.361 650.411 585.973
-535.322 607.009 564.629
-391.247 603.561 542.101
-623.493 679.937 685.458
-661.504 663.851 722.157
-412.209 582.536 563.469
-595.307 597.323 596.655
-462.986 583.882 520.5
-678.844 660.828 694.052
-492.279 637.559 576.241
-465.066 599.163 630.016
-687.94 658.876 706.531
-469.65 589.906 596.013
-522.487 667.209 597.875
-568.338 618.666 667.859
-490.937 583.395 609.286
-516.539 603.137 584.725
-524.035 655.408 577.683
-542.71 597.673 647.871
-585.736 601.368 586.956
-416.495 638.101 597.827
-457.162 592.004 623.64
-433.27 592.009 583.764
-525.318 595.447 652.271
-505.111 625.631 531.162
-655.728 620.575 678.541
-483.961 592.84 565.641
-499.263 634.654 521.672
-462.489 596.816 586.242
-467.458 589.618 580.299
-542.913 648.526 571.9
-513.786 645.112 543.972
-522.159 597.598 655.194
-521.812 597.557 547.142
-610.61 646.896 692.222
-400.857 602.906 541.224
-674.35 625.799 685.799
-587.554 655.133 609.124
-496.85 661.997 615.984
-533.012 636.247 632.216
-609.947 620.255 614.72
-651.434 645.931 712.106
-546.726 592.624 639.806
-663.884 655.927 702.787
-395.464 614.296 538.39
-601.72 595.907 637.304
-552.756 657.723 653.254
-579.294 674.495 651.585
-603.392 631.301 672.698
-521.478 597.376 545.168
-543.663 660.289 659.176
-472.486 591.682 632.772
-681.528 634.349 687.142
-665.934 658.099 679.986
-469.464 649.65 714.729
-632.339 673.396 732.063
-632.812 676.898 694.756
-481.072 587.982 595.478
-449.865 596.523 555.31
-528.591 651.026 670.617
-558.756 612.324 627.063
-503.234 633.814 676.994
-479.492 642.146 551.068
-492.408 612.662 544.932
-471.504 612.019 670.974
-510.176 636.747 525.585
-443.428 595.826 603.782
-447.917 620.546 694.838
-398.525 586.498 537.36
-463.475 636.668 663.785
-535.609 625.919 605.659
-619.39 620.019 681.792
-401.905 578.179 513.779
-492.499 671.106 740.118
-442.564 588.778 568.672
-458.098 592.182 623.341
-412.058 580.756 519.399
-405.556 575.582 524.165
-538.745 622.987 647.574
-456.163 623.344 663.486
-636.514 632.359 649.278
-444.625 624.877 675.142
-537.505 637.265 604.218
-559.911 609.251 569.771
-543.192 622.098 579.722
-636.586 656.509 722.456
-601.849 660.688 658.059
-582.049 612.235 666.593
-543.316 626.028 658.101
-532.414 647.833 665.632
-550.819 581.885 588.513
-591.914 643.196 602.807
-461.594 654.07 675.054
-629.967 673.995 741.903
-546.203 635.382 603.114
-595.566 640.83 672.096
-542.882 662.278 625.787
-447.952 598.25 552.437
-608.226 601.256 651.208
-473.862 650.721 606.031
-520.868 636.622 578.398
-555.384 637.955 611.215
-428.344 572.66 502.055
-679.996 656.699 688.123
-465.932 639.602 645.12
-473.053 577.111 506.167
-455.661 663.561 690.337
-518.787 665.526 622.023
-538.146 624.937 561.43
-584.991 589.96 628.822
-535.184 628.84 609.325
-487.663 639.021 554.434
-630.692 665.289 720.817
-487.503 665.264 647.188
-443.741 634.883 686.174
-614.288 625.979 618.715
-645.118 625.044 690.332
-484.469 651.165 701.733
-394.003 606.178 555.65
-623.406 674.85 662.928
-554.051 597.726 646.874
-634.149 660.773 652.143
-557.023 636.504 578.759
-466.206 592.35 579.176
-628.92 620.04 637.154
-484.51 645.53 568.06
-491.052 688.426 698.29
-506.359 626.562 533.284
-471.938 612.704 636.465
-591.898 617.388 627.643
-483.603 608.386 607.256
-530.659 602.524 658.421
-562.39 601.437 661.807
-500.134 603.281 591.682
-435.104 634.849 689.906
-532.896 583.916 588.734
-497.105 642.358 688.028
-523.092 632.97 557.915
-439.874 622.322 705.139
-498.052 685.393 687.632
-574.712 638.911 652.574
-526.636 632.227 570.448
-469.468 594.816 561.79
-398.517 596.311 564.304
-509.732 623.325 673.503
-510.094 602.862 664.45
-474.923 622.542 672.414
-487.581 588.497 624.388
-654.288 631.202 662.741
-516.846 635.873 582.144
-411.966 634.921 595.096
-439.587 646.355 606.162
-474.205 680.163 674.384
-552.822 654.099 613.81
-480.163 654.838 712.881
-657.752 651.04 669.991
-461.912 630.41 672.507
-679.248 632.547 697.984
-558.491 616.896 638.726
-448.626 653.305 687.755
-602.392 665.082 638.347
-494.868 625.749 519.095
-603.327 597.561 607.847
-623.286 649.439 701.8
-437.197 636.2 678.273
-654.858 647.752 721.576
-583.773 651.62 659.407
-469.774 649.402 716.475
-538.358 601.427 550.207
-444.036 581.049 522.666
-516.351 631.877 572.963
-487.16 583.318 596.913
-566.994 625.317 596.738
-505.145 623.223 675.953
-471.522 644.582 604.186
-415.681 583.305 542.047
-422.082 607.635 482.171
-530.465 665.282 617.881
-519.463 579.643 559.943
-461.565 618.376 673.427
-598.73 628.118 624.846
-484.461 671.653 725.917
-681.507 662.212 703.774
-435.412 602.006 594.2
-622.674 660.974 651.554
-402.03 595.64 549.84
-479.585 577.792 573.24
-500.955 641.101 686.788
-458.561 602.284 553.005
-600.982 596.151 635.387
-465.084 599.173 590.525
-417.18 584.877 524.243
-450.466 586.173 513.355
-507.744 621.963 605.39
-527.759 593.626 647.404
-461.279 654.746 679.121
-580.074 632.382 624.698
-420.376 583.446 512.482
-500.458 637.757 676.357
-504.042 608.735 567.738
-499.006 686.226 715.633
-547.444 651.104 667.563
-477.165 582.1 613.87
-461.634 657.646 692.261
-562.499 580.462 590.694
-434.067 624.844 711.159
-480.987 644.849 538.104
-522.539 606.846 612.435
-517.652 609.906 569.679
-653.637 647.273 711.474
-540.562 597.935 586.566
-400.696 626.682 564.935
-542.596 581.089 585.977
-429.858 639.696 609.945
-515.058 611.853 563.353
-476.627 604.899 586.04
-596.347 662.831 623.982
-437.561 622.18 690.061
-414.216 632.667 603.983
-626.23 654.554 641.354
-541.757 605.814 570.007
-465.439 579.609 600.109
-687.728 644.07 695.665
-538.236 662.579 648.094
-591.155 661.241 619.868
-563.241 607.785 608.465
-550.968 582.144 604.934
-492.155 614.664 522.136
-494.872 684.513 668.274
-430.31 605.741 605.162
-450.565 604.606 595.633
-516.066 622.222 609.961
-628.549 619.285 675.394
-547.368 582.027 600.014
-601.059 618.906 606.96
-675.203 658.263 691.453
-487.252 676.754 659.215
-449.737 654.343 692.858
-570.78 616.183 578.067
-455.191 581.903 563.391
-498.248 611.98 672.201
-509.633 661.117 683.076
-434.636 586.961 575.684
-515.336 646.552 538.353
-528.311 593.651 645.139
-616.898 607.367 659.767
-555.569 633.315 662.838
-428.047 613.341 598.238
-619.016 654.14 644.728
-458.825 670.113 686.955
-414.762 601.68 495.548
-459.382 622.861 690.186
-506.464 626.983 600.275
-629.755 655.747 713.305
-544.092 614.369 624.853
-557.033 612.523 625.355
-554.687 663.677 629.29
-434.477 644.435 608.038
-542.995 631.329 681.162
-563.24 610.518 621.296
-448.27 655.469 695.043
-467.627 601.269 576.553
-623.827 611.008 634.723
-463.14 665.121 641.367
-416.801 631.544 506.901
-489 603.692 645.698
-503.277 646.634 686.823
-667.748 641.709 699.814
-674.232 625.252 679.079
-608.385 649.223 620.714
-533.538 670.81 634.763
-452.451 587.272 599.116
-658.532 625.204 660.043
-473.538 578.964 542.078
-547.239 631.084 608.465
-670.265 642.173 674.812
-553.444 624.511 572.944
-444.073 590.19 520.808
-414.856 574.088 502.624
-529.142 645.395 687.923
-631.119 629.761 695.258
-501.602 682.464 669.713
-487.276 580.756 510.193
-515.541 587.339 586.226
-551.893 627.557 670.866
-511.213 657.154 569.566
-444.502 653.342 696.65
-425.447 619.072 607.654
-575.064 584.889 608.828
-402.335 586.239 563.654
-470.807 595.981 581.336
-454.242 579.335 532.793
-444.444 620.51 589.146
-587.682 615.667 591.596
-503.285 599.952 591.11
-411.621 586.522 485.189
-498.41 639.828 563.061
-632.492 676.739 732.513
-604.754 663.822 662.893
-518.767 657.075 656.633
-468.878 646.832 666.896
-421.673 595.734 542.99
-517.699 672.801 635.09
-541.269 593.057 645.947
-557.547 585.106 619.816
-492.909 639.715 671.431
-401.469 618.942 558.773
-390.644 589.848 527.677
-624.82 677.932 705.482
-536.985 631.417 563.82
-472.057 647.515 599.002
-521.933 666.658 667.125
-660.832 636.96 666.961
-532.841 648.709 644.556
-552.693 599.051 655.834
-540.455 617.088 670.038
-518.892 631.072 682.023
-434.278 642.012 611.098
-571.54 614.537 633.454
-518.758 586.275 626.924
-496.668 681.104 722.68
-547.249 664.401 650.887
-649.131 649.451 726.067
-505.838 632.05 517.059
-433.783 596.385 530.92
-431.549 584.8 569.757
-533.682 613.164 671.142
-560.862 663.758 651.218
-496.557 582.45 610.202
-412.742 607.261 517.956
-513.046 666.542 613.222
-545.765 631.597 607.801
-510.032 616.101 616.539
-548.505 604.316 601.976
-471.142 639.545 594.974
-627.325 675.043 654.371
-533.832 647.901 567.714
-421.751 591.987 516.03
-433.077 599.478 528.955
-537.651 637.73 635.484
-395.779 586.989 534.564
-593.931 638.708 669.009
-467.801 584.174 614.424
-462.443 668.567 649.479
-479.336 650.43 571.469
-508.409 648.911 675.693
-530.289 647.002 637.973
-582.716 646.762 661.194
-481.963 608.115 652.862
-623.366 602.352 637.366
-540.304 608.582 552.518
-482.395 644.252 685.925
-476.126 629.705 651.928
-574.682 612.894 604.547
-683.437 639.024 685.277
-622.143 602.322 652.314
-437.905 652.905 684.761
-593.857 623.919 618.74
-514.208 669.18 660.422
-487.933 681.344 712.643
-665.653 668.149 690.298
-593.217 639.257 667.189
-409.752 580.651 537.015
-451.462 656.597 680.4
-445.653 625.931 607.913
-411.525 605.212 497.231
-502.512 647.047 534.933
-573.672 620.454 641.04
-524.49 586.819 553.466
-610.556 613.816 614.238
-596.689 663.166 629
-429.341 645.768 604.841
-403.48 576.436 508.153
-624.896 650.626 639.31
-499.734 582.06 548.95
-426.938 613.765 605.304
-552.421 618.439 568.765
-538.407 629.822 597.493
-588.866 632.428 624.01
-553.264 635.498 608.862
-667.925 622.585 684.997
-603.395 670.023 653.79
-594.976 654.758 660.188
-463.958 624.244 688.381
-473.757 582.861 577.354
-681.319 628.076 689.028
-641.962 621.231 685.169
-468.905 674.919 665.99
-480.913 608.3 655.354
-453.753 621.305 674.729
-459.018 600.61 603.387
-529.92 636.834 561.977
-469.36 586.653 547.869
-468.754 577.378 546.157
-666.221 670.201 701.971
-514.462 602.931 562.798
-678.308 663.027 704.625
-461.812 599.619 628.105
-560.878 654.401 629.839
-524.064 623.575 551.34
-498.599 681.677 668.601
-461.119 617.508 688.407
-458.862 579.045 551.562
-456.81 650.584 656.112
-462.664 641.189 662.737
-532.774 655.503 582.147
-595.421 621.944 637.153
-507.206 626.637 590.419
-525.113 610.737 616.327
-439.772 592.648 573.529
-558.037 654.19 621.664
-588.764 595.245 640.439
-575.404 635.827 652.043
-468.116 576.205 510.777
-492.884 679.334 730.953
-617.799 633.885 622.074
-591.194 658.252 657.545
-455.931 580.909 518.656
-509.642 660.123 675.75
-573.382 626.507 640.084
-421.343 593.315 530.83
-469.324 654.137 724.008
-499.448 682.256 731.644
-497.809 577.944 574.86
-448.608 584.414 550.591
-468.178 625.553 624.061
-613.278 642.436 620.662
-404.346 623.533 584.659
-541.715 663.602 650.449
-548.834 626.072 599.9
-455.376 654.486 658.982
-559.803 615.049 570.484
-628.724 634.432 699.069
-523.469 661.687 656.847
-496.069 626.174 540.227
-481.368 607.793 604.379
-409.547 627.667 539.798
-454.544 656.726 683.195
-483.275 659 630.044
-627.879 661.898 714.125
-394.648 600.582 529.801
-518.178 661.857 673.203
-593.1 638.259 673.852
-647.702 648.09 663.286
-474.009 622.156 647.535
-589.496 672.537 647.432
-416.369 598.89 579.427
-503.402 664.832 653.473
-570.562 604.214 576.937
-434.179 622.391 695.233
-643.235 671.233 671.056
-503.352 583.053 605.308
-440.991 579.431 487.774
-545.636 587.115 560.043
-562.851 640.531 585.31
-539.487 663.663 625.735
-601.25 592.028 616.349
-523.463 607.879 665.53
-475.907 628.616 595.974
-458.367 621.431 672.087
-571.131 601.798 658.47
-496.467 675.617 715.546
-524.833 653.319 656.83
-612.122 651.403 622.991
-509.162 629.562 512.072
-412.48 613.738 521.4
-564.56 661.445 654.869
-491.524 680.966 723.584
-593.915 641 603.658
-498.143 593.223 568.63
-609.555 603.928 614.278
-582.027 676.085 650.777
-547.844 626.094 597.309
-424.421 591.151 530.343
-514.585 661.767 651.584
-562.588 602.081 570.601
-512.724 621.152 544.899
-518.726 605.439 541.873
-579.331 653.778 659.03
-469.188 673.601 671.806
-526.142 637.851 634.529
-518.466 653.061 565.263
-543.69 586.996 560.504
-417.669 624.851 598.272
-530.257 634.431 640.048
-602.782 592.061 620.007
-608.328 674.73 680.794
-671.805 650.083 681.101
-663.076 636.528 695.751
-656.63 626.231 691.437
-524.84 653.228 672.555
-480.221 644.657 678.237
-606.668 636.293 680.696
-565.889 658.274 641.949
-583.087 613.684 629.045
-435.738 642.392 608.794
-519.959 611.624 605.194
-558.375 583.2 577.452
-670.448 635.682 710.713
-458.456 577.155 522.013
-567.171 618.37 651.174
-460.053 590.799 586.569
-411.178 575.017 529.937
-678.605 663.908 698.257
-419.377 586.844 554.989
-473.662 670.1 687.157
-545.902 609.907 666.066
-476.943 676.025 678.498
-478.47 613.009 651.351
-414.481 589.407 491.655
-487.405 603.066 652.57
-544.825 632.775 680.115
-650.608 618.459 676.7
-393.073 592.27 549.172
-628.314 639.02 640.203
-500.34 641.196 684.167
-491.17 614.753 518.066
-439.38 631.92 692.365
-440.569 620.772 680.721
-611.77 678.052 653.147
-453.718 635.287 605.402
-574.488 595.833 644.616
-588.031 616.3 666.721
-622.969 657.682 706.74
-619.916 649.623 700.196
-539.709 653.874 614.597
-561.514 609.946 585.544
-607.537 659.987 690.477
-522.531 652.479 680.491
-589.667 659.406 655.065
-392.097 586.915 538.672
-475.644 613.457 648.003
-585.435 631.792 620.164
-464.474 638.768 601.157
-565.396 614.653 573.987
-537.224 648.53 646.323
-664.117 619.04 679.147
-499.45 634.019 667.466
-399.452 584.14 495.272
-542.868 652.974 602.573
-578.215 613.537 631.469
-514.588 647.763 540.527
-422.705 602.691 596.21
-519.705 581.973 577.98
-452.209 601.165 528.73
-579.309 597.706 643.279
-421.612 597.586 474.792
-661.421 665.848 684.904
-457.004 575.946 480.693
-510.713 666.544 649.576
-644.024 641.805 688.995
-525.029 581.379 569.994
-650.346 651.134 665.914
-547.837 655.323 650.218
-557.062 605.879 587.513
-461.715 655.503 720.313
-647.851 655.403 663.385
-437.157 592.282 518.874
-455.516 646.02 649.025
-422.777 594.936 553.053
-406.803 630.896 538.513
-432.808 598.124 555.558
-683.252 630.405 697.353
-453.901 589.819 526.514
-469.703 596.047 592.879
-479.057 635.188 607
-498.093 654.085 594.374
-439.512 635.099 690.549
-440.941 618.449 695.165
-510.806 627.632 518.407
-519.192 668.175 628.862
-450.511 621.748 625.333
-464.373 669.77 665.685
-644.707 638.08 703.628
-444.859 585.461 542.814
-540.34 584.881 561.731
-473.067 575.741 516.615
-625.542 620.545 685.051
-502.161 596.923 562.337
-425.699 606.805 476.563
-475.825 586.744 620.345
-406.421 622.391 543.143
-523.644 635.409 688.382
-560.367 627.788 643.546
-570.545 629.48 586.225
-485.833 632.336 651.795
-480.622 596.341 571.375
-646.948 639.802 686.941
-591.797 657.615 611.132
-401.966 617.931 531.972
-558.45 623.67 593.418
-413.711 640.943 599.283
-600.331 631.772 629.319
-511.853 645 536.262
-447.581 602.283 543.167
-471.02 596.758 563.95
-517.372 672.522 644.733
-492.951 669.393 707.589
-509.304 625.916 517.803
-515.52 611.299 670.397
-486.745 602.821 596.81
-685.438 634.085 691.558
-659.782 668.881 707.79
-598.362 650.421 671.071
-546.294 618.024 633.377
-513.435 614.898 555.855
-592.124 637.081 645.247
-445.625 593.771 597.307
-643.822 625.688 688.388
-631.009 619.395 675.171
-439.998 625.487 698.305
-471.573 671.898 684.37
-661.019 655.983 714.311
-631.222 679.501 733.149
-654.503 663.611 722.64
-461.417 586.002 525.382
-663.547 641.058 689.102
-627.137 653.376 644.336
-391.606 585.626 528.499
-451.415 656.112 688.386
-456.158 664.328 691.663
-506.76 628.388 559.332
-527.244 629.158 594.076
-410.204 622.611 502.463
-468.286 673.618 674.754
-507.278 582.913 550.997
-599.497 612.336 601.497
-532.566 625.888 604.078
-435.723 600.895 526.091
-625.19 655.252 710.184
-521.725 616.416 673.11
-525.54 583.057 609.577
-650.953 645.386 710.703
-454.677 624.38 695.585
-663.801 616.524 674.803
-476.937 638.041 615.652
-481.154 587.362 626.201
-542.348 624.536 679.767
-476.946 597.946 587.795
-520.24 656.079 575.69
-482.654 628.161 655.291
-403.771 578.078 537.967
-461.019 578.881 493.731
-507.461 674.676 646.593
-684.722 652.655 699.34
-543.927 582.691 609.209
-493.848 578.342 554.502
-412.619 645.446 530.509
-436.543 586.924 530.882
-524.459 583.279 588.985
-515.854 639.486 555.154
-630.126 628.959 694.499
-510.18 625.68 516.947
-529.324 655.575 657.199
-505.689 673.542 677.656
-417.873 591.783 540.785
-524 625.672 675.907
-462.624 611.05 605.823
-586.313 606.202 587.638
-500.309 600.065 644.879
-491.813 640.039 525.535
-591.719 623.203 596.418
-518.631 606.01 584.761
-513.559 603.049 560.778
-658.591 672.878 699.936
-482.403 606.848 599.74
-644.686 618.885 655.567
-515.145 587.596 576.767
-579.736 632.38 632.21
-572.09 661.127 656.006
-574.887 654.093 660.208
-441.044 602.87 540.116
-555.234 617.264 665.786
-494.048 617.688 517.619
-499.738 643.783 686.929
-650.105 669.363 709.88
-502.253 634.519 559.705
-599.201 652.675 670.586
-562.794 615.784 573.623
-531.575 666.36 620.521
-513.557 610.721 613.649
-508.455 619.508 543.432
-413.737 602.017 495.534
-448.2 582.813 558.608
-433.805 595.183 556.571
-527.991 635.919 642.208
-452.768 652.005 674.124
-439.55 598.908 533.828
-600.648 651.903 670.673
-473.396 594.969 583.023
-474.737 608.05 596.451
-542.805 595.34 594.866
-538.412 632.694 637.079
-497.638 628.389 552.329
-516.365 658.913 653.015
-522.182 637.319 689.514
-463.211 576.92 530.443
-596.88 606.05 597.938
-396.936 618.504 545.977
-588.984 625.274 670.647
-631.502 608.569 644.332
-615.311 677.984 673.836
-515.07 627.336 565.478
-464.04 661.47 662.65
-642.851 684.934 685.448
-399.162 623.613 572.082
-559.039 579.76 595.365
-436.78 622.486 702.838
-437.424 619.061 697.629
-539.723 607.836 552.573
-539.435 621.035 647.208
-522.879 663.222 661.244
-559.712 581.214 607.146
-479.218 574.673 568.637
-399.997 576.42 509.142
-614.313 659.971 645.887
-655.411 623.059 686.184
-530.604 581.456 601.783
-672.93 635.685 674.134
-592.449 617.688 630.758
-610.864 624.891 615.531
-469.646 575.803 567.897
-498.902 686.331 668.809
-630.789 623.918 688.668
-666.98 640.647 699.748
-460.041 648.196 669.557
-437.708 626.376 613.118
-519.08 584.535 617.869
-570.355 631.026 623.081
-638.369 658.508 657.153
-501.579 677.953 738.836
-489.403 639.69 580.072
-509.609 590.859 574.845
-624.059 664.826 712.884
-452.934 591.123 587.29
-496.826 583.962 600.038
-517.488 634.075 568.786
-490.949 590.296 536.109
-497.551 665.446 646.966
-497.293 628.025 551.47
-539.001 593.264 643.069
-479.866 644.247 675.345
-587.997 634.936 640.135
-540.527 641.388 657.949
-501.743 586.514 629.432
-518.862 666.999 670.538
-459.776 670.36 688.062
-480.304 634.665 621.917
-405.312 621.661 549.993
-524.343 600.122 600.176
-468.681 647.345 600.879
-442.37 649.607 604.234
-510.151 614.925 559.419
-521.4 589.855 634.099
-488.082 667.627 719.519
-578.193 628.815 638.659
-578.766 628.856 669.687
-505.809 653.123 559.709
-638.271 656.558 653.208
-598.396 651.206 674.239
-481.728 641.877 683.494
-508.565 613.061 613.132
-487.06 685.216 699.246
-636.466 675.987 742.5
-496.677 619.658 668.473
-481.651 637.672 589.337
-597.3 646.406 677.338
-486.11 679.716 662.883
-663.466 672.324 695.795
-522.394 664.015 623.131
-571.363 630.21 658.27
-516.872 654.014 569.437
-461.996 633.679 653.869
-599.135 664.797 634.03
-480.278 644.255 540.432
-493.184 649.627 598.584
-530.41 668.924 632.51
-436.895 636.988 611.283
-488.639 642.441 690.553
-500.846 679.487 697.671
-643.702 629.958 698.674
-451.591 653.943 685.743
-454.397 603.631 597.327
-647.557 633.904 695.185
-528.421 584.776 585.931
-484.97 580.88 549.157
-486.548 600.701 653.423
-555.935 663.644 613.935
-481.116 636.661 588.273
-467.84 575.161 565.253
-445.67 652.381 672.667
-675.887 642.255 682.507
-543.188 597.813 646.413
-619.775 636.606 627.447
-447.709 643.037 609.478
-560.02 598.286 648.208
-539.42 609.294 565.992
-495.206 627.583 657.763
-526.512 623.778 573.966
-439.544 590.498 546.982
-516.797 640.093 554.117
-647.674 613.823 659.463
-400.202 614.243 564.43
-485.032 617.252 605.447
-459.166 609.077 631.376
-689.042 645.542 704.072
-607.489 600.368 614.74
-529.008 648.708 568.383
-590.326 615.151 622.115
-473.936 638.1 638.077
-582.293 586.805 604.596
-466.537 655.628 728.135
-603.806 618.948 607.133
-400.258 611.336 561.59
-554.741 658.531 654.338
-425.371 592.961 550.88
-525.125 614.617 614.324
-517.649 642.944 685.002
-515.109 620.382 549.579
-649.224 662.897 671.431
-458.649 594.336 551.349
-607.255 623.726 613.48
-677.641 631.18 684.329
-512.162 614.294 588.583
-606.992 606.07 608.868
-666.92 646.061 703.064
-532.95 586.382 626.654
-555.018 654.913 589.941
-561.005 598.508 659.252
-489.103 595.662 636.138
-395.572 586.283 534.678
-464.572 653.053 720.999
-399.851 595.826 539.363
-638.004 610.315 655.318
-636.307 682.426 688.922
-546.995 658.508 595.585
-393.659 586.478 504.829
-494.267 640.252 522.58
-495.447 620.027 542.747
-490.96 658.53 705.203
-474.57 573.385 515.387
-414.53 579.437 531.842
-472.332 584.827 579.517
-514.842 617.918 589.182
-579.908 595.417 643.967
-544.346 616.154 572.114
-598.928 650.353 676.91
-524.931 613.06 617.009
-478.38 681.994 668.278
-408.077 630.444 546.46
-530.8 625.229 577.745
-542.974 603.558 662.65
-531.123 615.403 671.351
-469.073 622.511 670.144
-388.739 597.871 542.494
-610.871 670.984 688.057
-550.943 597.78 583.573
-479.809 653.328 634.098
-485.43 582.375 606.427
-442.021 622.078 675.635
-669.383 665.786 690.634
-545.578 602.492 574.983
-543.594 628.196 632.02
-478.299 577.073 522.437
-482.28 585.592 548.246
-513.938 646.728 678.609
-488.824 647.727 593.089
-421.168 594.31 579.182
-609.932 674.165 666.129
-630.562 671.888 653.354
-480.526 653.539 707.438
-506.313 666.551 683.348
-491.461 602.931 653.384
-404.11 626.474 526.48
-471.281 662.36 703.671
-473.159 606.488 592.038
-618.267 682.642 687.03
-559.414 624.64 576.931
-511.74 661.708 651.92
-532.024 582.83 572.405
-465.918 619.651 662.357
-471.796 584.568 590.872
-502.981 636.895 536.422
-528.534 649.375 683.3
-497.794 627.211 550.328
-496.838 657.066 599.726
-473.305 589.936 627.147
-473.637 659.228 709.328
-568.378 611.258 596.494
-505.09 616.803 597.782
-520.444 601.193 543.605
-435.149 600.013 538
-546.845 637.342 665.719
-558.849 637.063 578.598
-493.041 691.114 690.565
-439.928 590.918 516.834
-512.473 638.07 529.299
-589.256 646.259 661.586
-682.823 658.006 706.969
-473.638 626.715 658.304
-439.199 617.695 621.263
-534.553 623.251 683.713
-522.379 613.888 548.343
-503.058 673.162 659.254
-681.606 663.895 709.996
-474.71 652.179 697.816
-530.831 589.242 636.793
-464.322 627.391 659.684
-422.823 573.437 493.318
-500.419 678.367 663.579
-528.497 658.982 595.874
-405.397 599.311 496.944
-431.551 587.513 569.7
-456.858 604.877 536.41
-501.249 626.908 555.269
-393.003 588.018 529.24
-548.845 630.431 664.895
-539.199 597.077 584.891
-676.497 655.218 703.743
-446.481 626.108 675.097
-447.352 588.321 581.984
-422.748 607.653 594.635
-523.21 632.051 580.183
-537.538 663.811 652.621
-557.545 600.25 647.122
-601.905 632.355 632.437
-398.55 622.926 583.185
-561.57 629.385 662.686
-488.861 675.05 729.45
-485.112 645.951 620.536
-539.269 667.67 641.686
-663.435 657.007 706.423
-485.469 622.142 596.844
-488.575 618.464 667.217
-632.735 630.72 642.642
-582.586 602.653 664.467
-474.155 634.49 642.698
-673.459 634.874 676.377
-425.432 591.827 516.86
-518.085 588.379 633.239
-686.17 658.54 699.044
-528.576 583.082 588.678
-520.492 611.94 544.599
-572.603 612.517 578.843
-523.292 645.469 684.147
-404.472 618.78 527.856
-540.181 596.721 606.609
-457.067 665.757 698.43
-421.986 596.213 581.665
-439.539 654.872 683.265
-531.127 628.031 680.328
-551.286 660.86 597.277
-438.77 649.63 680.867
-441.013 576.913 485.27
-497.851 688.112 685.354
-460.962 602.743 557.715
-489.713 640.537 680.965
-605.595 635.997 677.189
-567.768 608.77 589.047
-610.373 619.548 615.829
-551.737 623.257 585.392
-449.82 654.75 672.692
-396.292 613.033 558.123
-569.364 625.068 663.858
-529.324 670.212 641.303
-535.629 627.503 619.908
-455.569 588.887 518.519
-612.434 653.288 626.593
-533.354 622.244 682.249
-614.04 670.22 695.057
-422.069 573.724 501.995
-672.482 658.655 684.98
-445.396 638.913 684.371
-487.05 586.875 620.934
-436.03 601.501 598.969
-408.03 641.112 527.889
-422.177 603.547 596.658
-451.241 631.268 684.61
-470.265 666.705 691.567
-634.389 676.127 697.007
-520.631 648.786 558.312
-468.951 615.686 665.839
-512.431 617.993 594.107
-512.593 591.142 646.897
-504.76 582.815 587.276
-602.353 660.039 672.396
-561.211 594.697 642.268
-456.663 586.639 566.823
-404.016 636.024 551.609
-468.779 650.971 713.925
-597.583 634.475 602.815
-488.911 639.553 552.915
-618.097 653.206 633.422
-463.463 660.895 715.899
-514.319 629.022 567.574
-396.316 611.962 536.567
-501.471 615.43 550.049
-613.145 657.024 631.81
-674.173 663.388 700.715
-499.287 608.024 595.515
-436.098 623.779 686.197
-482.052 583.782 537.813
-582.288 603.611 584.121
-539.101 638.696 652.144
-632.04 616.388 646.673
-454.059 618.337 677.219
-628.344 616.528 644.977
-641.072 666.366 731.699
-461.127 657.865 662.725
-515.488 650.358 674.422
-488.038 666.31 706.725
-498.795 675.59 742.379
-437.129 640.958 682.071
-506.684 657.063 687.548
-557.3 651.963 586.734
-478.385 622.152 650.332
-626.294 650.327 643.085
-595.717 649.969 661.541
-574.112 628.174 603.039
-658.255 622.85 683.193
-594.133 603.837 593.762
-433.506 606.648 612.208
-525.586 649.687 661.247
-409.08 575.432 517.614
-478.65 651.881 696.86
-545.797 595.894 591.051
-605.727 627.42 610.966
-505.481 615.146 611.997
-515.881 614.339 562.37
-625.041 656.137 643.888
-598.057 621.508 675.642
-490.103 642.667 540.201
-575.764 587.973 625.932
-483.327 659.129 628.775
-480.935 644.148 552.453
-527.441 589.074 640.693
-514.879 583.332 552.452
-581.108 596.334 644.668
-442.571 589.44 581.408
-409.1 613.95 518.473
-493.454 647.809 581.986
-535.951 654.39 595.808
-623.597 673.021 709.196
-414.295 573.354 497.011
-426.581 597.414 580.798
-636.662 633.484 699.493
-529.131 666.463 618.428
-540.867 653.971 681.722
-588.115 654.969 660.995
-539.259 651.515 579.8
-631.794 644.34 644.341
-418.062 588.187 555.98
-540.959 644.028 630.491
-419.418 636.359 509.164
-682.087 647.612 691.87
-520.164 625.337 605.485
-559.408 645.41 617.387
-676.18 663.389 695.02
-436.606 587.294 515.654
-493.733 596.968 639.019
-427.358 624.072 615.498
-510.882 638.977 683.683
-417.849 581.97 477.47
-528.186 592.652 647.562
-455.202 629.904 680.417
-573.384 593.503 583.164
-659.519 633.583 694.254
-505.474 585.967 547.909
-606.641 668.094 656.085
-417.211 590.035 556.265
-419.576 614.816 475.362
-563.76 612.588 572.417
-606.318 635.235 681.031
-551.552 605.614 563.083
-417.029 591.192 530.898
-618.342 613.993 666.678
-411.662 574.21 514.363
-609.917 601.61 647.223
-635.213 638.522 703.32
-561.704 629.433 605.012
-440.029 653.952 686.398
-485.669 638.423 656.225
-477.537 610.566 644.222
-549.403 648.536 605.515
-411.358 612.595 506.223
-499.029 663.102 599.549
-470.593 627.728 623.434
-622.189 602.356 638.015
-600.538 626.898 671.117
-679.679 650.427 697.046
-558.854 584.992 617.822
-601.548 633.876 672.802
-573.165 595.742 577.064
-460.358 620.21 669.698
-566.638 606.219 573.283
-498.385 630.391 528.03
-475.101 642.218 590.012
-454.088 591.117 528.487
-544.723 666.637 629.999
-538.954 622.544 679.52
-536.263 625.485 619.646
-567.439 630.494 606.75
-531.339 584.843 555.095
-639.757 622.633 653.903
-398.837 596.104 533.259
-430.45 577.586 512.626
-427.849 639.553 609.12
-531.1 612.215 671.963
-487.306 682.143 676.492
-502.841 660.96 691.256
-643.354 615.396 658.966
-496.686 688.921 674.313
-413.662 615.844 588.257
-514.393 609.536 569.367
-570.447 642.936 637.912
-534.726 594.341 554.795
-562.727 608.159 571.81
-504.561 594.148 548.129
-540.613 614.887 552.285
-432.786 579.614 502.96
-458.864 616.376 681.139
-679.249 633.258 704.16
-503.517 630.666 668.39
-434.219 589.993 559.025
-662.325 656.079 714.939
-482.89 577.102 551.942
-637.238 652.77 649.042
-562.116 634.32 628.423
-440.241 600.643 607.452
-455.353 657.284 680.242
-435.286 593.091 585.899
-488.219 681.593 662.776
-465.791 600.102 560.336
-410.619 633.772 591.292
-624.937 678.116 685.189
-572.886 670.646 638.257
-490.664 594.801 539.507
-536.456 627.689 653.832
-409.446 611.37 525.783
-541.416 648.161 622.472
-597.114 612.802 666.386
-485.005 664.769 640.868
-474.611 586.656 623.029
-503.049 675.083 642.162
-499.011 662.239 607.084
-487.162 674.277 732.794
-516.44 590.224 646.343
-458.331 658.951 714.669
-394.151 587.078 522.677
-535.027 606.301 616.585
-557.503 652.427 620.631
-564.49 605.969 571.382
-393.359 627.979 548.974
-462.614 670.03 684.946
-486.26 603.467 644.636
-534.764 607.599 664.378
-415.734 573.501 521.047
-637.298 629.545 697.292
-497.72 649.798 582.797
-501.899 658.608 577.432
-406.978 621.945 523.177
-452.301 593.807 559.574
-518.341 619.734 564.273
-574.425 600.964 647.638
-516.925 640.766 545.302
-655.763 638.878 664.51
-445.031 603.625 618.473
-395.394 630.699 553.239
-673.666 650.717 681.751
-446.031 657.062 694.188
-471.917 619.55 662.907
-679.039 634.003 706.697
-453.76 660.861 699.098
-489.666 575.932 576.02
-479.728 608.81 657.729
-450.55 601.295 528.38
-603.331 672.916 651.708
-561.769 599.573 653.192
-540.513 605.264 567.219
-465.357 639.354 646.749
-557.38 621.213 592.298
-512.324 607.837 587.791
-397.575 628.718 541.835
-476.55 604.83 587.76
-594.828 659.23 620.634
-640.11 670.996 711.19
-557.355 666.039 619.411
-511.064 664.864 655.581
-478.423 627.028 641.567
-543.126 658.81 601.909
-458.607 657.522 683.607
-435.533 644.495 687.332
-541.214 656.303 612.349
-676.178 638.586 706.008
-621.033 682.152 694.234
-632.816 613.611 645.846
-490 660.692 620.585
-629.207 676.481 699.594
-553.602 583.059 576.894
-401.492 604.982 527.047
-474.283 596.201 583.103
-475.721 597.476 564.161
-449.776 587.372 575.03
-462.143 658.911 722.162
-600.558 591.019 612.868
-606.744 607.41 664.352
-635.413 617.878 647.647
-468.895 590.478 556.588
-544.903 641.598 678.116
-464.083 653.833 654.536
-536.192 657.87 604.078
-478.895 612.446 671.162
-639.576 676.221 670.943
-620.044 604.07 653.104
-400.558 578.638 507.961
-600.605 639.453 641.761
-472.45 652.8 597.763
-512.781 610.743 616.963
-539.821 658.574 636.712
-476.32 626.505 654.165
-663.669 646.088 695.443
-400.592 609.5 530.605
-618.951 664.017 652.133
-510.635 597.325 654.967
-396.116 600.368 557.851
-456.688 619.166 626.626
-499.673 630.683 525.322
-636.631 650.269 717.529
-465.924 671.743 676.82
-682.374 631.855 698.071
-484.708 643.391 672.718
-443.154 577.78 486.823
-471.827 611.651 641.827
-552.756 666.401 644.216
-619.503 679.247 690.385
-659.723 653.87 728.425
-489.62 642.193 530.657
-441.893 656.84 695.71
-419.604 588.146 521.226
-652.407 663.151 674.337
-566.949 616.566 656.577
-678.585 655.069 687.374
-466.438 575.449 535.816
-663.136 656.771 707.806
-539.415 591.856 633.292
-604.697 651.596 688.715
-672.607 668.167 700.737
-443.793 601.803 544.365
-511.213 601.2 577.391
-533.47 639.695 649.128
-622.63 604.888 652.405
-422.548 573.758 497.517
-572.763 597.179 576.01
-441.279 650.721 675.252
-436.201 619.211 596.551
-575.592 624.618 641.993
-437.576 577.465 478.102
-566.158 624.929 662.281
-590.266 597.29 591.411
-482.748 580.701 508.928
-579.606 588.054 624.644
-458.01 574.606 484.841
-685.41 653.041 695.424
-545.453 649.742 602.908
-666.741 650.626 675.896
-500.147 661.735 594.492
-514.535 585.875 550.844
-395.746 615.092 576.826
-675.257 650.248 696.794
-467.987 591.746 559.894
-443.283 599.964 556.267
-486.051 578.726 511.806
-614.449 653.499 627.862
-430.757 633.521 614.031
-434.824 622.985 707.037
-468.963 618.439 678.53
-547.011 597.325 649.43
-656.469 640.765 664.335
-574.168 589.382 585.729
-518.913 664.85 671.415
-689.964 653.244 703.49
-423.679 603.771 581.862
-450.965 604.504 541.395
-402.569 579.113 539.001
-505.062 655.621 679.377
-533.975 653.231 577.321
-517.31 644.428 683.583
-502.836 607.349 668.24
-416.627 588.495 563.983
-595.534 632.103 645.35
-632.221 659.014 720.384
-503.043 626.308 528.861
-479.125 670.417 695.184
-463.911 658.013 643.95
-533.563 629.363 601.704
-501.881 596.757 642.829
-498.447 665.586 646.288
-417.592 585.948 525.603
-428.174 637.426 609.744
-603.345 634.558 678.297
-446.567 589.24 581.883
-402.244 621.943 554.492
-441.312 585.452 503.769
-452.448 585.588 538.116
-474.768 636.72 631.926
-685.682 645.646 703.142
-599.974 652.528 613.407
-434.513 574.562 478.67
-556.472 655.577 593.713
-477.39 673.302 686.225
-503.303 625.428 527.101
-425.77 611.141 594.468
-580.921 630.224 611.878
-606.383 660.873 689.619
-620.173 643.673 630.538
-476.607 650.116 577.326
-390.854 590.711 521.212
-582.365 655.494 606.741
-396.062 621.596 547.183
-504.887 639.209 524.616
-667.731 649.448 678.181
-669.073 664.674 711.932
-524.001 610.581 578.547
-528.427 642.106 648.295
-457.471 607.208 605.357
-493.267 639.989 562.654
-499.164 671.373 636.948
-507.123 625.24 534.106
-480.048 643.375 668.075
-597.737 628.191 602.473
-445.59 584.479 510.266
-488.519 657.062 704.052
-476.291 577.824 571.622
-491.306 640.295 686.632
-488.744 586.25 515.883
-520.5 664.432 652.667
-434.419 588.761 512.115
-560.771 622.213 664.916
-494.549 621.096 528.835
-573.74 660.335 655.659
-400.287 605.776 563.838
-464.986 586.624 618.095
-495.834 587.3 539.027
-406.45 641.228 553.612
-415.44 588.796 520.117
-473.671 622.683 633.047
-420.759 583.055 469.299
-497.676 690.214 698.108
-470.534 649.015 678.741
-665.081 647.027 698.077
-524.251 670.898 628.307
-670.41 664.751 707.479
-658.221 652.18 731.802
-402.604 575.948 525.283
-447.184 619.295 697.373
-419.652 637.327 602.719
-663.792 640.092 694.217
-419.062 591.393 547.08
-444.128 598.514 571.652
-548.78 625.558 585.049
-625.312 632.977 697.346
-420.559 588.477 565.077
-428.271 595.004 583.384
-399.727 586.681 496.291
-573.131 615.473 636.836
-420.248 574.99 508.565
-521.835 656.274 670.533
-565.713 614.039 636.596
-489.609 601.336 590.69
-580.651 613.211 583.829
-585.969 656.263 603.576
-437.576 615.013 596.096
-436.134 626.465 707.12
-561.541 625.111 646.074
-679.191 663.044 700.219
-494.07 624.165 522.191
-394.471 579.297 522.826
-655.505 647.25 713.032
-593.892 606.624 665.909
-440.626 651.307 698.145
-517.794 622.13 676.717
-544.625 648.726 600.607
-568.297 635.804 587.633
-546.046 626.519 654.546
-665.048 630.872 667.306
-592.325 661.152 620.274
-481.578 620.072 670.726
-550.996 657.742 653.813
-632.198 671.073 725.096
-531.606 602.463 659.884
-620.667 678.194 677.46
-554.233 625.723 662.685
-503.41 592.519 534.344
-452.46 641.96 602.192
-508.204 617.838 541.643
-531.334 598.734 651.783
-570.931 635.429 634.324
-604.218 664.282 660.228
-501.48 603.268 544.537
-649.585 645.149 661.261
-657.518 663.219 674.835
-561.447 601.024 662.979
-668.51 655.706 702.809
-662.467 651.29 720.865
-442.862 581.085 530.863
-498.643 623.704 662.484
-485.873 678.824 719.871
-439.808 598.632 559.733
-511.448 661.418 656.869
-448.465 584.024 552.382
-465.244 577.647 560.192
-670.71 653.027 699.773
-657.999 662.493 678.164
-527.745 635.6 637.326
-455.16 606.223 533.57
-638.798 682.246 685.497
-514.995 612.323 570.795
-533.216 619.103 682.898
-667.567 669.588 700.228
-464.834 654.31 656.268
-518.063 628.194 569.298
-551.302 648.716 581.299
-627.654 606.905 644.723
-608.022 656.247 626.691
-515.697 619.527 547.758
-504.789 676.834 681.511
-472.037 653.182 722.406
-486.871 587.807 548.337
-609.862 636.416 611.589
-598.796 640.196 676.706
-423.061 601.557 590.688
-418.566 585.723 531.285
-537.802 655.758 646.601
-660.422 624.313 688.423
-517.675 641.504 549.762
-575.612 594.538 643.825
-508.678 633.936 682.352
-421.678 625.14 610.685
-609.033 669.385 651.111
-633.31 666.215 735.268
-552.37 655.84 590.23
-437.978 639.893 612.668
-475.26 643.766 669.771
-474.382 623.583 603.092
-509.322 666.802 621.269
-653.091 654.55 667.915
-482.763 652.794 704.164
-498.982 678.124 666.331
-565.675 666.501 624.73
-434.615 593.141 519.3
-500.076 689.54 700.342
-537.893 637.507 598.749
-579.773 594.225 582.916
-496.443 625.236 593.783
-451.463 615.046 684.774
-525.793 597.769 603.908
-560.463 646.743 620.509
-429.493 575.557 509.863
-623.278 610.382 661.386
-571.477 668.85 642.406
-665.237 634.866 704.48
-438.628 602.608 543.662
-401.179 596.701 552.53
-430.592 620.864 616.402
-613.149 650.683 697.992
-448.233 620.117 672.842
-496.35 670.039 697.616
-581.472 636.722 592.081
-635.626 625.611 689.271
-413.14 579.138 497.586
-500.309 614.66 534.103
-621.396 622.531 685.391
-534.151 591.264 637.606
-516.794 592.593 649.172
-545.034 652.972 602.632
-538.688 595.681 647.145
-521.079 622.287 569.512
-460.825 575.378 489.108
-610.435 673.612 673.209
-511.359 578.835 564.649
-463.982 643.842 664.148
-396.111 620.978 565.89
-661.63 629.279 663.046
-431.405 643.768 609.628
-630.35 653.263 647.016
-549.948 631.184 671.016
-603.517 662.509 676.959
-621.797 622.5 685.519
-556.484 598.073 646.807
-399.671 615.446 534.769
-419.598 637.516 600.337
-556.036 638.768 658.089
-514.841 635.647 688.739
-512.105 629.786 567.918
-523.807 631.344 588.14
-478.643 586.66 544.012
-520.829 628.571 553.065
-518.247 665.677 671.844
-528.497 629.582 679.808
-525.256 644.295 645.379
-520.558 618.795 614.297
-674.482 631.671 704.413
-448.32 584.068 558.757
-603.035 656.164 619.718
-474.393 606.677 644.26
-632.39 650.139 648.128
-473.439 620.174 659.019
-515.958 584.736 622.561
-459.213 623.816 662.518
-540.358 608.326 624.909
-461.997 590.232 535.777
-433.877 598.038 545.328
-637.441 625.6 688.505
-666.913 665.138 719.983
-486.286 663.202 633.058
-465.725 611.153 605.008
-498.23 672.446 644.436
-633.63 610.459 650.903
-549.159 634.376 655.843
-612.281 603.911 656.899
-486.51 595.504 586.58
-624.42 624.386 690.619
-476.446 594.057 587.388
-587.821 674.209 651.159
-488.088 612.843 606.898
-540.126 652.072 682.99
-557.897 588.112 628.347
-598.943 615.938 603.164
-563.901 655.866 632.094
-458.334 594.545 586.096
-499.782 606.117 530.079
-481.17 639.676 661.302
-491.835 596.653 541.707
-577.173 606.411 580.85
-645.357 627.625 656.874
-452.616 659.274 702.271
-516.801 636.349 573.96
-623.415 609.958 638.47
-474.921 674.72 678.002
-465.335 595.046 556.383
-612.876 615.631 616.787
-680.842 634.183 684.327
-484.398 640.708 667.721
-563.2 622.59 638.757
-544.113 650.212 583.187
-432.49 578.951 515.81
-498.346 650.504 590.454
-549.854 612.874 563.188
-519.856 658.343 574.812
-518.281 610.783 588.414
-608.414 603.638 611.558
-660.502 629.079 662.591
-399.116 609.169 539.98
-543.983 582.85 567.019
-602.825 634.036 639.215
-617.815 665.669 652.659
-545.789 657.002 619.29
-456.465 656.125 668.373
-591.74 635.176 671.831
-420.164 613.766 601.157
-416.805 627.72 597.437
-449.732 636.282 655.72
-418.086 572.084 495.469
-608.738 611.708 667.351
-424.626 586.488 523.664
-522.732 608.754 546.499
-403.529 578.915 517.48
-505.814 660.396 592.551
-570.492 610.578 577.293
-666.992 661.35 727.789
-487.747 655.343 607.342
-611.739 612.85 616.461
-478.962 578.161 548.811
-470.307 577.612 550.244
-495.891 665.422 623.921
-464.94 656.902 649.985
-603.698 660.657 677.793
-449.161 593.045 589.118
-468.567 609.607 601.342
-439.35 616.633 622.525
-641.189 643.096 655.796
-538.171 649.91 682.379
-508.104 664.192 656.949
-447.28 604.278 589.357
-574.644 613.895 630.055
-559.215 604.18 587.056
-393.756 598.734 527.068
-624.885 653.306 707.427
-510.355 653.208 672.961
-532.811 665.749 638.967
-533.924 624.147 559.234
-627.86 672.784 716.75
-642.907 669.347 665.907
-515.868 590.718 641.085
-526.11 600.97 581.504
-424.808 611.17 478.011
-518.082 632.013 593.962
-529.682 605.899 614.326
-438.004 592.815 530.054
-642.829 669.069 666.06
-409.072 609.713 526.388
-662.401 614.227 667.348
-482.205 599.362 585.619
-504.208 633.945 678.721
-411.454 609.193 511.591
-489.839 647.102 562.089
-449.224 646.315 654.646
-680.164 653.715 699.328
-590.942 638.645 644.313
-414.763 583.923 520.317
-573.974 612.405 577.027
-512.172 658.795 672.514
-631.989 620.439 643.828
-553.285 595.752 562.303
-495.048 619.675 531.619
-464.772 659.917 645.138
-617.649 633.779 693.33
-572.71 658.802 659.815
-424.477 578.289 496.972
-472.817 651.443 691.622
-535.127 616.618 571.24
-595.228 663.633 627.756
-490.862 640.679 529.182
-587.708 604.085 663.614
-511.571 631.304 596.003
-428.915 599.013 547.415
-549.994 648.036 670.947
-486.273 675.721 721.492
-518.806 668.933 648.947
-614.662 644.808 622.998
-609.667 663.236 649.231
-606.476 611.757 669.398
-389.549 601.283 548.943
-647.72 668.973 715.554
-406.191 623.007 548.892
-440.117 633.636 677.29
-597.657 590.678 605.964
-467.284 671.575 661.867
-514.149 637.532 688.485
-498.081 647.585 543.167
-458.638 583.102 598.999
-478.826 645.124 632.284
-437.079 579.207 487
-403.589 616.102 541.606
-463.976 617.356 685.077
-458.128 578.082 556.738
-511.443 672.305 641.428
-479.771 589.718 559.818
-405.515 578.894 514.811
-553.527 617.131 567.161
-441.339 658.323 694.076
-469.947 633.456 650.769
-491.577 603.624 534.71
-579.956 602.233 658.553
-479.591 646.711 598.474
-637.341 675.437 743.191
-631.968 669.259 724.937
-506.707 662.473 651.872
-504.961 680.588 728.14
-514.733 651.749 550.561
-652.977 647.775 692.231
-556.535 634.582 654.527
-526.884 618.044 673.304
-514.998 635.079 536.902
-455.865 659.809 691.083
-433.337 577.206 499.917
-542.821 649.801 599.3
-453.122 640.815 675.778
-419.664 580.753 495.037
-510.264 592.32 646.479
-456.228 624.48 693.552
-471.117 621.942 635.144
-500.564 666.263 692.845
-468.932 652.421 674.74
-480.819 613.129 651.082
-479.876 652.975 633.181
-482.111 604.594 643.758
-582.872 601.703 660.212
-444.728 597.264 548.43
-498.325 635.717 548.061
-498.363 660.94 597.332
-496.607 590.3 542.968
-502.053 683.281 712.124
-496.991 673.766 712.437
-625.54 678.611 668.262
-456.964 651.051 675.141
-497.944 614.816 548.393
-477.41 575.203 570.03
-462.767 662.197 710.788
-448.396 584.378 549.511
-539.223 580.383 569.344
-482.619 665.363 641.108
-518.641 610.794 543.117
-607.438 610.287 607.063
-590.55 610.415 668.428
-466.786 598.139 600.679
-549.123 662.903 606.871
-440 594.003 537.233
-487.112 652.388 610.576
-683.381 660.468 700.573
-488.834 602.463 659.541
-461.296 581.794 508.661
-430.536 618.065 613.013
-432.722 645.287 608.677
-550.416 629.735 671.012
-625.135 625.125 633.442
-571.294 682.49 647.745
-469.559 588.84 579.681
-455.613 649.447 653.242
-464.798 666.454 656.446
-468.227 587.991 597.64
-522.775 583.027 602.35
-509.158 604.969 587.799
-418.479 638.724 508.116
-495.724 613.263 533.107
-532.519 635.797 635.106
-499.825 606.255 667.252
-622.494 679.934 702.822
-510.083 601.758 582.598
-507.822 652.687 671.701
-409.031 592.316 546.631
-534.332 632.838 576.029
-502 612.725 551.894
-619.769 624.9 689.159
-457.71 626.872 622.632
-612.076 609.884 616.695
-540.929 653.344 625.44
-625.871 685.119 700.18
-481.652 647.703 576.005
-516.909 611.958 542.389
-614.804 656.945 635.31
-414.138 577.436 490.877
-484.447 637.624 680.456
-548.544 599.725 656.304
-489.775 664.869 636.936
-634.356 645.474 646.463
-490.58 647.792 580.255
-567.25 590.734 637.16
-556.383 596.644 566.178
-513.959 666.407 650.075
-500.667 581.341 596.699
-598.386 641.528 676.681
-514.432 583.817 549.586
-574.505 654.943 661.266
-520.34 661.977 581.834
-591.759 589.993 610.488
-406.014 579.208 499.918
-521.843 595.888 650.59
-543.855 654.548 650.078
-503.248 686.379 720.636
-457.745 582.948 548.456
-533.311 648.26 636.471
-439.45 632.783 681.903
-503.761 632.592 669.049
-428.755 596.194 471.654
-465.037 598.325 559.778
-593.434 620.85 637.403
-691.598 642.199 699.723
-415.495 591.111 555.712
-627.39 662.542 716.101
-465.341 628.674 612.644
-420.994 626.204 608.115
-586.729 587.574 622.912
-486.881 649.144 580.233
-492.038 623.596 656.102
-455.804 587.75 589.608
-479.093 638.87 650.75
-537.487 641.678 605.565
-633.552 663.458 653.286
-595.988 654.839 660.914
-590.148 604.482 591.91
-475.06 619.006 681.944
-517.425 663.683 652.188
-461.734 647.046 604.551
-571.631 617.469 667.539
-449.989 634.807 606.896
-549.437 625.099 585.403
-538.816 598.913 653.066
-498.024 639.263 556.351
-608.681 674.311 678.58
-546.603 621.698 670.062
-553.206 664.461 657.95
-486.073 592.199 567.327
-490.545 638.729 555.887
-534.501 645.771 650.216
-475.139 584.594 593.945
-481.379 635.849 618.06
-670.935 658.381 682.112
-484.242 642.155 563.018
-578.651 588.809 624.896
-403.876 624.952 555.459
-500.246 646.358 685.978
-506.049 634.1 586.792
-474.264 592.634 597.84
-455.975 643.734 670.63
-494.324 623.54 530.205
-591.787 617.465 630.838
-513.85 605.573 666.287
-469.108 575.669 533.849
-548.596 626.702 605.589
-500.675 590.353 542.453
-537.54 598.464 554.367
-532.82 598.537 652.058
-645.899 665.906 715.959
-610.479 639.889 691.649
-544.644 631.919 604.45
-540.512 601.158 576.225
-518.016 638.153 689.478
-398.457 603.748 558.226
-478.346 637.754 589.933
-536.931 600.03 579.593
-501.325 632.61 519.25
-439.683 600.263 603.183
-591.707 620.861 637.713
-448.677 626.368 694.714
-458.408 639.229 646.685
-496.596 637.747 551.48
-471.858 582.388 577.767
-447.997 631.525 671.195
-543.689 647.493 656.769
-499.129 658.417 572.436
-492.704 596.445 580.833
-490.196 638.996 555.55
-486.352 584.312 536.964
-464.039 621.291 678.638
-535.388 607.18 551.245
-654.423 611.005 662.797
-476.587 629.401 638.702
-498.982 580.856 585.422
-517.796 611.363 575.514
-490.754 643.281 526.523
-625.828 614.049 641.583
-451.261 654.85 683.278
-433.234 582.934 528.238
-405.432 637.069 551.377
-612.525 622.154 683.633
-493.282 612.731 673.017
-637.718 679.274 701.552
-604.68 641.328 687.936
-442.893 623.97 621.692
-604.337 609.131 666.177
-495.82 587.549 627.813
-513.391 594.538 577.419
-540.821 595.236 596.314
-513.618 639.092 550.849
-601.516 655.768 666.176
-578.864 591.613 634.737
-401.097 630.982 566.964
-408.258 631.491 587.199
-507.636 578.511 563.125
-526.772 601.8 612.654
-453.409 607.279 612.927
-418.101 578.913 494.396
-463.147 586.758 523.665
-482.393 606.174 660.41
-441.431 596.572 594.494
-422.691 611.409 482.215
-526.172 595.392 649.533
-596.517 624.736 672.394
-467.116 644.402 611.645
-624.099 659.842 708.039
-396.759 631.827 548.404
-550.194 584.468 617.945
-406.459 641.336 532.789
-610.559 642.143 615.596
-476.72 578.97 540.496
-493.438 623.054 547.701
-471.588 625.802 667.504
-592.992 604.255 665.176
-452.747 657.62 699.185
-534.269 634.04 643.969
-558.349 621.559 573.684
-648.794 642.686 697.964
-661.387 650.653 718.362
-489.466 646.709 562.731
-533.174 622.471 611.663
-622.077 652.708 635.423
-474.02 612.46 646.055
-488.655 583.765 613.669
-457.234 658.432 694.707
-496.992 615.368 677.22
-631.616 620.609 644.678
-471.416 592.135 581.03
-496.005 617.315 546.959
-484.725 678.542 705.227
-453.27 582.081 538.052
-405.674 625.381 551.892
-521.915 612.194 616.636
-396.555 614.009 566.577
-398.771 612.586 561.751
-592.218 620.775 638.011
-527.138 618.597 572.285
-520.6 601.673 602.119
-618.083 608.439 627.672
-393.57 604.341 540.346
-521.262 591.396 643.223
-584.915 613.936 586.101
-504.755 675.577 672.276
-422.228 584 523.58
-570.172 585.359 617.681
-393.064 583.914 535.947
-576.478 585.623 597.123
-539.136 638.297 602.073
-607.651 658.526 629.435
-575.659 582.016 607.403
-448.179 610.261 605.311
-440.785 583.548 498.006
-457.709 592.679 547.362
-514.943 616.345 581.086
-521.08 602.781 598.02
-542.179 662.855 647.441
-554.382 658.443 630.658
-486.724 641.243 690.805
-481.285 669.355 647.573
-572.406 593.637 639.99
-610.203 616.994 677.175
-456.964 576.147 523.933
-479.488 650.718 607.991
-654.416 642.165 683.802
-550.972 627.308 665.51
-400.953 578.455 519.368
-466.404 660.002 637.88
-434.917 626.054 712.192
-612.27 612.5 667.259
-574.537 668.305 651.99
-496.437 595.217 552.43
-476.088 633.707 620.277
-414.603 647.205 534.279
-635.176 663.135 656.327
-485.504 632.924 586.842
-583.086 588.087 603.273
-539.495 652.462 623.574
-455.791 607.661 626.449
-488.783 683.059 674.135
-532.465 647.625 647.837
-620.063 634.829 626.488
-584.646 624.155 670.424
-416.445 642.506 508.639
-590.025 621.346 641.902
-569.615 608.646 598.547
-514.624 668.143 628.045
-442.419 583.259 496.593
-462.008 584.236 595.528
-494.571 672.885 742.48
-522.479 646.286 557.952
-565.846 636.137 626.616
-450.775 619.165 688.742
-491.171 615.059 604.303
-499.743 679.028 692.149
-530.341 654.544 677.7
-541.783 635.936 598.686
-420.586 599.276 483.678
-480.467 649.622 632.677
-545.671 615.223 572.395
-597.683 627.332 603.578
-615.488 605.936 626.289
-444.157 578.6 484.255
-593.836 593.672 636.512
-416.232 610.259 497.599
-548.04 619.436 563.243
-559.496 634.974 619.997
-501.963 611.041 595.59
-477.325 575.687 568.492
-683.119 659.99 708.996
-555.946 628.914 627.581
-655.27 649.081 665.82
-659.758 649.558 670.726
-419.323 592.034 524.986
-642.655 642.617 702.155
-512.208 623.444 565.5
-399.279 624.507 562.204
-438.3 579.601 480.932
-516.955 606.219 592.088
-540.889 648.998 627.97
-452.616 630.702 684.66
-409.591 638.677 533.702
-535.655 642.05 566.056
-469.524 671.842 662.17
-579.467 666.428 653.02
-426.409 575.636 511.007
-534.704 624.944 584.583
-571.382 670.731 630.717
-561.676 621.442 577.986
-463.64 645.625 642.066
-510.382 647.578 545.232
-432.721 602.255 547.622
-569.246 584.244 585.939
-535.048 635.308 646.573
-658.544 630.518 663.332
-660.935 635.858 688.844
-587.308 616.275 634.388
-503.426 678.648 684.591
-556.166 598.545 566.056
-537.685 597.657 554.432
-483.409 641.236 605.115
-615.939 660.317 701.018
-637.843 655.589 653.748
-612.801 658.08 635.244
-631.67 673.087 659.425
-558.332 613.706 664.637
-478.375 607.798 642.1
-482.454 681.759 676.646
-608.332 603.655 608.604
-547.465 656.879 658.549
-522.966 638.208 565.452
-465.362 656.269 683.007
-479.426 600.158 648.636
-534.537 652.163 676.583
-475.987 614.197 647.79
-431.535 631.835 707.059
-535.167 624.52 681.093
-424.453 572.051 499.382
-536.806 664.099 608.603
-587.772 614.006 669.291
-660.064 670.579 704.716
-399.758 624.382 539.961
-643.066 620.869 681.862
-517.03 658.836 657.274
-475.749 621.877 658.183
-577.949 608.842 580.345
-541.937 640.097 682.619
-530.686 593.974 553.626
-539.517 647.018 664.152
-461.39 647.23 662.888
-539.981 646.887 629.138
-539.812 607.409 665.454
-414.495 597.793 495.834
-392.417 612.394 553.227
-499.002 635.69 556.334
-598.74 652.898 677.102
-416.764 615.989 497.099
-538.374 592.171 641.04
-439.2 594.361 573.33
-460.946 618.583 677.784
-640.113 634.336 653.101
-679.105 628.507 687.847
-393.195 600.726 529.487
-462.74 643.31 609.556
-532.57 666.559 629.902
-501.124 593.006 532.196
-425.931 628.071 612.474
-489.786 647.808 584.613
-538.377 646.967 570.564
-519.038 633.015 556.228
-583.713 670.251 646.702
-436.332 622.726 692.939
-527.741 602.507 546.197
-478.063 596.386 595.064
-589.87 675.042 651.346
-577.502 626.017 641.639
-503.661 653.189 578.736
-455.259 660.486 683.935
-430.873 585.274 565.246
-692.316 642.778 708.881
-468.794 660 712.278
-401.797 579.524 525.037
-509.995 666.577 607.126
-635.256 676.622 739.796
-400.215 618.898 556.051
-600.694 631.97 606.543
-442.825 591.882 533.495
-407.431 607.659 518.741
-399.691 587.975 546.126
-592.903 635.842 671.644
-486.149 605.423 604.701
-668.262 621.377 672.764
-628.877 606.241 645.841
-472.398 636.553 639.326
-533.254 655.805 677.434
-548.22 580.265 585.777
-437.293 601.889 603.054
-577.056 589.044 586.731
-531.654 646.075 563.636
-440.947 625.806 609.942
-594.15 619.769 633.769
-427.139 583.247 521.925
-618.249 649.556 700.942
-412.209 638.466 544.721
-661.783 648.883 669.718
-437.09 601.813 536.611
-544.534 629.002 678.861
-632.583 680.817 737.283
-549.584 603.134 602.248
-559.672 586.659 575.65
-643.855 671.664 666.382
-674.266 630.387 677.341
-584.173 590.944 591.763
-531.81 585.66 557.644
-519.371 633.708 591.715
-505.171 584.426 617.976
-661.696 662.839 679.434
-498.496 618.784 668.336
-497.955 676.104 712.229
-633.035 663.346 724.165
-484.881 639.961 553.874
-442.806 603.083 539.677
-590.469 656.331 615.328
-492.301 669.805 701.313
-536.865 590.421 554.767
-565.113 630.065 630.439
-556.101 665.86 628.93
-436.693 610.048 609.586
-439.349 642.486 678.237
-504.375 589.342 544.274
-556.61 657.57 626.118
-538.663 640.399 610.03
-483.868 640.787 600.283
-638.604 675.13 739.95
-694.262 643.585 710.977
-431.445 579.868 514.485
-520.018 637.864 689.924
-399.734 588.645 495.662
-464.847 584.017 521.412
-496.747 594.164 565.647
-460.025 600.595 572.925
-605.34 634.286 677.442
-668.088 643.887 697.025
-598.953 658.378 616.259
-492.969 655.383 701.926
-461.059 577.921 521.226
-519.095 585.763 622.206
-443.441 584.146 493.808
-437.535 594.412 587.546
-516.16 658.388 572.206
-514.097 597.291 654.475
-472.76 659.688 713.304
-631.661 680.121 733.842
-657.075 664.583 677.223
-401.105 576.571 510.2
-491.091 598.958 638.916
-439.139 573.363 477.078
-445.435 619.273 692.076
-668.868 637.932 672.146
-502.839 589.251 543.176
-602.69 637.003 641.106
-612.544 602.398 646.601
-530.543 590.95 641.656
-511.874 606.279 555.371
-507.964 599.356 564.688
-499.665 638.172 561.221
-452.353 589.677 591.307
-459.102 668.012 688.688
-544.915 593.791 642.949
-420.086 597.867 483.083
-513.069 671.958 635.046
-538.567 626.612 640.111
-644.237 680.754 695.171
-506.358 607.4 668.55
-570.906 587.857 584.493
-400.196 594.047 544.171
-457.249 593.034 546.953
-435.116 602.25 587.083
-660.012 667.423 706.298
-593.498 614.278 665.002
-552.292 614.182 575.151
-610.821 629.874 616.492
-557.363 639.723 661.569
-518.68 632.084 576.78
-536.029 596.179 607.514
-413.627 581.322 537.39
-493.842 590.36 530.546
-634.287 679.041 670.839
-647.48 668.016 703.84
-491.676 667.869 717.54
-446.129 652.267 669.489
-447.504 621.402 698.272
-441.404 643.511 609.737
-530.047 583.238 600.832
-463.599 639.548 613.084
-519.066 580.04 555.863
-629.425 648.999 710.344
-420.04 592.749 579.652
-619.959 673.348 663.356
-602.281 658.697 673.232
-498.449 643.89 567.069
-665.149 621.615 663.925
-487.824 637.706 658.856
-490.848 639.579 531.005
-489.283 604.52 538.695
-495.548 637.371 522.114
-416.312 629.096 604.909
-608.161 670.029 677.089
-562.821 579.377 594.466
-488.14 667.441 641.258
-494.704 667.566 700.556
-462.81 666.627 641.084
-477.677 581.295 530.833
-509.165 648.352 543.578
-555.201 583.152 609.706
-496.954 639.776 521.065
-627.241 671.039 718.017
-436.21 627.933 707.063
-551.809 659.009 659.35
-568.815 654.045 596.252
-406.308 593.602 549.21
-676.367 650.538 685.057
-506.414 581.521 550.374
-483.7 623.807 600.669
-532.317 650.016 671.705
-502.243 632.025 590.922
-468.491 586.57 592.082
-572.856 614.057 597.499
-487.456 618.864 667.219
-526.245 668.876 604.107
-594.973 660.656 655.617
-474.064 643.642 612.019
-606.085 633.571 675.31
-437.203 627.925 688.6
-506.107 611.953 568.898
-487.772 646.592 615.635
-400.645 613.607 570.288
-498.02 670.005 694.396
-423.666 617.509 602.657
-598.144 636.692 643.088
-523.594 602.494 593.743
-562.68 628.031 650.448
-574.294 587.656 627.236
-449.695 591.322 597.202
-435.474 586.256 545.209
-549.947 636.338 666.937
-530.308 611.542 550.516
-475.121 620.962 648.694
-484.43 579.34 547.741
-503.929 629.505 667.496
-538.282 637.201 685.255
-392.458 585.668 533.554
-493.926 639.901 670.427
-511.611 602.984 584.8
-402.339 637.279 556.705
-557.037 595.283 641.64
-468.184 606.266 602.744
-631.634 679.69 683.323
-595.152 622.783 622.96
-595.807 596.432 599.33
-524.979 667.007 599.341
-525.427 643.669 646.347
-638.33 633.335 702.349
-670.031 645.465 677.855
-618.683 678.178 678.735
-629.496 660.36 721.611
-647.132 664.825 719.419
-472.458 631.546 638.873
-527.03 624.331 675.767
-513.211 582.151 577.981
-424.761 574.147 501.754
-458.054 582.06 543.932
-669.407 660.41 683.234
-492.545 678.748 661.448
-546.142 592.915 560.35
-547.444 655.219 589.003
-477.57 598.383 569.054
-538.904 601.267 551.109
-514.352 595.932 581.497
-396.797 583.954 500.587
-485.782 589.862 540.359
-613.405 651.545 623.748
-563.372 608.733 603.911
-653.139 638.847 683.051
-468.932 673.133 680.812
-504.111 610.873 547.347
-472.795 669.316 691.531
-568.235 595.89 644.826
-602.263 599.234 603.753
-552.137 611.094 666.676
-482.231 582.426 582.235
-474.962 579.423 532.149
-528.817 648.493 643.666
-463.539 663.37 650.351
-524.757 642.94 642.028
-497.349 647.43 691.914
-663.478 669.597 705.685
-516.042 608.613 613.682
-606.949 676.502 653.588
-580.734 639.847 663.308
-582.197 669.118 634.424
-680.759 645.074 688.984
-475.119 619.346 660.458
-573.358 641.33 594.445
-496.227 646.558 557.353
-639.593 674.635 708.001
-494.092 582.41 545.462
-592.156 592.707 631.403
-482.821 678.06 692.858
-475.024 643.059 656.824
-553.071 630.666 623.09
-642.059 632.603 701.265
-420.48 634.702 508.007
-424.952 610.246 585.56
-641.716 670.438 711.686
-490.101 578.73 566.961
-550.586 658.921 632.055
-629.688 672.353 736.434
-578.944 631.606 634.127
-415.519 646.554 536.478
-606.85 669.086 664.276
-549.172 655.41 654.678
-620.117 676.052 672.826
-617.159 638.115 695.878
-555.321 621.053 643.135
-638.176 625.213 690.527
-478.92 650.078 608.183
-492.984 588.594 630.804
-393.88 599.032 527.47
-586.842 623.372 671.57
-647.381 615.721 669.551
-618.405 625.892 622.204
-444.816 601.24 617.364
-472.452 574.17 518.263
-635.118 676.987 670.618
-515.26 635.405 575.78
-530.624 670.641 629.825
-481.581 657.681 635.863
-426.056 635.001 610.068
-496.264 616.265 549.775
-606.047 610.716 666.164
-651.733 647.021 709.143
-589.815 650.277 604.753
-439.177 626.608 679.612
-512.07 581.893 590.647
-407.92 626.73 547.66
-444.35 591.173 592.362
-604.096 662.06 671.194
-508.599 667.841 598.687
-465.317 615.891 667.212
-605.393 599.918 650.017
-588.047 608.059 667.567
-621.44 636.47 628.143
-673.625 659.398 707.475
-528.527 647.774 646.724
-662.688 657.563 676.372
-463.253 639.758 645.733
-460.238 597.277 599.257
-583.926 616.442 586.687
-487.07 639.462 561.606
-479.808 576.789 574.11
-569.677 664.705 616.007
-604.414 658.21 687.156
-428.103 593.243 579.056
-436.536 640.524 681.358
-455.943 650.163 672.378
-588.101 616.363 617.266
-567.22 670.529 640.778
-413.598 643.658 546.084
-603.228 596.68 610.553
-503.254 593.552 569.207
-407.387 578.416 510.488
-543.443 581.352 593.593
-491.883 594.792 573.215
-438.688 640.204 678.465
-511.018 659.97 672.027
-439.091 654.934 684.19
-494.185 652.084 603.223
-524.069 601.411 591.008
-494.783 623.09 522.694
-429.681 576.316 515.506
-396.203 583.286 514.095
-616.294 600.615 629.495
-489.13 591.416 555.535
-678.22 643.353 695.203
-605.299 672.236 655.426
-589.609 601.161 589.874
-546.714 605.146 572.248
-403.464 599.269 525.725
-490.592 685.477 670.16
-441.325 611.003 621.698
-502.185 602.026 532.612
-470.801 616.22 664.475
-445.986 650.681 670.408
-620.551 603.238 649.547
-499.277 622.404 517.097
-508.158 639.304 573.82
-442.636 584.223 500.898
-638.163 672.452 729.575
-653.462 655.474 669.392
-433.457 624.148 618.082
-651.076 646.206 713.095
-539.61 638.612 604.045
-460.689 620.396 605.565
-535.333 638.121 686.002
-484.31 642.956 600.507
-515.865 664.976 673.297
-426.173 596.302 468.533
-508.331 611.377 592.147
-450.599 598.853 555.841
-601.7 666.872 649.429
-512.157 625.906 565.677
-449.065 599.925 617.888
-600.678 659.597 656.842
-457.896 628.464 620.752
-492.943 589.046 530.789
-525.432 643.305 635.975
-635.587 671.631 743.437
-440.277 579.145 481.257
-439.728 591.878 530.588
-534.449 581.623 568.43
-476.918 591.072 588.418
-482.884 673.835 707.462
-423.164 640.791 607.083
-400.914 633.771 578.344
-448.814 655.733 680.115
-503.363 602.146 545.806
-570.702 580.177 604.762
-474.919 583.19 592.095
-612.422 676.233 654.518
-462.304 639.565 656.048
-530.878 610.944 549.205
-641.51 681.776 695.279
-571.53 612.572 599.364
-400.226 581.008 494.539
-571.92 624.715 659.767
-427.147 608.07 608.258
-533.645 647.122 668.621
-636.463 661.454 725.61
-566.845 629.985 633.547
-559.297 665.206 635.111
-538.905 643.792 571.207
-578.601 669.755 641.918
-619.705 631.679 625.792
-588.095 640.581 597.789
-502.561 651.388 556.87
-540.679 665.404 631.603
-544.075 632.004 604.384
-401.256 587.991 562.005
-479.725 641.629 554.239
-504.333 680.987 723.906
-526.438 638.511 631.594
-462.036 654.737 677.75
-481.16 636.659 649.707
-525.183 626.592 599.365
-498.086 680.491 734.861
-548.479 663.25 642.618
-465.906 577.509 570.674
-486.595 667.078 726.587
-595.852 620.019 635.3
-686.038 644.814 692.508
-578.248 605.747 580.792
-529.513 607.873 548.814
-557.322 636.207 615.691
-553.379 642.662 609.155
-480.743 665.812 645.178
-507.957 580.757 571.857
-520.669 630.291 595.605
-490.321 588.614 522.607
-557.194 627.396 644.102
-631.127 680.262 726.245
-530.629 582.497 560.849
-491.527 592.182 557.971
-636.532 633.688 649.996
-626.683 616.321 639.313
-590.304 627.559 617.901
-650.486 674.868 681.941
-552.79 584.904 620.121
-576.457 613.463 630.47
-514.057 646.267 681.001
-523.904 614.796 550.527
-475.657 641.465 606.841
-549.076 633.22 674.72
-624.541 637.755 635.549
-438.655 591.205 575.137
-458.243 597.044 534.372
-410.046 633.955 588.173
-601.89 656.572 620.381
-470.231 662.488 706.06
-434.216 581.361 497.381
-560.591 597.809 642.22
-448.285 657.981 688.654
-512.972 605.102 539.946
-502.322 680.052 686.67
-531.82 616.432 670.703
-460.89 626.392 681.171
-462.282 660.162 640.943
-538.557 654.198 597.78
-613.127 647.944 622.562
-451.674 580.492 497
-517.246 655.255 566.597
-627.387 631.329 699.58
-505.65 611.092 554.483
-657.173 646.138 717.771
-407.122 622.511 538.291
-516.946 627.264 607.339
-668.252 626.862 667.344
-483.831 671.355 708.06
-451.204 651.451 657.631
-535.003 638.953 565.058
-460.189 666.258 693.271
-471.742 651.267 694.81
-427.063 638.682 605.521
-615.351 644.906 626.919
-447.968 599.943 526.629
-442.084 646.388 674.082
-424.363 608.462 481.752
-563.453 581.543 598.566
-536.835 582.976 565.721
-409.405 627.581 545.858
-455.977 583.296 539.619
-579.812 669.005 634.071
-453.502 619.697 691.402
-473.79 646.879 669.084
-412.429 623.22 492.191
-512.935 612.819 568.588
-514.529 664.339 657.235
-511.986 671.277 667.998
-446.039 583.063 496.914
-552.731 624.944 647.549
-505.392 648.566 673.207
-528.32 654.156 573.69
-665.267 637.933 693.751
-545.99 610.576 558.52
-577.335 633.156 666.553
-611.428 620.934 617.738
-449.63 656.245 678.068
-568.601 652.662 636.124
-493.865 619.502 599.313
-445.092 647.864 665.051
-422.995 590.596 518.798
-485.589 608.466 668.039
-680.489 662.407 707.452
-443.08 656.117 685.746
-648.955 654.518 664.139
-506.676 621.883 509.793
-397.085 608.046 562.907
-498.547 637.411 531.648
-499.533 580.583 571.158
-634.99 636.354 646.615
-522.913 670.951 639.216
-432.925 626.989 711.281
-497.429 688.763 677.002
-525.047 635.415 688.744
-462.6 665.672 698.666
-458.91 610.57 610.274
-486.498 680.234 701.283
-596.699 593.486 604.763
-408.31 580.958 532.788
-544.569 580.751 575.266
-568.861 657.699 602.769
-502.099 649.243 679.717
-484.002 657.601 711.234
-514.421 604.539 570.142
-462.033 594.964 556.352
-536.04 652.964 578.928
-500.524 683.095 701.915
-636.093 671.79 716.67
-590.887 630.108 618.999
-613.675 652.724 696.063
-501.272 650.467 563.69
-490.633 583.535 544.939
-522.991 651.373 560.248
-538.285 648.016 636.171
-556.434 655.597 621.308
-405.495 635.605 541.061
-617.899 634.444 694.703
-461.724 649.678 672.606
-557.24 604.716 590.279
-527.541 582.505 610.027
-471.879 648.735 708.149
-588.289 591.999 630.581
-477.281 647.553 596.361
-467.799 589.546 552.537
-518.364 601.217 541.318
-541.254 640.387 683.712
-409.456 618.972 504.424
-627.038 663.033 650.076
-436.17 609.584 604.305
-421.168 615.217 595.415
-510.313 601.532 581.103
-506.91 599.92 545.434
-543.736 654.48 661.583
-571.813 652.793 661.982
-497.235 600.979 588.007
-500.798 603.346 592.229
-522.558 602.212 584.745
-397.325 626.885 544.025
-518.519 647.506 679.656
-550.913 621.087 666.766
-479.635 576.035 560.644
-504.834 624.411 676.167
-549.835 628.753 675.043
-688.156 636.496 700.004
-516.484 580.3 564.536
-490.2 583.434 515.727
-456.069 582.136 536.223
-482.882 623.154 599.664
-586.225 634.451 669.661
-657.961 647.398 721.178
-437.018 580.293 492.196
-402.158 598.426 506.335
-413.222 581.644 540.771
-613.402 604.074 621.429
-398.088 584.599 541.295
-636.107 660.117 655.547
-628.325 656.542 648.939
-496.267 613.236 599.501
-575.152 608.23 579.501
-498.094 587.803 630.607
-485.711 658.649 709.454
-496.902 637.339 670.704
-406.421 629.933 591.486
-478.225 682.313 672.243
-551.848 620.298 664.226
-559.634 652.306 586.998
-589.394 615.78 594.097
-510.063 600.297 576.683
-678.441 656.53 706.556
-673.586 641.579 696.049
-489.026 623.797 596.861
-536.158 625.758 561.155
-403.527 583.243 492.527
-438.309 642.515 688.909
-452.505 577.851 519.394
-571.682 611.949 600.638
-537.226 632.656 683.794
-574.901 646.053 653.163
-649.059 644.649 661.848
-503.837 652.864 674.605
-494.974 640.933 564.556
-449.582 611.41 626.493
-517.095 604.728 585.332
-558.666 604.864 585.211
-468.979 627.017 668.444
-443.079 584.609 557.586
-654.298 648.563 702.07
-640.21 624.042 653.765
-507.917 624.006 508.788
-472.362 610.933 636.794
-475.632 675.438 679.032
-661.16 652.035 704.562
-411.584 644.829 514.93
-435.146 623.39 690.081
-580.197 616.702 635.119
-469.249 613.244 639.583
-438.682 592.675 569.514
-390.039 595.103 540.554
-571.505 670.885 645.007
-602.271 653.28 687.265
-411.893 633.725 598.389
-540.428 655.875 594.011
-392.006 586.081 537.312
-521.63 652.969 666.393
-393.158 580.607 528.517
-566.762 592.973 638.407
-625.528 666.303 714.088
-428.716 574.711 510.181
-595.417 657.917 617.747
-470.846 636.87 606.888
-535.419 647.715 573.546
-553.502 622.157 644.805
-537.116 621.836 674.132
-562.128 583.254 583.976
-497.236 673.643 739.633
-644.925 646.652 658.495
-494.733 643.217 603.445
-461.971 598.037 558.815
-636.699 646.283 709.68
-404.441 635.869 535.525
-401.702 589.677 561.685
-472.354 624.165 643.926
-543.548 660.884 628.139
-483.892 652.374 597.737
-613.937 605.544 659.568
-473.168 593.979 597.418
-476.397 590.844 595.585
-507.085 632.787 561.872
-469.343 675.724 675.544
-464.201 651.864 643.848
-651.201 649.973 664.541
-456.868 606.902 629.568
-449.103 582.512 492.112
-457.304 656.958 678.462
-570.79 652.917 642.51
-502.071 668.469 645.99
-482.449 662.137 639.569
-655.68 664.769 727.458
-403.428 634.939 533.946
-460.724 663.309 669.473
-396.632 587.716 500.962
-486.004 608.95 607.97
-401.274 586.507 567.842
-604.414 597.729 635.636
-460.876 575.689 531.073
-425.895 573.737 487.538
-494.574 614.325 538.998
-417.56 574.147 519.469
-648.476 617.136 656.463
-467.853 646.196 639.738
-421.03 586.568 528.777
-604.573 646.877 612.552
-420.78 591.713 559.382
-416.601 582.789 529.677
-449.324 629.699 691.002
-413.471 580.518 526.095
-466.986 616.194 681.185
-550.645 600.67 577.508
-529.087 622.113 683.638
-502.273 679.13 719.073
-459.967 656.451 722.736
-602.59 640.35 682.266
-670.261 628.176 697.044
-492.903 684.51 708.217
-534.633 615.791 672.011
-647.911 620.603 676.328
-595.26 592.761 619.676
-573.142 613.202 577.456
-600.783 649.291 610.294
-619.26 662.814 705.773
-557.512 649.647 618.525
-444.544 596.644 550.1
-527.024 633.164 571.275
-509.134 619.433 592.57
-585.306 619.273 589.822
-481.945 669.774 696.871
-562.194 668.088 626.724
-515.522 635.722 566.351
-485.301 642.739 694.133
-558.652 649.29 586.846
-413.072 624.691 506.955
-532.26 656.56 677.294
-497.787 638.806 534.359
-485.96 654.303 599.359
-589.571 655.823 608.452
-414.017 571.629 486.488
-413.511 610.086 513.748
-540.948 638.272 630.423
-515.927 627.252 607.993
-559.727 602.567 600.493
-555.975 617.537 579.143
-612.496 669.843 650.898
-462.161 656.31 657.802
-518.201 583.232 605.313
-518.848 672.287 634.083
-664.052 636.806 695.474
-544.484 635.166 567.34
-438.525 622.037 707.427
-566.041 643.764 627.779
-407.628 626.614 537.648
-621.175 681.595 699.115
-535.74 650.478 576.697
-464.341 631.118 664.638
-480.017 586.9 538.755
-485.871 665.279 645.789
-402.006 582.877 510.421
-665.021 656.815 678.074
-491.507 635.649 658.949
-523.145 630.031 578.968
-653.967 675.541 694.224
-415.495 574.566 479.002
-600.293 657.919 659.121
-540.884 595.882 556.931
-468.747 628.716 668.017
-442.453 639.272 675.884
-442.912 632.608 609.65
-626.61 626.544 634.933
-443.959 617.768 684.753
-598.194 596.872 633.38
-577.081 631.374 623.918
-646.539 664.203 670.223
-418.586 584.666 569.068
-568.072 592.678 639.293
-472.493 611.432 644.981
-529.354 667.212 614.662
-632.197 677.393 729.479
-614.439 668.424 697.49
-565.736 630.788 611.733
-442.82 620.953 689.527
-652.175 635.909 685.434
-616.163 620.648 683.72
-620.396 674.51 655.857
-461.444 602.137 584.223
-501.681 672.739 660.334
-469.032 674.549 671.301
-632.481 677.573 710.102
-420.531 589.065 532.52
-605.045 667.654 678.601
-635.36 649.078 648.654
-540.893 643.613 634.345
-448.548 657.249 596.141
-546.139 665.763 649.653
-595.67 630.189 642.342
-599.715 607.177 600.403
-434.127 606.485 610.775
-447.81 596.442 614.208
-515.79 587.257 577.836
-434.205 575.91 481.819
-504.868 633.694 560.906
-488.361 580.572 547.58
-630.87 678.482 719.82
-668.997 629.941 699.388
-485.354 637.944 582.237
-441.392 586.144 531.908
-570.666 655.01 660.004
-444.174 616.734 608.912
-487.04 654.391 598.031
-455.383 587.464 572.301
-464.771 668.287 665.361
-523.578 619.984 672.945
-660.301 627.722 692.369
-512.55 584.901 609.539
-512.659 587.454 628.332
-620.443 611.554 629.583
-515.196 612.15 606.083
-467.4 614.92 674.04
-525.798 629.604 680.679
-641.541 662.253 727.489
-456.973 602.816 626.854
-448.406 589.066 581.978
-606.926 644.402 690.274
-408.858 575.584 494.265
-537.585 606.557 664.324
-663.698 614.044 668.262
-392.814 604.474 554.358
-578.464 625.956 588.894
-502.41 585.34 622.915
-536.379 635.637 564.185
-616.597 637.215 623.415
-564.203 591.233 637.722
-526.376 631.939 558.291
-478.494 623.899 655.218
-606.982 637.241 685.732
-396.237 618.521 562.981
-494.815 632.802 588.145
-656.87 641.149 684.158
-479.468 597.676 588.632
-542.462 582.606 594.296
-557.214 590.509 633.839
-392.173 583.548 518.053
-503.354 626.29 531.401
-458.02 606.937 611.675
-475.041 578.8 509.288
-640.543 635.112 651.642
-623.764 617.361 630.679
-472.259 679.451 669.243
-401.433 585.594 495.591
-607.223 610.99 608.253
-459.685 619.398 674.125
-486.796 660.659 619.921
-534.483 623.59 583.34
-449.97 650.075 660.665
-499.05 596.207 529.315
-395.646 586.505 524.881
-487.102 678.882 682.949
-648.63 647.882 661.128
-503.959 595.221 572.154
-437.801 582.106 493.957
-562.585 653.688 592.45
-401.468 583.892 495.124
-602.07 592.553 620.163
-440.281 582.886 517.814
-624.719 634.343 698.565
-486.765 641.836 672.051
-513.15 670.393 659.662
-414.85 590.365 563.397
-547.914 651.678 581.866
-421.022 619.334 609.659
-601.241 639.501 679.888
-562.246 598.614 652.221
-431.506 597.295 528.158
-529.325 668.052 604.382
-529.403 583.752 616.438
-652.791 649.788 728.724
-519.774 647.945 552.683
-446.126 617.871 684.442
-644.949 647.195 719.031
-551.555 629.064 574.353
-497.305 672.747 709.281
-663.586 629.5 698.93
-642.201 675.376 700.539
-690.19 635.41 701.047
-549.565 607.782 572.647
-453.809 591.793 616.889
-416.883 627.678 508.723
-464.942 616.833 632.668
-510.443 607.549 551.218
-513.601 671.697 635.59
-555.338 629.566 630.481
-446.62 604.693 543.584
-449.064 629.67 692.257
-521.273 616.956 566.503
-580.592 590.175 586.774
-403.815 604.45 530.781
-457.753 581.413 601.513
-491.924 614.881 519.567
-526.405 671.565 640.988
-468.624 638.813 612.4
-431.16 600.905 554.026
-481.654 659.793 638.834
-498.6 642.596 685.567
-620.157 612.163 667.453
-471.62 634.945 635.342
-440.68 577.41 476.033
-421.315 572.294 494.613
-465.714 618.844 672.193
-509.382 596.271 651.657
-557.653 619.341 590.47
-452.654 597.636 618.338
-529.331 656.423 655.579
-429.655 607.285 583.567
-624.361 631.206 631.044
-644.192 655.384 659.258
-585.759 664.455 655.761
-434.704 602.045 545.005
-650.722 632.735 692.991
-521.282 608.096 667.879
-497.757 615.91 549.204
-632.518 646.304 646.435
-429.353 575.044 492.996
-490.955 583.363 612.838
-523.223 653.826 571.377
-441.176 615.123 594.671
-554.819 589.558 569.226
-678.673 636.056 705.844
-657.94 645.814 667.254
-518.452 661.002 654.147
-535.283 594.044 644.098
-659.038 651.33 670.173
-528.975 669.835 600.332
-499.93 633.875 555.207
-468.667 578.932 553.825
-480.09 585.851 623.664
-495.45 671.746 700.412
-549.569 657.311 627.237
-662.583 625.826 661.15
-435.259 582.958 526.341
-417.828 620.633 603.213
-641.495 636.322 702.313
-552.112 618.366 576.073
-536.406 639.699 616.887
-540.241 600.219 566.363
-445.415 584.013 532.831
-471.791 576.336 529.048
-495.292 584.993 601.791
-634.466 673.475 715.994
-398.868 598.345 521.307
-514.945 582.454 571.957
-525.272 647.623 683.394
-460.061 583.391 600.423
-605.476 663.473 684.16
-441.954 589.779 553.436
-551.651 589.476 566.478
-639.768 633.011 652.396
-546.418 643.278 670.589
-509.662 665.233 618.288
-549.807 624.448 592.028
-431.543 619.285 612.174
-555.443 615.393 577.759
-575.74 632.742 619.08
-487.466 639.377 536.139
-452.818 590.394 527.097
-492.355 606.617 665.281
-504.043 587.228 628.438
-501.784 610.523 531.396
-410.95 636.213 543.877
-548.779 615.83 575.096
-487.279 669.159 728.27
-549.717 601.616 558.697
-421.626 572.092 486.286
-496.275 639.046 550.606
-613.668 650.446 626.596
-500.668 649.155 689.254
-601.913 629.001 637.168
-438.113 597.151 531.569
-438.651 613.747 614.425
-507.001 666.014 682.034
-509.583 621.605 611.449
-556.29 649.336 616.978
-413.615 636.571 598.41
-624.516 677.979 672.253
-445.268 581.716 551.089
-507.981 599.551 591.122
-463.593 632.669 612.101
-446.339 630.401 690.817
-497.411 591.819 640.455
-464.489 663.726 651.306
-538.521 664.897 614.422
-481.314 631.587 652.623
-469.689 634.07 650.527
-528.701 627.527 556.302
-539.797 602.46 615.105
-588.462 635.148 624.63
-687.349 649.286 696.84
-413.076 644.611 537.812
-520.967 614.949 670.186
-506.789 627.398 559.349
-631.626 626.62 643.837
-552.044 627.426 573.511
-457.628 597.861 596.073
-639.66 613.623 655.803
-585.053 639.57 596.855
-648.165 643.947 697.736
-402.352 601.078 533.231
-479.121 585.372 595.691
-664.093 659.116 678.408
-464.587 585.988 574.183
-575.48 615.204 579.227
-463.398 574.527 529.246
-626.446 667.882 715.101
-403.765 598.816 506.722
-459.137 636.693 603.684
-525.776 648.935 682.649
-561.998 604.041 595.897
-560.269 608.306 578.166
-446.251 577.029 532.265
-474.72 575.318 568.868
-646.824 614.128 661.367
-563.622 603.839 571.728
-614.772 671.553 692.333
-467.702 651.75 720.171
-489.01 640.556 533.307
-677.344 644.712 683.029
-579.061 676.494 651.68
-530.756 648.472 568.507
-472.677 628.171 624.856
-401.908 620.724 571.327
-496.761 629.118 590.681
-508.852 623.162 511.938
-527.227 653.322 573.937
-458.735 654.522 675.278
-506.363 597.477 554.717
-486.394 581.791 510.109
-398.421 616.744 579.419
-489.696 640.065 558.054
-526.341 647.758 563.325
-569.652 600.292 656.646
-481.531 635.161 602.919
-541.337 645.853 620.605
-494.335 645.394 691.655
-535.753 646.557 661.375
-487.593 647.004 700.719
-466.435 575.632 519.989
-468.691 668.548 651.15
-585.819 612.972 589.674
-611.963 660.38 696.993
-532.286 625.863 684.898
-525.95 610.544 615.935
-470.57 638.987 607.335
-436.376 580.393 530.051
-455.456 625.019 665.412
-440.669 600.788 548.657
-416.544 638.22 599.355
-463.272 575.671 530.296
-459.266 583.069 515.095
-455.81 635.099 671.662
-557.589 583.051 583.016
-428.255 586.435 525.359
-651.392 643.715 714.894
-545.89 608.972 666.297
-454.861 657.824 699.631
-591.555 609.455 594.652
-478.744 672.588 687.799
-477.252 666.133 696.272
-439.4 589.783 566.99
-511.92 598.514 652.729
-546.878 601.077 577.766
-465.73 635.467 655.233
-509.868 674.28 644.044
-414.439 590.096 542.208
-578.002 600.835 581.413
-572.937 593.835 581.977
-556.002 634.468 661.294
-573.315 640.786 638.048
-480.527 619.194 661.086
-485.555 603.885 637.435
-456.862 595.916 564.968
-435.909 583.311 502.816
-398.497 606.14 531.385
-500.962 589.437 539.676
-630.946 625.654 692.647
-518.2 667.371 669.544
-512.574 617.861 558.784
-507.627 590.26 581.965
-631.47 680.348 728.946
-670.933 644.927 692.275
-598.379 601.61 656.154
-488.722 648.827 614.505
-537.217 610.732 572.839
-533.908 619.529 618.598
-449.343 649.218 680.135
-521.63 580.678 569.207
-581.15 586.757 598.817
-504.116 588.091 644.877
-405.689 576.271 495.778
-471.014 626.086 609.88
-560.292 635.546 662.864
-451.509 578.5 530.598
-436.372 626.967 688.084
-676.723 636.885 680.914
-511.937 670.418 671.618
-658.805 668.607 704.874
-484.184 620.134 678.57
-448.739 624.135 700.279
-484.761 669.307 727.918
-574.221 636.584 664.358
-532.276 638.175 687.389
-641.474 643.83 654.917
-408.193 638.819 542.801
-648.032 662.485 728.638
-604.405 594.076 627.135
-396.479 621.907 561.011
-542.335 657.427 648.562
-538.396 625.578 655.005
-491.323 589.071 542.649
-526.563 625.414 556.538
-468.526 575.461 561.928
-501.59 650.044 563.33
-535.209 598.351 609.393
-512.704 579.22 565.65
-491.553 648.575 574.667
-457.402 582.5 549.793
-391.244 609.328 547.807
-590.282 588.309 620.98
-507.501 663.228 649.629
-531.805 664.822 608.021
-468.913 642.848 595.316
-676.648 657.721 689.941
-462.336 654.466 675.433
-542.153 609.006 574.948
-594.983 639.487 638.596
-504.872 648.254 675.819
-529.919 584.228 590.635
-526.784 605.692 615.769
-672.071 624.27 683.566
-462.538 642.1 598.989
-503.772 647.962 681.678
-390.042 587.782 513.52
-654.503 644.767 713.593
-496.931 579.593 584.642
-457.166 576.206 527.249
-518.51 582.773 573.553
-605.501 594.356 624.378
-615.322 627.596 619.942
-591.223 597.765 657.412
-481.571 651.745 605.601
-505.885 620.565 673.784
-619.271 651.416 702.071
-419.091 630.592 599.239
-480.792 646.025 611.657
-531.889 589.455 634.68
-514.804 590.9 637.209
-643.095 656.527 659.934
-490.223 676.539 731.599
-457.251 599.309 575.028
-477.501 643.86 665.58
-587.825 615.935 626.928
-423.047 596.637 548.894
-472.82 584.077 545.963
-576.239 660.948 610.29
-644.946 621.991 685.275
-552.727 650.418 584.795
-523.485 631.251 680.268
-522.912 661.911 668.089
-511.084 606.874 565.673
-462.275 620.993 662.864
-399.878 578.729 534.658
-595.733 640.005 671.66
-559.695 608.418 663.147
-468.719 574.479 529.644
-451.393 653.143 687.969
-436.349 589.278 514.906
-494.714 620.387 547.937
-499.694 673.594 641.121
-471.851 604.479 634.209
-482.98 678.893 677.129
-528.131 642.925 559.06
-577.016 650.794 662.928
-620.387 645.592 698.159
-457.705 658.152 691.212
-482.451 637.392 652.421
-484.402 677.569 721.02
-459.705 621.426 663.1
-485.685 626.37 643.801
-449.193 600.629 564.37
-612.248 601.739 649.51
-461.111 644.182 661.081
-470.827 669.401 642.381
-571.361 657.805 658.394
-535.428 658.266 602.033
-655.282 620.013 677.027
-639.815 668.367 736.371
-497.773 659.221 608.476
-646.184 626.331 695.105
-492.089 641.583 570.722
-515.686 670.444 630.783
-485.882 664.723 648.168
-543.985 585.158 622.513
-460.908 599.654 577.04
-556.785 639.18 662.492
-519.746 582.633 578.396
-626.776 657.069 643.896
-650.965 643.923 698.834
-680.159 634.959 704.403
-461.599 584.273 516.229
-581.401 613.852 615.864
-571.933 668.161 648.521
-628.663 606.312 648.617
-398.909 635.3 550.468
-410.216 575.684 497.926
-453.547 591.413 570.447
-471.166 670.401 647.624
-497.643 595.641 563.178
-516.639 591.823 586.568
-453.115 646.435 610.393
-440.699 646.034 679.294
-624.207 639.78 631.669
-663.231 663.324 680.159
-432.755 612.582 615.262
-467.829 582.75 575.347
-415.858 580.817 484.359
-562.604 610.411 616.802
-507.175 584.446 619.361
-526.959 669.545 637.757
-484.73 624.035 642.71
-445.024 597.239 558.408
-582.853 669.581 632.056
-513.235 599.797 541.087
-392.474 620.174 546.583
-502.195 586.153 626.633
-666.478 663.718 720.638
-483.519 601.634 636.891
-417.804 642.014 509.108
-399.85 608.88 572.23
-453.207 601.237 552.873
-450.173 616.812 685.163
-542.571 618.655 573.121
-443.084 654.745 684.232
-532.126 667.393 602.494
-619.041 652.115 702.461
-519.246 613.815 547.443
-579.756 671.271 645.801
-414.676 579.167 513.727
-667.48 670.48 696.756
-474.989 611.148 662.886
-410.877 580.154 536.154
-410.024 645.607 532.12
-654.461 619.172 674.316
-471.743 625.402 663.032
-486.58 661.464 625.027
-500.094 583.91 603.346
-417.22 576.066 523.754
-494.075 580.935 589.703
-451.907 629.719 621.999
-501.733 675.59 691.462
-623.735 625.285 627.461
-446.955 629.937 671.057
-395.488 621.843 549.478
-545.79 620.995 671.176
-482.251 638.661 653.313
-418.149 579.274 466.385
-506.266 651.631 549.542
-458.084 666.333 676.017
-639.879 617.532 677.192
-455.118 599.393 542.533
-459.235 624.401 664.539
-524.843 596.323 550.677
-474.215 636.132 628.951
-552.26 606.112 615.829
-474.615 583.772 534.451
-501.239 619.107 668.855
-508.428 672.434 646.697
-440.876 649.874 678.412
-631.339 659.7 719.251
-473.63 621.154 670.28
-505.657 577.9 557.994
-531.056 596.876 607.952
-390.23 618.271 544.896
-546.15 586.957 564.833
-404.775 627.496 553.561
-505.986 581.294 575.462
-462.51 575.29 564.729
-402.206 579.851 530.577
-485.048 609.774 671.473
-616.193 629.069 693.089
-560.878 598.848 650.165
-564.201 614.27 589.074
-623.523 657.422 705.036
-569.761 581.947 606.386
-537.57 663.179 641.454
-504.638 625.167 541.096
-528.822 623.165 608.307
-638.793 676.814 741.831
-593.339 639.906 640.444
-619.06 676.7 667.588
-668.555 643.635 674.815
-610.769 672.148 663.522
-618.523 677.345 695.719
-668.438 642.199 698.42
-394.269 582.105 525.864
-518.561 646.663 681.172
-617.988 620 680.789
-549.737 598.693 654.352
-441.337 598.92 597.124
-643.835 635.399 654.736
-453.777 655.092 676.658
-512.88 663.377 674.618
-481.217 620.297 605.742
-408.031 622.892 521.302
-433.012 598.367 539.595
-509.341 647.512 539.911
-518.497 601.905 542.071
-648.627 650.031 728.355
-579.534 585.469 612.828
-391.689 599.913 530.83
-479.673 587.981 546.985
-496.198 611.605 599.938
-493.636 686.609 712.195
-409.276 590.569 541.037
-440.675 582.677 510.695
-512.736 663.976 676.963
-676.754 652.323 698.61
-568.258 638.136 630.049
-490.771 600.983 533.122
-537.735 640.301 603.159
-492.137 633.019 584.295
-396.41 592.665 560.507
-615.774 677.889 677.35
-544.974 652.825 603.715
-616.132 604.626 623.6
-562.84 590.537 575.747
-527.509 650.27 658.771
-665.741 620.121 679.592
-658.444 669.119 684.162
-397.645 595.739 555.497
-497.625 579.334 581.603
-540.584 631.465 631.332
-416.373 578.028 507.177
-470.45 576.806 540.528
-557.169 658.651 647.062
-579.526 635.053 665.856
-410.956 593.825 493.302
-475.22 589.215 558.908
-561.152 629.943 579.059
-455.097 594.554 560.134
-656.176 648.241 712.165
-675.052 655.879 685.703
-543.076 579.418 577.621
-459.527 588.386 523.856
-447.359 616.214 625.521
-639.886 675.398 724.075
-569.404 589.577 633.171
-491.528 639.953 684.894
-422.99 608.201 601.708
-523.557 598.114 595.495
-621.65 681.845 696.467
-445.844 587.243 506.713
-438.43 582.387 503.266
-623.655 615.845 671.701
-553.687 584.933 616.271
-559.055 590.027 573.215
-471.534 577.756 556.394
-627.641 615.085 671.897
-499.592 683.454 721.559
-509.782 599.882 574.396
-475.099 600.37 574.84
-450.85 602.737 593.823
-553.941 661.822 615.909
-455.879 633.209 655.963
-504.057 673.588 659.498
-590.168 587.97 600.098
-503.376 605.098 665.394
-467.148 612.847 634.526
-487.687 588.628 635.091
-670.497 627.752 696.756
-508.29 586.682 635.636
-454.758 582.421 552.948
-516.895 582.838 603.757
-474.776 626.114 598.508
-479.795 658.486 636.036
-644.645 658.538 664.075
-507.967 620.821 506.831
-550.85 636.379 662.481
-409.377 614.439 521.169
-457.043 657.679 691.31
-412.826 637.537 537.614
-471.947 643.422 656.332
-437.159 600.132 589.071
-513.382 635 543.907
-692.689 639.291 707.167
-483.154 604.306 640.005
-481.791 650.489 699.394
-400.641 615.291 535.45
-508.669 645.575 681.335
-459.448 664.414 673.602
-515.758 665.668 655.656
-500.148 582.946 602.417
-401.021 600.697 531.896
-461.077 654.151 720.362
-501.473 681.429 684.911
-588.843 625.48 644.93
-551.539 666.579 638.177
-435.909 627.351 704.265
-432.644 592.681 526.36
-639.279 621.562 650.805
-578.37 617.867 668.578
-563.445 610.912 618.946
-505.766 656.653 677.052
-515.488 615.466 591.026
-461.596 578.146 561.656
-618.839 673.647 654.327
-418.207 636.425 513.342
-427.713 585.83 512.185
-680.483 650.127 697.662
-397.726 591.907 565.679
-562.362 634.5 623.683
-682.138 644.871 690.951
-482.89 668.384 720.609
-513.344 667.318 621.957
-636.067 665.515 656.523
-641.838 632.212 699.106
-508.627 658.192 675.197
-403.209 581.401 540.907
-658.466 669.927 685.414
-607.75 629.68 610.287
-438.535 592.129 530.214
-682.724 643.908 698.598
-573.969 583.114 612.509
-642.451 615.517 672.766
-473.347 590.136 592.371
-469.383 609.972 599.85
-646.216 613.035 656.388
-481.427 671.274 716.747
-447.045 656.036 685.6
-501.992 599.703 544.291
-391.807 585.548 529.409
-563.443 663.53 616.951
-464.043 622.365 677.579
-632.409 676.392 664.379
-479.925 682.676 673.865
-515.691 640.504 548.934
-449.689 639.556 652.347
-612.787 631.847 617.773
-419.112 635.818 512.568
-468.896 601.294 568.052
-557.679 650.427 620.635
-593.144 645.873 605.471
-557.329 604.705 567.894
-527.471 639.053 648.126
-527.302 623.595 672.979
-566.375 587.718 629.397
-501.669 610.574 567.52
-465.306 627.489 624.665
-475.951 633.468 605.508
-599.996 634.329 672.62
-551.58 647.738 669.436
-458.945 641.318 647.715
-575.418 643.689 655.619
-480.792 657.614 625.334
-675.549 664.001 708.266
-656.249 617.095 674.255
-627.421 650.921 707.022
-490.05 670.404 734.912
-564.021 620.541 593.838
-470.777 673.539 661.82
-456.277 611.9 606.572
-559.195 601.97 581.078
-498.434 653.524 691.494
-576.594 651.162 663.017
-459.405 665.325 678.436
-500.749 620.434 551.019
-639.78 640.313 709.436
-686.273 657.097 700.63
-488.326 640.702 685.251
-451.542 580.172 516.008
-639.617 619.518 655.977
-391.47 593.305 541.775
-400.463 587.158 562.885
-527.575 584.244 583.916
-499.5 624.752 519.191
-518.877 668.935 662.001
-489.479 677.419 728.249
-414.637 589.857 554.763
-390.527 587.831 515.992
-613.188 647.628 694.44
-594.056 623.516 621.409
-478.714 607.45 597.849
-516.425 609.457 611.23
-627.064 673.468 713.293
-543.23 595.405 592.301
-661.25 658.591 731.648
-530.231 616.193 552.343
-504.399 634.218 582.643
-455.702 582.515 495.752
-655.219 647.235 665.468
-417.288 588.06 552.438
-603.388 610.339 666.247
-551.238 666.457 635.094
-595.135 605.249 598.02
-544.347 580.409 599.29
-441.398 654.208 696.595
-602.602 660.782 661.057
-492.173 668.913 701.395
-578.34 613.335 581.855
-636.867 681.967 691.208
-455.844 621.856 669.495
-436.613 596.958 556.991
-604.309 663.729 637.179
-519.282 642.404 686.442
-408.282 598.362 495.434
-551.873 614.528 667.339
-548.182 592.94 640.571
-445.121 606.664 596.263
-442.911 582.571 500.556
-687.968 632.121 701.691
-677.586 642.051 699.952
-436.043 613.755 601.271
-548.065 583.229 611.71
-404.888 577.024 495.205
-586 671.103 652.63
-509.878 665.228 656.061
-465.095 578.498 564.449
-459.449 655.656 718.369
-493.511 685.473 670.409
-657.755 616.382 671.085
-453.289 653.461 667.456
-416.915 572.294 494.059
-664.52 626.151 666.841
-621.152 677.734 701.192
-399.668 611.028 574.049
-472.304 573.209 513.887
-438.147 588.992 566.517
-442.845 599.885 611.298
-449.652 589.727 525.876
-404.335 631.98 554.509
-642.539 643.878 654.226
-543.647 601.926 575.404
-415.21 582.511 475.475
-572.739 631.492 591.601
-486.824 679.853 701.206
-622.036 603.04 648.935
-457.301 590.943 530.082
-485.53 583.195 585.481
-450.103 579.08 531.781
-471.154 628.707 593.118
-407.337 632.297 594.891
-632.143 671.551 724.638
-606.442 618.275 612.638
-506.685 630.043 582.297
-623.295 681.496 703.072
-613.906 672.7 663.343
-500.188 657.134 690.505
-504.909 669.688 646.061
-596.872 600.423 652.144
-523.075 662.347 586.795
-434.652 626.806 709.11
-434.439 602.715 538.124
-424.205 595.81 580.559
-572.346 651.924 656.9
-617.651 678.959 694.247
-432.372 587.873 577.33
-459.362 599.954 568.772
-497.761 639.674 521.826
-442.48 607.798 593.166
-629.159 613.896 668.793
-559.999 612.972 629.467
-598.091 668.059 654.45
-496.143 622.836 518.883
-623.966 618.644 675.174
-511.993 645.433 534.515
-634.794 664.232 728.028
-514.866 668.649 604.322
-499.964 672.75 741.911
-467.693 575.883 525.803
-532.925 665.386 601.354
-548.037 636.172 603.057
-629.002 645.18 704.75
-632.6 679.591 717.059
-493.176 685.046 710.315
-543.606 580.426 594.749
-531.096 627.58 558.381
-488.055 644.345 524.336
-443.549 650.513 677.618
-498.416 636.594 577.505
-497.324 584.652 612.768
-520.935 584.334 603.457
-591.411 640.408 666.749
-654.425 616.347 670.723
-655.27 619.698 677.212
-657.092 649.187 709.463
-530.155 595.611 553.193
-483.455 677.113 705.675
-485.26 618.6 668.531
-524.481 666.378 645.734
-525.184 583.666 605.176
-400.381 625.511 566.85
-558.673 615.341 634.329
-536.721 622.707 678.232
-460.211 616.307 630.349
-551.643 623.356 640.978
-455.092 583.589 601.131
-684.116 630.785 695.99
-495.873 587.431 624.226
-610.144 662.409 636.219
-623.824 663.026 709.232
-663.924 665.594 685.162
-445.933 641.147 685.279
-555.366 646.169 615.379
-461.556 616.977 686.244
-484.843 575.11 567.5
-488.725 685.022 706.887
-520.346 661.207 653.604
-399.87 617.251 542.093
-389.331 592.339 529.068
-497.033 685.317 682.501
-607.688 608.421 666.031
-406.836 578.601 537.035
-681.184 659.033 697.508
-486.451 655.289 609.734
-472.064 635.443 646.476
-500.618 679.225 713.18
-672.777 639.627 702.089
-597.388 625.591 637.688
-550.003 658.005 636.797
-550.276 628.491 631.499
-414.569 599.283 491.486
-533.575 607.732 663.8
-405.434 602.493 501.551
-645.9 624.436 687.022
-453.314 575.232 483.007
-423.173 637.384 608.381
-486.395 578.665 579.612
-452.003 659.888 685.136
-426.451 618.03 613.988
-646.832 652.059 727.181
-418.511 630.19 511.759
-489.092 608.619 514.867
-489.922 588.134 550.609
-605.798 655.415 689.44
-544.273 609.767 558.761
-544.277 647.426 599.276
-569.544 629.075 637.222
-464.288 650.967 637.441
-415.7 586.393 545.718
-579.243 587.469 615.867
-406.602 614.428 526.454
-577.514 616.252 601.451
-671.855 654.733 699.235
-624.771 622.464 683.03
-660.322 665.4 680.356
-623.093 655.58 641.492
-605.912 665.145 664.936
-575.799 623.511 601.508
-593.581 625.686 671.803
-501.567 678.651 665.948
-468.803 599.158 591.732
-582.158 634.871 665.819
-495.951 612.819 672.028
-603.754 658.682 660.846
-397.782 579.965 521.021
-525.697 636.265 642.142
-425.043 595.098 546.872
-464.782 660.381 645.326
-504.588 621.169 672.259
-605.11 646.357 689.141
-416.84 591.824 560.64
-533.235 646.243 646.731
-467.491 650.106 709.94
-590.042 597.552 640.374
-589.104 617.61 619.018
-421.894 586.168 524.302
-491.272 671.277 742.564
-663.478 661.591 677.477
-449.087 647.528 677.946
-495.445 656.553 697.768
-397.101 625.88 573.464
-577.012 629.871 634.931
-495.956 671.173 724.699
-395.994 590.478 536.969
-499.863 619.231 507.756
-440.225 653.13 683.813
-599.728 664.442 654.808
-543.938 622.785 559.463
-673.882 633.356 708.584
-454.547 617.151 682.599
-416.77 589.136 476.481
-518.454 596.911 652.164
-530.483 635.907 642.585
-510.729 598.123 653.031
-671.245 659.095 684.554
-550.415 618.421 631.034
-690.142 647.708 698.083
-416.959 603.126 492.138
-605.667 666.765 664.025
-479.457 649.847 687.833
-615.701 597.623 638.253
-479.371 645.955 589.294
-414.856 620.515 484.186
-449.894 600.094 572.81
-588.751 635.395 645.296
-510.695 587.005 630.583
-539.009 622.337 560.295
-598.034 672.982 652.4
-503.507 647.409 533.676
-453.093 582.654 553.161
-387.271 603.333 548.732
-506.165 630.465 675.035
-633.486 676.573 663.165
-433.968 649.144 602.624
-505.217 597.785 576.799
-445.009 588.635 556.147
-547.755 631.957 570.076
-465.757 581.017 600.843
-497.891 638.344 675.142
-487.401 645.103 524.027
-632.824 627.806 643.15
-429.319 586.532 513.29
-673.038 625.596 680.882
-652.549 663.788 672.453
-644.304 647.809 658.208
-431.65 600.387 555.157
-537.11 648.282 639.685
-457.334 642.648 667.989
-547.188 647.992 682.654
-501.86 633.241 670.225
-492.536 606.646 523.18
-434.691 645.604 691.408
-572.89 587.112 623.95
-413.192 646.349 552.692
-517.606 611.214 541.54
-395.486 579.518 519.399
-529.734 634.055 688.038
-498.082 582.409 549.73
-562.832 664.065 616.168
-570.185 608.357 576.543
-472.659 610.594 600.272
-635.257 650.721 719.528
-591.035 598.12 653.786
-479.437 609.684 670.336
-434.887 615.879 592.19
-401.558 630.074 574.192
-409.331 610.949 517.614
-615.407 641.957 620.302
-413.519 584.227 558.212
-436.815 636.144 691.345
-491.033 588.148 546.755
-456.929 652.009 658.703
-416.322 620.489 594.367
-542.237 625.441 593.622
-428.219 573.494 496.722
-449.712 588.807 560.986
-544.592 660.551 617.362
-659.257 664.538 715.443
-545.231 588.982 630.298
-634.305 673.754 706.852
-480.205 632.037 590.56
-544.794 645.711 670.519
-475.667 644.029 659.091
-651.967 637.974 661.823
-396.22 582.029 537.991
-410.2 637.95 591.833
-433.106 597.199 543.257
-552.016 629.2 645.68
-625.992 625.139 632.483
-537.903 591.443 637.967
-637.952 613.49 662.972
-474.448 649.747 635.686
-424.902 612.245 490.817
-644.58 636.799 655.291
-487.259 662.663 703.443
-657.201 654.308 731.406
-604.398 593.608 618.969
-509.258 584.233 611.021
-481.021 578.819 576.736
-450.729 585.007 546.969
-419.964 587.143 553.873
-572.526 636.497 643.094
-655.515 661.533 729.237
-490.642 686.549 677.563
-457.225 582.873 606.916
-391.293 592.962 546.233
-490.478 642.581 528.612
-624.923 678.27 678.724
-544.699 615.149 670.118
-460.501 577.716 559.566
-534.83 664.388 656.295
-468.068 601.926 570.057
-429.505 584.785 571.655
-532.922 654.633 681.639
-539.084 625.822 598.255
-416.462 631.116 602.19
-442.813 597.063 523.396
-509.022 667.218 680.441
-453.247 585.124 562.44
-530.901 630.322 560.731
-492.469 614.757 528.344
-524.588 611.943 617.938
-435.664 628.21 701.31
-564.855 646.665 590.417
-595.418 637.07 645.829
-532.063 597.589 650.078
-512.27 594.849 652.703
-412.196 636.561 598.214
-431.896 584.278 512.126
-472.761 631.339 650.586
-647.758 667.219 717.761
-625.659 624.295 689.338
-601.463 637.453 675.781
-597.651 596.145 603.822
-539.075 637.283 632.188
-630.95 679.823 671.503
-485.981 681.513 667.835
-671.204 647.51 679.893
-474.16 616.726 662.029
-513.851 603.417 557.359
-537.135 580.229 572.327
-432.97 599.329 530.052
-422.379 592.08 578.517
-476.756 679.938 656.201
-543.812 625.476 603.252
-446.211 601.849 616.414
-620.023 615.42 627.004
-505.846 639.794 577.692
-424.269 595.728 582
-494.632 579.161 563.188
-531.361 591.456 643.073
-466.184 669.907 670.519
-653.492 645.91 662.252
-403.987 587.339 552.058
-539.426 662.612 657.855
-546.561 596.864 601.941
-423.362 612.436 474.435
-621.223 665.974 653.767
-524.243 614.77 568.108
-414.05 587.635 528.826
-456.313 593.652 529.225
-453.359 628.396 692.246
-612.254 605.573 618.72
-649.872 645.513 692.99
-441.737 601.024 588.686
-667.932 620.582 668.381
-509.144 671.552 648.46
-582.392 633.6 623.038
-529.807 587.928 633.674
-463.137 659.705 709.681
-444.433 598.896 576.26
-468.976 579.77 575.831
-396.502 623.914 578.065
-391.69 600.769 546.818
-635.201 616.434 674.266
-578.432 669.995 654.408
-498.101 686.567 682.447
-434.366 637.934 692.127
-599.908 603.384 659.717
-666.089 627.857 693.521
-668.314 627.233 667.81
-497.087 615.196 674.521
-507.406 606.913 536.048
-636.297 675.18 664.065
-473.245 626.75 599.004
-422.126 607.871 604.333
-482.543 646.727 563.588
-525.769 588.051 638.921
-492.844 612.426 525.243
-571.542 645.315 638.026
-574.618 611.852 623.366
-464.106 636.171 647.669
-507.353 615.032 542.697
-668.349 626.373 668.519
-557.104 658.776 655.234
-446.74 648.09 687.224
-525.705 596.089 549.729
-428.906 589.681 560.102
-479.428 587.33 548.861
-602.591 629.426 608.553
-465.633 670.807 662.155
-665.054 650.065 677.294
-543.839 642.611 665.16
-422.324 613.674 492.971
-495.825 604.419 601.57
-519.116 583.359 607.302
-502.874 586.149 622.101
-497.674 627.251 522.742
-540.73 602.035 581.215
-553.051 657.878 619.079
-681.2 632.455 702.155
-561.424 624.064 576.846
-445.225 592.086 582.459
-484.804 583.708 589.718
-595.421 599.894 655.711
-654.932 664.182 725.119
-637.485 677.731 743.986
-420.971 594.411 537.436
-659.664 663.194 724.68
-633.861 654.882 717.608
-519.469 623.314 676.747
-544.911 647.653 574.562
-513.937 581.759 572.491
-583.438 646.327 597.97
-397.009 585.534 495.228
-438.862 583.538 532.254
-504.737 676.265 686.871
-549.653 621.977 580.492
-667.145 621.303 675.845
-598.154 605.665 664.329
-460.115 595.456 626.356
-577.858 622.131 667.425
-439.417 593.842 558.53
-613.137 600.735 640.256
-675.386 632.938 699.167
-393.836 594.092 555.965
-530.039 636.466 567.562
-408.487 581.22 485.262
-511.585 617.886 600.489
-487.444 590.316 636.403
-470.028 582.443 591.598
-617.594 671.571 654.194
-510.892 631.135 597.203
-552.424 657.116 625.029
-609.621 599.328 620.607
-428.699 594.335 558.425
-500.693 630.712 520.646
-670.074 621.246 676.626
-422.761 614.692 491.53
-624.777 612.558 636.239
-401.955 579.757 520.413
-587.707 629.9 614.481
-476.266 681.651 675.211
-496.693 622.725 524.654
-425.559 616.813 612.331
-609.209 667.175 684.453
-461.582 658.651 721.91
-419.012 591.174 522.398
-418.32 651.244 539.719
-478.947 681.956 673.161
-570.552 634.078 591.247
-450.299 604.003 533.707
-482.553 673.532 718.8
-455.506 581.314 539.497
-562.088 627.571 599.52
-441.705 586.771 538.776
-505.112 659.557 690.945
-565.556 594.869 639.746
-470.633 625.756 625.814
-454.633 621.257 627.609
-516.989 637.024 577.264
-457.416 598.145 536.401
-496.161 602.925 543.075
-613.778 669.765 692.602
-458.681 661.035 672.2
-661.741 650.187 702.706
-606.293 630.158 674.039
-395.348 612.862 576.854
-533.194 581.795 596.23
-408.913 579.545 492.956
-477.354 634.581 619.219
-444.871 580.614 485.51
-533.631 625.603 558.357
-539.491 597.217 555.001
-492.796 592.062 535.945
-510.144 603.634 571.045
-513.041 634.147 570.981
-445.166 637.834 655.553
-457.032 601.51 530.751
-456.553 601.724 581.703
-411.764 636.805 588.671
-512.605 610.339 569.521
-584.327 591.937 629.948
-555.946 664.532 619.23
-405.354 577.533 519.178
-479.383 639.297 657.928
-480.809 583.697 585.318
-433.678 612.177 589.926
-399.959 619.881 557.785
-675.549 660.825 689.835
-476.112 626.819 648.561
-410.87 574.431 484.612
-575.538 603.488 578.076
-552.694 605.664 583.324
-645.099 639.985 656.713
-458.456 578.707 489.31
-474.792 680.943 668.664
-412.069 571.116 485.288
-473.251 651.733 692.78
-504.673 646.172 681.164
-394.272 583.508 530.331
-404.509 639.229 552.008
-437.873 598.491 522.136
-476.613 647.747 635.664
-541.353 645.758 625.213
-509.858 608.956 667.368
-502.542 582.323 599.409
-566.166 613.74 589.403
-478.371 659.96 704.158
-562.497 637.144 621.792
-412.527 581.073 526.461
-468.226 658.901 725.934
-448.056 586.173 508.142
-541.099 641.385 682.916
-550.343 624.499 569.194
-464.957 614.414 669.927
-530.656 647.332 643.349
-540.663 589.221 632.659
-573.141 638.005 664.765
-534.687 648.049 570.125
-440.002 602.2 610.381
-406.841 582.431 494.218
-493.489 602.833 648.333
-471.153 587.149 547.943
-503.837 578.463 563.702
-672.353 651.836 681.082
-562.95 668.233 642.124
-640.979 626.944 694.902
-494.821 580.594 587.984
-397.227 608.954 558.228
-467.016 629.083 611.345
-498.764 680.387 732.283
-460.968 582.507 604.993
-494.283 638.468 570.87
-479.641 584.954 617.518
-500.728 615.117 672.754
-538.582 652.25 600.11
-546.346 619.083 559.774
-391.16 586.321 517.886
-416.953 642.483 596.354
-426.203 641.446 609.121
-528.557 622.236 606.299
-491.135 653.983 698.889
-551.437 660.128 659.227
-510.238 598.796 551.445
-502.641 682.648 695.497
-517.474 669.147 670.319
-439.223 597.975 556.537
-628.93 607.929 642.987
-540.972 657.631 590.218
-507.143 666.672 682.286
-464.978 651.604 639.58
-450.34 582.747 558.017
-636.224 670.551 741.442
-458.404 617.486 689.336
-467.215 628.606 660.345
-495.012 582.474 545.597
-556.71 624.873 594.691
-535.816 628.347 564.61
-474.8 600.537 569.791
-623.946 679.979 677.612
-691.217 645.018 707.173
-459.069 600.74 574.881
-409.316 606.362 517.244
-482.767 672.102 652.702
-495.547 671.544 713.109
-410.916 622.838 520.915
-503.383 579.342 552.654
-494.097 642.73 687.46
-573.402 584.013 589.929
-510.524 609.631 540.431
-537.566 627.444 618.809
-550.776 627.474 615.835
-501.436 631.526 590.517
-392.89 592.693 548.076
-539.544 645.69 664.189
-540.565 646.185 626.101
-597.477 648.468 664.468
-436.727 650.777 605.644
-440.091 595.169 521.558
-402.343 579.804 541.752
-518.464 645.729 685.55
-454.038 652.675 676.241
-394.043 597.534 555.891
-556.612 665.22 648.91
-664.172 650.122 675.057
-429.169 597.352 529.793
-458.515 596.862 579.78
-524.054 671.382 643.784
-404.427 630.936 589.637
-623.631 651.792 705.143
-516.757 666.007 658.007
-679.173 642.909 702.686
-419.402 586.105 563.651
-548.467 617.752 562.783
-440.315 620.234 610.019
-508.702 600.506 581.738
-500.547 613.205 546.1
-677.357 632.73 701.264
-503.472 649.468 544.404
-626.544 671.366 717.77
-533.149 595.763 596.673
-561.359 611.034 579.673
-453.824 600.094 588.403
-447.453 601.424 552.401
-500.974 595.142 530.379
-499.007 637.745 538.648
-591.397 618.918 597.663
-641.949 685.35 689.261
-545.011 620.459 669.104
-425.922 574.157 521.614
-464.253 582.893 600.42
-407.081 602.537 497.411
-406.868 574.896 516.774
-552.481 626.179 600.639
-552.215 631.965 646.029
-684.366 649.365 695.085
-526.186 649.004 667.659
-640.381 666.079 663.164
-688.923 657.168 702.109
-530.399 584.512 555.793
-514.689 630.168 542.237
-567.386 641.264 589.534
-583.817 621.415 676.427
-468.831 589.777 552.898
-439.408 600.712 525.168
-526.463 670 635.035
-569.654 598.989 576.453
-629.756 676.581 696.166
-552.588 604.347 665.166
-669.491 631.222 704.861
-490.481 688.506 701.149
-621.88 678.79 685.617
-502.721 661.013 590.363
-434.177 596.932 528.681
-634.297 670.961 743.458
-508.128 628.204 678.108
-411.891 644.433 552.649
-680.105 658.516 707.619
-517.721 622.694 612.117
-485.377 631.319 642.017
-393.314 616.955 556.841
-473.636 626.845 599.136
-411.124 618.943 523.987
-502.283 646.795 679.912
-401.108 632.719 537.601
-465.826 652.174 718.745
-605.454 666.212 677.385
-539.738 656.026 602.932
-655.117 671.859 685.564
-403.534 578.507 527.151
-464.111 636.203 655.382
-503.594 656.969 572.852
-460.611 576.665 486.249
-464.497 643.139 610.114
-432.655 640.086 611.687
-542.811 601.6 583.793
-476.514 585.986 545.605
-532.389 654.665 578.389
-569.476 630.695 611.365
-617.956 612.402 669.739
-490.106 581.303 593.737
-551.692 601.871 599.548
-590.804 636.562 645.789
-453.141 650.023 655.094
-510.775 648.024 678.292
-538.931 651.35 643.513
-403.862 578.709 516.123
-590.12 633.703 646.027
-477.51 621.236 664.866
-569.737 663.373 616.062
-539.242 645.153 668.024
-485.194 645.425 548.112
-620.309 677.293 697.398
-599.902 638.322 636.632
-636.324 672.05 658.674
-478.804 634.177 627.781
-643.473 664.342 664.832
-517.433 582.447 575.779
-638.571 675.548 738.531
-479.576 650.146 695.077
-465.484 620.837 663.927
-521.214 582.023 573.855
-456.221 586.55 610.046
-626.065 629.48 696.907
-668.281 620.62 677.007
-543.644 655.543 600.286
-655.548 615.759 671.455
-516.4 587.772 549.28
-462.37 584.614 517.435
-497.36 626.964 523.732
-533.617 594.049 647.664
-602.659 634.981 633.343
-483.159 576.302 560.955
-423.685 613.885 603.931
-428.279 587.147 557.894
-551.113 630.56 668.09
-430.485 577.175 511.989
-434.053 623.523 708.899
-646.294 644.602 710.784
-428.005 578.998 517.127
-487.943 683.603 680.487
-519.948 604.952 593.02
-566.587 645.796 629.439
-490.978 636.734 658.557
-464.977 577.942 491.279
-497.364 603.063 662.81
-437.702 636.713 680.498
-510.175 623.655 610.898
-464.388 622.407 673.531
-557.084 630.72 663.763
-565.28 656.063 651.431
-531.374 598.016 549.978
-625.417 682.77 698.135
-409.988 607.961 517.056
-500.443 611.8 531.696
-447.499 649.212 683.765
-634.298 682.23 683.477
-444.658 600.687 612.907
-607.344 655.776 693.408
-549.801 660.28 601.03
-452.353 627.949 605.562
-619.635 660.926 649.02
-528.751 645.735 633.915
-496.312 646.443 553.232
-629.456 672.646 660.294
-511.873 596.167 581.691
-588.985 627.824 671.142
-573.458 662.619 617.183
-475.762 608.49 643.58
-556.767 607.154 565.718
-490.018 665.836 641.147
-606.725 659.121 633.764
-597.944 634.224 670.355
-435.275 649.598 689.395
-518.471 649.631 678.457
-552.458 662.395 609.011
-602.997 650.747 688.333
-467.888 581.192 511.173
-465.178 577.509 567.69
-614.913 677.621 676.801
-430.722 595.22 551.361
-629.058 646.226 645.605
-573.469 583.332 608.233
-489.96 639.278 553.395
-573.215 678.096 649.518
-437.2 648.815 693.376
-692.825 643.547 709.124
-522.442 659.178 578.384
-523.608 658.578 654.014
-501.452 669.515 689.062
-542.06 637.689 682.717
-554.538 601.396 564.777
-542.034 666.862 645.919
-491.988 667.5 636.863
-439.883 591.67 546.574
-635.591 666.346 657.514
-476.353 580.443 587.698
-626.235 624.113 634.272
-576.826 654.94 660.416
-656.587 647.76 688.443
-523.993 583.976 556.261
-479.905 658.805 635.374
-479.686 589.619 629.966
-640.808 633.976 698.793
-534.186 663.343 606.056
-628.963 607.704 646.947
-471.922 635.169 652.301
-656.257 613.122 667.966
-400.383 635.795 536.424
-475.249 677.662 677.704
-488.978 633.517 653.943
-550.22 582.783 599.244
-531.162 611.354 670.939
-476.59 574.532 559.122
-683.344 640.838 690.312
-549.569 618.306 579.125
-461.536 646.558 667.117
-505.802 656.175 674.471
-427.833 573.057 507.298
-411.874 637.147 534.196
-463.13 575.471 486.722
-457.125 622.538 671.962
-482.653 672.593 709.226
-605.611 663.127 682.225
-630.5 672.387 655.904
-623.509 646.819 703.806
-471.567 641.816 595.918
-625.44 684.493 703.009
-479.428 577.777 508.488
-501.523 583.951 605.565
-505.972 642.693 530.321
-536.679 623.335 677.697
-451.924 621.801 697.376
-490.575 687.579 699.19
-651.261 619.138 673.3
-509.246 594.369 580.498
-450.57 588.035 600.956
-572.484 635.245 593.892
-679.75 634.807 702.03
-439.107 578.516 550.013
-516.377 619.294 614.086
-530.629 598.97 654.317
-633.283 676.318 741.765
-432.073 637.766 614.347
-503.826 600.137 586.66
-556.891 664.396 618.754
-450.072 633.137 656.861
-524.271 583.175 586.219
-470.933 660.551 635.214
-514.183 653.378 558.028
-496.982 638.237 671.374
-542.063 637.884 598.33
-500.595 629.201 591.425
-420.203 574.466 516.603
-685.161 645.131 701.093
-629.79 676.198 706.29
-467.005 576.18 563.613
-444.262 626.304 695.596
-580.402 606.876 664.324
-405.462 643.223 528.424
-557.414 632.619 618.628
-637.13 675.936 732.378
-506.996 641.46 684.919
-477.493 640.61 600.697
-595.257 637.747 646.525
-580.169 651.072 660.37
-469.839 599.622 595.727
-418.676 610.065 496.998
-661.67 649.282 695.267
-580.646 595.53 645.685
-500.471 636.497 673.504
-519.884 629.803 601.635
-492.347 582.429 609.561
-447.789 601.65 581.033
-476.803 583.302 587.2
-485.493 620.171 673.216
-442.441 656.617 691.44
-465.521 659.284 714.28
-411.786 579.843 511.895
-547.1 581.328 608.306
-576.279 646.887 663.893
-538.896 650.919 681.762
-528.306 591.875 641.969
-523.658 665.041 649.798
-684.074 636.594 689.273
-481.572 638.028 615.564
-440.553 589.417 578.192
-414.323 593.782 578.627
-471.355 669.43 685.76
-597.228 662.106 655.683
-539.353 661.912 606.878
-418.941 580.885 510.086
-461.321 659.05 713.846
-523.392 625.493 686.531
-560.885 613.495 633.85
-464.206 634.089 616.312
-637.774 682.557 692.048
-519.868 656.337 658.206
-536.482 595.227 594.197
-451.02 589.082 522.921
-643.193 661.689 717.628
-474.769 603.836 587.259
-587.063 666.267 627.649
-603.869 655.668 616.149
-441.473 593.684 564.731
-431.335 597.902 549.889
-457.261 625.284 691.761
-601.54 607.721 601.278
-444.049 615.018 626.332
-582.472 601.093 660.646
-431.345 634.69 610.747
-416.021 587.21 561.492
-470.6 590.171 580.788
-564.98 627.99 637.796
-503.519 665.345 647.481
-495.407 671.148 703.582
-681.009 653.888 691.715
-609.373 658.55 635.543
-534.866 626.027 585.972
-402.216 617.903 525.647
-683.677 632.621 693.708
-399.533 626.922 546.91
-466.172 670.543 675.654
-573.82 667.216 631.165
-458.43 655.036 697.033
-501.708 684.717 721.016
-507.165 659.204 688.397
-497.317 685.317 715.898
-613.391 669.914 652.349
-428.39 615.759 596.882
-664.929 624.007 687.377
-402.699 626.292 527.013
-463.916 596.48 590.66
-458.871 588.212 572.147
-559.717 637.836 661.374
-475.288 579.381 543.395
-396.754 586.21 524.612
-568.676 617.456 658.405
-683.419 661.349 702.288
-404.5 584.862 560.242
-467.529 631.528 652.686
-514.389 586.054 631.759
-524.84 608.101 667.007
-464.243 589.139 576.807
-673.794 661.804 708.776
-410.585 643.616 536.147
-489.817 682.774 710.879
-655.781 648.223 702.535
-419.476 575.369 465.747
-513.683 591.077 646.731
-610.993 670.229 690.181
-561.533 665.614 632.435
-654.397 613.053 666.756
-616.362 666.472 704.938
-394.566 603.956 536.86
-618.469 661.584 650.573
-661.37 617.847 674.889
-528.435 641.986 631.097
-540.313 619.818 673.061
-415.951 590.948 578.873
-478.231 674.242 652.389
-628.881 678.33 709.122
-496.468 671.49 712.962
-561.385 615.009 590.185
-405.786 599.852 505.766
-506.142 598.322 564.236
-539.136 659.724 622.456
-547.068 645.809 679.68
-523.073 605.875 664.138
-493.761 592.351 557.794
-597.104 668.588 646.961
-474.421 633.271 620.041
-405.482 638.787 545.986
-515.48 580.324 562.109
-606.905 669.576 657.047
-408.937 578.423 484.034
-433.794 575.844 483.139
-511.955 590.707 587.823
-458.842 641.63 647.978
-409.91 625.741 593.458
-434.101 583.368 501.618
-555.784 586.44 624.662
-457.846 651.264 676.577
-556.98 637.021 580.239
-497.21 689.491 681.155
-657.714 647.665 723.124
-461.477 578.055 488.518
-582.525 613.348 625.076
-520.07 657.179 654.448
-535.328 648.756 635.492
-548.042 608.229 560.575
-461.46 631.725 613.124
-408.996 587.074 534.414
-431.035 602.953 597.02
-469.441 587.856 623.148
-537.837 650.503 574.66
-393.972 597.512 556.869
-417.197 583.092 469.823
-664.848 646.18 696.626
-406.894 596.59 545.843
-530.986 647.527 638.54
-507.678 632.74 681.869
-403.315 634.203 532.109
-432.135 600.82 554.045
-618.62 625.429 623.473
-401.439 594.973 553.259
-606.355 663.226 688.829
-554.515 655.779 617.647
-400.492 618.734 567.516
-458.887 586.972 595.598
-466.813 667.458 692.229
-508.169 664.105 684.741
-416.374 649.693 536.764
-468.177 632.29 657.558
-484.957 640.319 537.445
-538.942 619.139 627.433
-532.591 637.631 688.136
-628.683 611.117 658.103
-518.867 630.648 595.158
-431.394 634.235 614.066
-407.744 625.485 544.139
-472.868 651.996 719.355
-426.641 618.274 613.277
-537.656 629.49 623.359
-444.418 586.55 543.843
-520.205 636.412 574.158
-487.044 584.862 585.807
-403.79 584.205 563.087
-572.12 639.997 641.256
-442.009 630.158 610.182
-452.969 600.526 577.377
-569.019 629.743 629.292
-468.232 668.874 649.97
-618.585 618.053 625.644
-396.209 622.992 561.534
-662.808 637.645 691.872
-617.661 657.599 699.918
-504.387 581.101 550.184
-464.404 615.542 681.153
-527.505 613.415 569.238
-511.011 596.234 653.096
-600.922 657.933 662.4
-558.88 633.785 656.112
-634.869 665.972 733.232
-546.456 633.648 679.394
-506.809 605.511 665.327
-446.75 595.858 582.804
-547.581 600.981 557.556
-413.043 584.435 562.824
-432.173 586.54 513.327
-479.215 615.925 650.166
-529.779 599.944 611.364
-551.584 626.806 672.931
-443.073 636.347 615.657
-534.603 655.683 680.56
-511.88 657.196 583.426
-455.381 650.234 656.368
-537.266 589.835 630.689
-464.858 595.36 598.438
-521.807 660.706 661.62
-666.224 619.941 678.077
-526.746 583.419 559.404
-608.393 671.393 675.776
-479.544 612.583 657.408
-493.938 620.539 516.613
-484.284 582.122 593.818
-545.227 649.985 676.069
-638.217 672.877 716.569
-476.637 671.618 687.031
-413.607 572.812 532.287
-530.598 602.344 615.692
-572.661 631.401 613.094
-536.613 607.584 570.99
-499.537 623.509 530.036
-594.881 598.661 647.071
-445.6 655.752 678.899
-394.65 600.432 557.816
-484.985 575.913 577.081
-446.605 590.24 523.658
-461.829 660.192 663.423
-426.003 588.079 513.449
-612.966 655.223 696.1
-459.41 580.847 517.123
-510.573 607.627 669.418
-395.065 584.584 516.6
-506.889 615.249 596.098
-398.924 633.872 554.837
-554.787 662.61 602.299
-575.954 656.134 603.021
-433.945 631.657 615.347
-570.975 649.605 637.631
-460.913 619.607 663.427
-543 665.625 654.382
-432.946 597.694 527.728
-646.084 621.203 656.558
-549.308 622.331 567.374
-521.986 666.648 590.823
-471.535 597.289 564.162
-504.115 627.101 592.882
-469.064 600.788 633.739
-540.606 657.538 637.875
-480.661 592.864 563.567
-665.014 625.679 689.305
-447.812 624.661 696.232
-451.536 649.066 654.109
-397.602 586.759 499.854
-654.53 666.844 677.651
-512.378 613.375 541.295
-400.782 579.829 537.596
-484.514 643.642 556.267
-411.208 589.1 541.197
-546.622 655.735 616.163
-493.533 646.067 562.764
-461.164 597.758 587.825
-498.426 651.523 557.494
-531.703 597.577 553.895
-466.693 617.681 663.049
-618.972 678.561 689.009
-550.778 625.367 643.21
-507.14 629.188 684.073
-515.372 590.552 639.046
-653.002 639.331 682.583
-425.118 590.37 549.351
-460.911 621.413 670.193
-612.875 602.163 658.415
-403.942 586.334 537.423
-674.45 638.839 678.494
-453.637 613.327 628.625
-565.508 626.397 599.676
-431.437 596.119 586.984
-496.853 686.321 668.738
-517.161 600.946 660.93
-571.169 588.352 584.079
-481.319 645.001 686.818
-527.645 583.392 578.458
-495.363 585.217 620.426
-630.593 638.594 640.308
-457.061 584.441 610.118
-619.903 601.936 633.48
-458.356 603.016 628.063
-646.309 678.231 692.431
-673.938 630.358 697.007
-465.715 635.556 647.973
-514.641 585.683 613.366
-391.554 590.415 528.913
-514.942 610.629 588.853
-496.104 597.291 543.37
-497.069 640.706 534.282
-480.011 620.556 666.155
-624.335 619.206 680.826
-501.68 579.248 565.896
-584.598 676.564 649.904
-575.339 626.523 667.02
-597.998 664.585 632.629
-428.756 610.569 605.227
-400.953 632.504 556.545
-523.198 640.473 689.161
-644.194 624.818 657.653
-572.263 651.295 643.603
-404.782 585.675 558.302
-523.44 627.273 675.182
-473.169 600.955 570.928
-529.424 612.403 670.89
-663.354 653.432 708.824
-509.109 662.631 680.393
-542.239 645.552 664.413
-554.993 581.159 603.835
-473.699 598.94 565.591
-443.17 598.94 605.848
-602.906 636.5 607.772
-473.144 598.091 563.005
-562.132 622.987 594.196
-408.932 587.601 553.407
-551.471 631.646 670.942
-681.487 638.071 683.443
-596.955 627.623 641.367
-511.249 635.208 551.191
-399.684 604.208 559.882
-487.065 641.231 535.923
-401.277 636.669 546.93
-402.787 621.955 547.093
-638.316 669.118 712.101
-491.572 580.241 594.897
-648.324 630.81 694.315
-519.788 641.561 543.33
-685.594 634.425 695.148
-420.363 621.579 604.162
-500.627 640.067 523.362
-497.879 663.372 696.727
-577.018 591.957 586.769
-463.266 622.316 686.862
-575.29 601.433 577.303
-543.755 657.484 641.394
-398.013 629.724 569.255
-459.609 599.947 576.852
-410.861 623.558 592.891
-543.923 612.956 625.774
-441.668 587.583 509.838
-396.855 589.152 536.849
-400.282 598.316 541.974
-439.665 620.95 691.381
-594.826 658.925 615.457
-455.656 656.184 682.185
-531.555 605.115 572.145
-478.644 627.826 656.437
-564.519 629.398 583.577
-512.389 617.632 588.767
-564.624 624.835 639.521
-610.022 663.848 642.781
-503.146 678.778 668.332
-523.028 663.841 664.711
-529.082 665.301 606.643
-399.211 589.998 553.898
-436.479 602.626 597.067
-556.85 581.187 608.555
-520.721 620.498 615.538
-505.423 663.812 608.398
-626.026 634.287 634.287
-497.627 648.236 560.24
-458.32 585.85 586.965
-562.498 581.131 591.513
-420.709 599.801 591.104
-641.925 625.037 689.185
-595.555 652.95 659.339
-682.926 648.955 692.116
-523.519 627.304 603.153
-430.472 613.475 614.955
-491.163 591.057 551.643
-407.151 616.55 525.701
-511.751 582.674 601.07
-571.511 596.464 643.756
-516.443 606.612 573.819
-527.625 600.823 656.187
-414.716 586.044 527.081
-457.953 620.298 670.958
-514.065 607.203 598.011
-466.369 588.365 627.821
-537.377 606.124 622.169
-450.511 580.883 521.129
-476.813 601.391 581.55
-509.28 654.033 557.855
-511.572 599.947 657.783
-438.278 581.768 553.192
-424.304 586.856 578.97
-482.861 604.906 596.778
-637.792 650.739 649.383
-438.653 589.2 544.976
-590.459 619.894 615.786
-631.034 624.275 689.818
-588.719 607.689 588.337
-416.239 589.824 545.54
-466.038 585.04 574.029
-469.992 625.425 624.34
-687.759 658.042 708.166
-630.872 672.047 738.184
-468.392 640.958 641.621
-603.744 666.808 656.929
-396.05 617.525 571.626
-484.281 624.707 596.015
-547.444 582.764 608.999
-446.818 632.532 688.61
-454.323 656.147 667.842
-517.823 584.575 620.72
-566.336 666.22 639.115
-483.494 640.424 674.673
-627.387 657.802 643.927
-522.538 586.418 550.232
-480.776 639.859 652.849
-492.398 689.312 681.102
-396.097 582.429 505.327
-470.329 589.754 630.929
-467.917 576.847 539.302
-396.776 620.06 570.828
-526.688 665.746 619.606
-506.872 595.874 540.024
-511.683 605.084 538.814
-477.514 597.24 577.842
-524.884 639.367 641.376
-538.487 652.492 604.135
-432.591 597.287 534.618
-507.15 579.232 567.625
-488.176 639.737 684.579
-523.938 618.965 568.184
-446.906 654.004 677.967
-419.472 586.101 553.562
-488.805 586.248 524.263
-451.278 646.858 678.682
-657.595 648.182 669.171
-458.52 599.83 628.981
-463.52 576.046 533.55
-438.767 600.131 528.621
-430.761 599.732 586.271
-510.211 624.262 559.968
-674.196 632.968 677.186
-480.603 639.615 546.541
-430.196 575.397 490.835
-482.79 619.68 675.925
-446.026 590.115 571.429
-625.135 665.956 713.236
-516.711 670.924 650.945
-453.067 590.697 608.181
-661.306 617.647 673.106
-471.208 626.731 645.093
-502.2 634.118 676.745
-411.66 631.923 595.691
-614.821 600.162 643.298
-574.501 615.974 599.325
-635.859 650.212 717.426
-650.067 660.157 670.872
-501.9 639.394 677.776
-490.325 578.115 554.503
-566.17 582.073 587.599
-606.356 666.503 669.101
-432.373 586.57 565.332
-492.183 608.812 517.801
-671.816 665.252 693.459
-583.17 613.109 617.214
-541.353 646.957 623.439
-419.771 617.356 495.339
-525.432 641.237 688.648
-581.143 594.842 635.246
-494.913 617.192 596.681
-410.753 582.88 538.303
-547.679 632.057 680.695
-545.975 630.447 607.226
-406.779 577.455 488.695
-437.33 574.691 472.308
-471.867 647.859 600.962
-658.157 648.864 669.311
-442.082 600.577 528.677
-478.29 606.301 644.529
-590.613 670.904 647.091
-416.627 592.613 538.534
-602.212 638.721 608.21
-394.066 580.692 530.265
-535.15 581.677 576.035
-483.969 590.683 635.822
-464.883 600.768 632.679
-663.712 648.083 694.836
-509.984 630.801 594.654
-449.869 582.761 508.54
-460.073 629.537 603.963
-589.866 629.407 617.569
-448.823 597.156 525.211
-508.199 653.209 560.882
-526.979 603.627 613.855
-550.073 592.755 637.844
-503.86 620.507 596.251
-556.536 647.098 616.465
-561.385 585.102 584.103
-442.272 593.352 536.236
-465.442 583.11 524.976
-471.424 586.653 542.146
-400.004 576.889 517.292
-485.555 590.562 557.751
-449.655 628.991 666.04
-510.199 600.444 661.029
-428.526 588.249 567.168
-586.47 597.321 642.92
-491.563 604.87 663.994
-654.457 647.646 715.024
-656.457 653.947 729.919
-424.225 637.221 611.029
-597.612 598.198 600.25
-658.265 615.59 662.874
-624.202 665.674 653.614
-486.387 584.161 611.46
-489.326 667.031 715.707
-640.262 622.049 652.605
-477.522 621.44 670.147
-466.635 642.916 652.752
-493.76 658.213 700.732
-667.343 661.724 684.111
-465.482 629.202 665.317
-418.108 575.341 471.061
-456.954 633.812 656.781
-604.243 594.898 630.484
-437.871 575.019 472.544
-675.743 652.308 685.731
-566.731 582.231 610.481
-607.082 635.499 682.425
-643.085 654.443 661.62
-604.594 617.848 609.798
-590.938 597.681 589.847
-561.953 610.175 664.806
-447.74 590.686 582.086
-502.676 577.948 556.142
-665.612 628.699 697.804
-428.008 586.45 570.31
-480.118 669.9 713.621
-657.759 620.399 678.769
-558.142 626.501 636.665
-438.193 618.264 683.505
-552.439 602.414 585.94
-418.283 574.497 474.235
-649.251 622.218 684.644
-558.004 631.252 651.035
-389.963 595.602 533.476
-626.442 653.842 645.552
-479.62 641.814 624.168
-471.577 584.402 593.575
-530.627 647.488 648.95
-541.725 580.425 596.982
-505.388 616.472 609.557
-526.722 618.788 551.575
-451.255 601.255 553.239
-630.323 674.776 721.269
-437.886 625.897 707.53
-525.579 638.599 688.197
-447.56 586.104 558.51
-520.468 614.003 616.792
-507.766 624.485 520.354
-553.236 623.404 642.826
-499.047 643.307 577.913
-501.026 612.602 534.657
-483.834 605.154 644.899
-583.505 656.113 606.422
-433.465 575.242 490.177
-451.44 635.88 679.989
-405.924 621.466 537.775
-657.052 660.165 733.635
-638.308 669.87 661.747
-600.189 663.052 627.079
-570.624 614.58 577.57
-455.82 617.284 684.177
-514.021 605.108 559.604
-491.965 662.086 618.855
-470.159 593.389 560.407
-539.984 646.872 571.808
-441.736 621.588 679.424
-450.771 601.9 583.558
-560.989 604.502 601.792
-514.447 632.16 545.578
-394.017 595.874 562.836
-407.173 603.653 516.489
-432.175 596.706 530.211
-586.399 642.027 598.154
-647.102 668.922 716.065
-437.503 615.476 596.309
-516.202 618.491 593.507
-501.705 640.472 565.466
-578.358 587.737 616.328
-474.404 609.415 666.77
-478.981 650.587 692.869
-581.02 612.934 582.116
-403.378 621.923 537.772
-500.175 647.723 542.645
-588.881 590.163 592.104
-512.498 631.856 527.653
-609.652 609.279 665.211
-490.872 637.097 581.9
-538.695 596.972 555.311
-612.792 653.066 627.82
-509.671 582.382 574.708
-412.045 588.012 564.586
-450.149 593.089 587.698
-632.954 615.761 671.241
-485.451 603.614 654.129
-439.358 586.667 570.708
-537.82 582.635 599.99
-466.543 653.302 696.897
-478.606 650.581 579.599
-427.913 594.607 553.621
-565.887 581.835 606.155
-486.644 675.198 728.349
-562.494 662.364 615.477
-627.043 680.762 691.893
-469.732 628.395 608.824
-496.279 678.295 661.608
-455.714 644.731 606.376
-503.137 583.546 612.14
-652.125 645.917 664.174
-547.191 581.006 602.256
-591.329 648.351 660.131
-500.806 677.833 668.863
-452.561 613.431 626.244
-397.459 618.647 549.407
-519.689 626.554 677.718
-451.16 597.63 526.947
-664.596 663.425 723.131
-559.663 617.998 585.241
-444.978 649.857 674.27
-510.262 618.615 555.089
-543.204 597.912 589.898
-494.285 602.434 541.424
-670.962 664.967 713.462
-671.201 630.929 701.766
-486.763 655.386 705.623
-435.675 581.55 491.496
-401.388 620.861 565.054
-500.611 631.791 664.805
-658.991 661.291 729.24
-618.881 669.262 703.247
-663.193 661.767 725.743
-428.595 573.005 495.35
-685.521 655.431 699.941
-519.536 600.759 658.137
-504.064 678.157 645.003
-394.4 618.272 561.577
-418.723 583.736 568.162
-568.922 623.495 649.234
-541.587 653.306 583.134
-626.615 630.68 635.443
-583.716 637.006 593.997
-500.644 685.443 695.457
-433.186 615.127 594.291
-560.228 612.725 629.221
-401.776 627.775 570.684
-508.093 669.729 647.96
-541.302 588.694 557.063
-486.384 647.738 568.455
-424.098 610.962 606.018
-404.611 594.745 545.746
-584.161 588.305 611.682
-603.853 594.661 630.698
-523.057 633.432 574.478
-500.212 672.76 691.007
-643.683 641.158 690.371
-537.862 599.614 655.476
-569.938 637.903 634.525
-569.652 592.276 640.593
-412.55 592.433 557.343
-414.357 590.95 536.587
-631.596 667.865 723.702
-487.961 639.652 681.237
-572.898 616.003 578.361
-466.569 594.814 590.849
-553.994 626.209 627.987
-583.958 590.033 587.864
-484.984 663.239 645.282
-406.845 633.147 593.874
-543.763 650.952 659.314
-426.813 593.686 539.702
-680.883 640.864 684.739
-503.992 652.298 671.582
-557.179 610.703 576.296
-573.089 641.417 593.574
-541.538 647.208 619.414
-415.781 584.473 571.189
-417.488 636.878 606.694
-648.523 626.697 689.061
-665.72 643.049 697.155
-556.825 654.927 618.21
-486.127 652.988 701.757
-520.731 656.666 672.209
-434.977 581.422 549.337
-560.524 584.695 581.125
-477.45 659.807 706.648
-502.389 670.611 634.329
-601.716 608.572 603.647
-457.409 665.562 679.295
-623.814 605.497 651.322
-681.973 643.457 684.369
-680.903 657.482 702.589
-491.111 688.065 681.791
-585.364 656.29 657.918
-417.637 574.815 480.863
-420.907 630.918 608.954
-394.371 602.834 533.058
-413.361 621.593 490.912
-606.028 668.56 668.668
-447.641 600.132 588.615
-395.709 594.215 529.716
-606.589 660.752 634.638
-574.701 650.856 648.081
-509.51 657.873 581.768
-632.162 651.296 648.792
-474.996 630.673 622.571
-508.539 609.688 591.397
-525.329 665.707 590.284
-629.332 620.296 643.599
-393.648 586.026 504.036
-670.117 624.284 682.661
-494.976 612.943 674.439
-466.277 653.021 698.511
-409.618 603.445 501.532
-573.118 633.361 646.847
-451.168 646.453 607.68
-445.081 596.296 610.121
-484.43 639.258 680.03
-439.796 599.548 595.124
-550.298 619.318 665.571
-472.26 625.003 657.162
-560.65 630.364 608.818
-567.179 604.426 662.844
-412.921 629.367 595.361
-604.02 619.946 675.981
-583.692 592.1 585.269
-469.477 576.666 540.58
-486.921 639.968 667.765
-565.77 596.239 645.614
-593.936 632.996 601.28
-498.777 669.195 643.917
-473.08 642.686 661.984
-441.269 592.04 576.025
-637.003 680.056 704.915
-692.748 646.527 704.101
-505.619 635.191 510.908
-418.638 590.108 549.405
-470.72 646.038 636.117
-587.317 665.748 655.065
-485.418 657.755 705.308
-602.728 603.871 662.755
-619.38 672.638 655.15
-399.923 609.388 562.922
-435.66 623.485 689.233
-479.217 667.053 697.805
-465.452 628.434 614.404
-434.049 643.513 608.127
-585.812 598.608 654.131
-467.248 629.141 668.248
-464.961 668.758 657.59
-655.422 662.647 675.541
-498.285 580.294 588.243
-456.187 599.45 529.282
-656.432 630.466 661.297
-626.859 659.415 651.625
-496.524 629.254 542.131
-465.615 578.935 570.598
-549.159 639.149 671.486
-493.285 668.241 712.992
-435.5 601.837 540.653
-515.438 626.268 676.413
-405.697 626.017 586.877
-664.99 629.381 666.111
-511.337 616.533 595.778
-463.736 576.444 525.042
-494.433 601.56 646.957
-602.179 599.646 648.733
-395.506 620.04 548.539
-579.517 616.927 583.773
-506.224 608.129 564.146
-568.449 612.726 588.432
-435.749 621.953 695.58
-602.649 605.483 602.374
-415.773 641.571 544.736
-434.29 602.158 588.612
-600.209 666.537 655.253
-636.1 639.329 705.419
-497.249 686.249 713.62
-397.478 578.457 529.225
-537.949 624.773 649.879
-566.934 607.055 600.154
-669.503 646.225 695.034
-490.257 687.654 677.793
-672.794 665.025 703.778
-403.167 606.091 527.524
-443.625 584.137 511.639
-506.291 638.587 574.414
-500.026 660.054 691.739
-464.377 656.805 640.796
-454.779 655.444 668.658
-524.718 670.941 637.235
-489.056 591.786 540.034
-414.45 647.131 511.794
-434.267 574.259 470.956
-447.236 582.379 503.634
-670.757 656.629 704.504
-415.16 581.276 537.897
-567.553 637.088 591.321
-663.781 667.991 707.956
-513.802 636.866 563.393
-526.211 611.623 570.42
-493.106 605.042 532.674
-645.471 645.568 657.908
-482.858 667.354 648.765
-565.95 591.469 635.528
-596.388 617.96 601.201
-566.973 630.091 616.627
-459.35 615.147 608.527
-420.069 590.227 565.907
-450.652 651.505 678.031
-447.415 604.608 591.231
-635.457 611.068 658.573
-462.794 662.063 665.78
-625.16 658.138 710.914
-463.919 642.471 655.534
-512.22 667.432 678.829
-450.71 658.457 697.379
-681.07 652.675 693.209
-582.635 605.791 582.318
-489.652 603.408 596.902
-613.267 629.963 693.035
-554.473 599.905 651.096
-492.624 600.471 588.057
-508.496 597.706 565.151
-491.623 657.12 607.581
-608.8 659.38 693.351
-545.028 641.967 601.776
-471.501 624.704 670.239
-520.629 594.721 547.796
-444.473 638.622 661.594
-489.119 638.067 664.232
-665.722 657.964 677.689
-481.383 673.695 719.264
-656.954 648.409 717.894
-513.316 629.21 597.063
-554.406 584.948 617.298
-475.523 578.242 574.786
-516.917 616.745 546.097
-591.008 645.625 603.025
-446.027 583.342 536.951
-494.904 675.697 738.502
-539.099 603.483 564.53
-492.398 580.899 547.228
-676.973 638.322 704.525
-489.39 666.61 728.008
-611.923 597.773 625.899
-494.78 663.888 626.722
-414.39 587.436 564.729
-670.698 646.337 695.682
-488.857 685.09 688.586
-542.885 629.027 661.013
-494.917 636.413 661.694
-516.136 645.076 539.645
-597.218 661.09 625.451
-587.339 633.146 669.393
-489.299 578.808 554.845
-538.741 652.988 631.567
-393.6 588.646 543.069
-490.014 651.507 618.778
-497.01 621.487 518.27
-491.187 605.127 535.87
-598.285 629.016 626.597
-559.761 602.531 568.084
-537.818 624.503 580.305
-464.394 669.983 671.64
-520.228 596.604 652.327
-449.63 649.222 679.926
-458.66 659.077 665.516
-427.14 600.416 469.294
-447.536 586.7 502.566
-583.221 623.894 672.345
-499.812 579.465 580.364
-568.522 667.692 644.116
-528.602 597.88 655.585
-641.304 629.545 697.593
-413.482 641.914 542.238
-434.173 575.915 499.436
-642.317 628.477 696.226
-511.811 667.964 648.423
-542.019 658.415 637.532
-419.031 596.379 576.736
-566.103 636.596 624.151
-524.571 597.234 601.176
-653.061 663.047 726.691
-523.32 654.946 678.433
-475.273 631.501 592.748
-461.269 644.566 662.383
-539.315 649.78 636.963
-500.601 666.286 611.995
-480.34 590.374 594.131
-434.174 576.736 486.777
-621.561 673.248 658.771
-418.742 612.168 599.566
-543.514 650.342 580.116
-527.508 624.584 602.361
-419.35 592.053 577.107
-502.787 624.799 665.733
-611.084 652.55 694.715
-617.847 608.888 623.735
-536.981 611.025 668.536
-667.792 652.347 677.755
-490.057 608.366 536.78
-614.884 598.611 641.395
-625.966 609.156 660.221
-671.966 631.083 703.602
-552.447 614.264 631.329
-475.375 616.428 675.673
-561.258 626.056 644.138
-496.543 638.588 559.456
-506.559 642.538 685.608
-451.429 597.983 555.206
-447.857 620.751 691.475
-501.918 584.884 608.062
-680.676 646.82 688.207
-583.263 618.427 671.109
-415.583 583.767 570.006
-461.485 637.848 647.385
-556.974 646.261 613.534
-611.792 676.776 659.452
-466.027 597.733 599.213
-421.475 624.582 611.696
-636.653 630.497 697.428
-502.074 652.969 578.978
-475.124 649.235 689.294
-628.894 678.058 667.213
-656.144 646.519 703.946
-548.34 585.359 621.346
-556.429 619.892 637.425
-498.715 577.235 579.056
-433.355 593.581 528.627
-432.459 598.173 528.221
-496.484 614.306 547.11
-511.411 673.901 640.902
-509.142 636.426 682.807
-552.932 658.759 655.633
-658.548 656.796 733.291
-618.505 661.238 703.714
-458.149 658.172 718.187
-414.69 628.945 504.773
-515.915 665.815 587.007
-675.907 629.152 679.032
-503.646 616.48 552.322
-429.263 597.434 546.168
-658.467 637.986 665.755
-524.077 614.746 613.402
-480.504 644.296 589.237
-576.939 623.25 671.451
-541.927 665.818 646.387
-588.527 622.152 643.205
-490.524 662.253 699.87
-425.233 584.259 564.794
-475.789 576.336 553.759
-508.867 599.72 576.22
-595.491 626.417 672.336
-692.635 637.043 703.16
-640.518 670.113 662.627
-533.317 660.727 599.493
-491.979 621.772 599.466
-410.389 576.749 533.035
-492.839 643.742 689.31
-578.42 609.372 579.831
-607.815 630.588 675.481
-477.654 585.954 557.187
-398.062 631.542 565.022
-684.763 648.484 693.339
-450.809 641.597 608.739
-546.485 615.317 625.158
-430.135 572.562 495.301
-640.046 672.459 729.03
-504.835 618.773 554.48
-663.865 640.637 669.095
-407.901 583.085 556.365
-508.647 651.939 546.298
-600.864 603.999 660.009
-670.712 662.81 689.48
-666.135 662.513 707.129
-597.565 597.281 646.775
-435.57 636.3 685.334
-396.088 616.2 567.069
-391.032 610.458 550.029
-486.952 681.434 703.69
-399.776 605.469 566.908
-639.73 667.746 661.602
-558.63 629.512 649.692
-468.196 595.867 630.148
-491.967 578.017 563.918
-504.763 595.372 592.703
-511.209 631.719 565.688
-494.315 589.705 525.915
-490.077 575.077 574.489
-432.43 600.761 589.87
-476.068 581.286 579.183
-388.382 605.606 544.535
-482.92 584.645 535.372
-432.827 594.392 585.991
-596.82 623.363 677.034
-561.318 607.685 605.097
-504.188 628.719 668.419
-654.764 650.387 667.399
-461.87 630.526 610.551
-624.254 603.031 650.689
-580.719 659.237 656.232
-558.606 650.093 617.775
-424.829 600.457 585.176
-612.14 674.027 684.373
-419.587 619.038 492.897
-582.512 605.794 663.869
-408.423 629.738 536.092
-505.144 577.412 553.107
-659.195 651.043 726.427
-623.846 619.832 629.07
-668.036 621.077 674.667
-508.768 586.4 629.584
-500.379 650.989 555.792
-443.092 594.356 589.686
-470.597 670.961 648.178
-533.936 650.265 576.756
-486.918 589.746 545.391
-395.044 604.588 545.95
-476.944 631.102 591.184
-463.992 601.852 603.818
-637.061 675.208 736.049
-533.183 648.7 662.831
-473.539 610.875 599.632
-451.448 616.755 686.728
-413.325 621.111 507.605
-617.778 654.297 633.531
-524.888 611.039 549.501
-492.857 668.466 707.315
-606.543 599.555 649.127
-506.854 639.085 526.969
-537.179 608.23 621.436
-579.125 626.655 588.994
-413.093 648.793 546.059
-507.633 579.231 551.204
-663.383 631.715 667.804
-574.771 611.725 578.983
-499.834 668.587 693.938
-453.395 587.136 578.216
-661.039 639.004 668.821
-626.102 642.793 636.458
-466.006 627.12 671.869
-491.476 618.356 600.566
-640.356 680.485 682.454
-621.413 602.977 648.974
-627.194 624.777 693.141
-469.551 602.684 584.966
-572.329 631.247 625.876
-540.393 599.721 570.813
-486.862 671.563 732.789
-483.496 615.975 606.635
-451.832 656.337 685.71
-596.011 597.899 647.126
-557.222 628.507 661.89
-622.205 655.317 706.003
-672.781 664.727 691.449
-541.331 654.719 682.931
-630.328 621.699 642.312
-655.648 648.887 692.932
-521.065 645.431 550.073
-530.608 602.631 658.547
-476.502 583.01 591.52
-482.14 644.612 582.138
-613.53 672.72 657.398
-465.22 618.635 631.91
-515.348 661.053 582.037
-628.996 659.27 713.168
-449.1 607.464 602.155
-586.162 634.095 639.957
-632.18 643.253 704.561
-455.613 601.289 554.796
-679.868 662.138 703.629
-479.055 617.703 652.814
-614.774 637.233 618.955
-537.494 639.764 686.717
-496.635 680.411 668.226
-395.448 611.174 557.267
-549.542 663.047 656.725
-427.003 586.837 522.621
-642.469 646.93 655.605
-486.129 576.695 561.524
-422.623 595.48 551.773
-431.193 576.491 492.704
-632.154 677.623 728.64
-513.125 653.524 560.941
-661.98 615.467 673.341
-555.041 608.855 614.229
-463.612 592.263 593.127
-574.936 625.549 667.881
-422.114 585.871 513.406
-496.294 619.251 550.761
-647.419 615.777 657.011
-516.319 662.853 583.26
-500.945 594.353 532.719
-490.29 590.32 540.549
-427.191 577.591 513.717
-401.822 619.721 563.508
-427.582 639.654 611.341
-644.527 651.546 660.255
-473.867 645.155 612.868
-564.525 614.949 665.414
-500.472 596.063 579.804
-417.723 630.454 598.844
-490.251 678.843 733.005
-463.756 577.532 511.732
-648.06 614.166 658.746
-491.626 644.46 691.968
-663.772 660.235 727.333
-461.074 617.864 686.013
-522.647 651.553 664.165
-529.17 622.167 611.88
-516.905 612.492 589.249
-623.629 676.867 705.874
-507.408 597.87 555.451
-580.066 630.714 590.045
-437.472 577.506 476.609
-458.88 620.376 692.607
-506.769 674.488 664.397
-601.998 594.596 628.429
-439.567 597.549 541.28
-651.336 638.73 683.038
-484.18 654.145 617.202
-585.413 619.679 609.145
-652.813 654.402 730.583
-491.721 667.669 721.437
-507.143 587.646 641.016
-554.678 603.421 666.176
-517.073 605.502 589.812
-688.445 638.647 698.427
-498.138 594.635 563.328
-642.91 652.559 723.542
-469.933 651.007 681.177
-559.74 648.681 586.74
-440.577 587.004 550.745
-543.708 655.204 661.028
-686.563 634.963 695.937
-539.155 636.533 571.482
-423.939 596.98 549.632
-521.507 625.363 552.614
-508.154 604.332 545.049
-507.36 649.547 673.129
-577.531 651.641 600.099
-579.844 638.125 594.758
-543.874 659.659 598.517
-627.277 619.032 639.596
-615.984 641.073 694.481
-491.345 671.023 736.617
-678.57 630.362 682.351
-628.458 616.996 642.831
-514.938 671.172 647.264
-572.445 622.584 583.022
-531.299 629.41 585.565
-493.983 670.817 709.769
-665.67 637.235 670.193
-518.631 632.485 572.754
-544.224 663.081 620.701
-474.303 606.136 591.72
-510.206 630.634 533.355
-640.049 661.67 663.41
-392.193 584.472 515.395
-432.219 599.349 588.572
-456.295 663.588 692.16
-576.482 637.935 652.309
-643.047 665.948 727.936
-470.933 620.506 661.546
-415.969 642.915 593.994
-475.012 602.117 636.097
-514.64 635.727 686.302
-543.281 603.618 574.836
-518.413 640.734 556.205
-481.628 618.643 680.868
-631.927 653.833 716.939
-432.555 604.684 597.06
-475.417 579.438 533.869
-449.752 605.005 536.329
-498.775 633.539 544.026
-607.387 668.37 650.533
-646.295 649.059 660.533
-552.585 585.215 569.271
-599.729 653.798 612.892
-544.421 636.599 569.96
-545.722 656.873 616.642
-493.791 603.6 540.947
-550.436 664.863 627.971
-504.825 617.679 671.356
-666.269 620.383 671.628
-646.721 636.043 695.662
-472.919 636.962 607.494
-668.801 659.132 684.203
-478.633 617.694 651.693
-522.818 611.619 570.106
-472.686 578.862 576.237
-622.083 679.573 683.299
-479.205 613.357 655.625
-559.479 604.242 567.07
-558.342 642.307 583.566
-529.064 596.623 653.714
-610.718 608.505 615.631
-506.451 593.144 542.054
-604.569 636.862 680.471
-476.412 636.129 602.76
-502.923 684.096 710.24
-509.444 652.16 557.912
-609.866 670.944 651.109
-579.255 669.76 640.515
-529.363 645.737 685.828
-471.669 678.507 660.871
-491.807 616.79 517.618
-483.916 583.51 589.606
-518.379 649.694 556.495
-443.711 651.188 689.979
-565.283 598.491 573.253
-412.466 609.952 514.74
-525.029 667.819 665.872
-549.298 627.679 673.038
-658.082 649.49 721.93
-492.485 661.589 624.801
-494.048 607.34 541.042
-543.325 581.665 605.713
-563.682 589.248 577.392
-594.377 663.621 654.299
-601.518 659.387 677.393
-464.195 646.77 639.251
-440.034 625.87 621.892
-521.019 601.723 609.091
-508.451 657.019 674.285
-467.559 645.349 597.284
-493.415 616.303 673.373
-576.629 597.032 580.823
-457.565 589.796 619.61
-612.648 599.644 622.041
-497.674 632.383 659.329
-590.789 638.317 643.806
-413.373 589.694 489.684
-540.451 662.637 623.48
-429.896 588.216 555.104
-596.097 599.445 599.977
-511.35 639.109 577.163
-509.814 580.843 568.728
-666.875 660.524 679.16
-510.884 672.502 667.519
-605.675 659.272 688.628
-622.688 679.562 702.655
-505.363 602.279 650.748
-434.89 596.673 521.675
-678.829 647.243 686.901
-451.343 627.761 695.317
-584.328 635.932 634.128
-559.873 586.995 620.611
-507.017 609.401 561.131
-639.57 632.171 652.769
-439.723 589.228 576.535
-410.334 596.542 493.639
-535.247 626.776 613.093
-525.442 602.698 545.747
-519.882 620.524 616.071
-414.393 605.051 495.337
-502.418 613.847 558.16
-575.094 642.03 643.763
-497.391 606.768 527.777
-619.662 663.681 651.662
-540.075 581.344 603.503
-496.168 592.005 548.19
-465.701 663.896 704.396
-487.464 604.285 649.523
-587.853 603.383 587.85
-634.076 671.691 656.066
-414.096 587.907 492.9
-661.84 654.525 722.384
-487.496 682.713 709.887
-427.774 576.748 494.731
-588.142 676.361 650.046
-433.554 597.1 536.851
-446.794 587.702 506.022
-528.011 671.9 641.026
-412.885 628.213 599.155
-570.548 654.268 648.502
-577.04 605.621 579.409
-481.961 576.214 512.969
-416.951 573.901 518.145
-583.472 613.497 624.004
-396.189 600.939 545.029
-473.243 622.019 665.32
-469.355 626.408 644.604
-421.252 585.423 529.829
-534.453 614.627 618.911
-517.643 610.619 605.782
-659.556 617.017 677.327
-498.593 607.362 595.947
-549.03 582.48 579.45
-607.476 597.968 635.815
-453.556 658.963 711.49
-432.422 627.059 700.221
-390.073 588.166 529.079
-490.069 666.161 630.404
-508.114 653.248 672.173
-550.141 610.872 564.403
-488.454 602.896 537.449
-491.657 639.503 560.233
-578.497 620.151 585.036
-630.053 676.128 692.418
-468.445 624.481 627.275
-406.057 610.075 524.72
-657.797 667.203 707.669
-392.423 607.993 540.848
-597.989 594.957 604.109
-531.593 633.953 596.722
-492.807 641.429 535.353
-447.622 594.29 583.762
-671.399 646.468 693.091
-416.814 581.956 512.055
-654.592 632.827 694.204
-527.644 632.075 687.048
-486.281 593.628 636.631
-593.187 609.478 595.363
-482.054 638.466 681.174
-567.91 636.274 587.009
-460.334 605.098 607.406
-515.952 633.422 570.976
-434.264 608.493 614.941
-554.103 620.873 636.124
-537.605 614.373 671.991
-409.199 645.514 525.288
-504.609 663.819 685.671
-494.32 667.472 643.154
-496.454 660.001 696.903
-502.613 684.287 713.577
-571.904 631.461 614.049
-497.915 577.616 577.164
-537.154 631.083 620.943
-601.435 659.37 663.52
-535.339 630.831 684.02
-648.671 632.17 693.485
-401.219 579.629 515.721
-496.664 670.47 704.668
-489.189 633.391 585.664
-449.402 591.994 526.966
-635.063 658.946 651.863
-622.253 657.835 651.564
-495.819 579.369 554.897
-585.957 617.315 669.952
-617.212 673.759 698.981
-667.103 642.694 689.864
-658.368 625.496 691.94
-516.875 633.538 586.336
-418.064 574.296 513.742
-491.908 589.112 525.217
-406.947 578.787 514.025
-608.404 669.025 683.282
-522.974 647.176 558.776
-454.765 587.662 583.692
-442.923 593.621 579.306
-417.855 586.966 567.251
-552.636 602.401 583.96
-477.91 665.405 700
-525.159 656.82 676.709
-500.451 674.083 743.348
-413.799 586.093 529.955
-645.75 675.552 700.76
-451.196 608.815 604.502
-406.993 578.836 538.398
-417.372 579.778 470.651
-444.133 602.131 543.125
-403.107 585.709 547.327
-535.253 638.168 572.837
-444.412 634.152 661.367
-518.451 613.496 590.778
-544.742 581.856 584.402
-504.384 612.902 555.215
-490.14 598.065 637.272
-664.863 633.297 703.333
-520.963 633.541 592.794
-457.344 598.997 529.702
-622.25 665.33 710.656
-493.821 673.625 739.135
-432.962 624.281 700.131
-574.613 597.813 646.728
-396.106 583.343 532.353
-488.952 643.974 568.467
-438.622 642.431 687.642
-547.974 595.061 598.6
-518.773 624.548 675.055
-592.194 663.176 623.927
-495.172 615.832 675.882
-631.873 679.131 664.473
-524.874 649.073 681.005
-484.398 588.283 567.129
-468.406 629.874 620.582
-497.78 632.943 588.728
-433.064 601.802 541.012
-628.662 624.081 636.42
-401.003 599.556 525.683
-638.741 638.719 651.677
-491.493 607.238 512.658
-470.305 620.427 604.033
-471.328 631.404 656.54
-564.516 630.691 584.573
-467.226 599.599 565.209
-440.297 580.064 526.342
-478.778 577.337 553.014
-651.994 647.749 662.149
-448.164 648.423 680.237
-396.394 586.956 501.093
-410.423 597.666 494.053
-502.31 624.102 666.158
-472.039 608.761 593.803
-463.154 638.036 609.139
-629.711 626.029 638.365
-513.277 604.519 586.966
-661.666 622.603 661.945
-482.062 638.713 551.991
-548.953 626.426 589.527
-504.063 674.656 689.837
-459.333 660.155 718.39
-474.875 599.943 589.252
-466.358 600.326 577.053
-465.225 585.353 538.209
-410.46 610.566 522.84
-536.899 655.576 583.493
-465.155 635.137 659.254
-668.89 630.136 672.411
-540.238 626.958 589.932
-548.092 618.378 579.33
-443.424 635.683 674.402
-575.944 595.372 642.071
-600.223 629.689 628.502
-461.943 588.007 532.415
-500.034 674.34 694.888
-544.545 585.568 622.399
-565.444 613.783 631.43
-500.409 634.419 673.458
-460.443 631.169 655.497
-483.891 604.793 644.672
-638.807 614.405 653.486
-464.506 625.21 661.409
-547.93 668.563 648.113
-597.656 647.941 677.512
-492.142 625.221 655.197
-586.877 645.784 661.871
-461.467 640.265 611.769
-583.979 595.653 584.455
-661.249 651.772 728.436
-638.985 676.43 666.128
-504.491 666.349 600.804
-609.219 595.142 627.372
-430.367 630.793 707.425
-538.433 627.513 614.535
-616.342 608.453 620.294
-496.4 685.701 676.367
-503.902 670.92 690.72
-485.481 588.545 596.272
-501.143 635.771 541.63
-582.208 658.211 609.355
-484.818 679.407 687.092
-534.133 626.302 585.049
-493.734 592.826 537.982
-603.6 666.309 654.174
-593.59 639.067 642.143
-462.69 628.234 611.93
-533.157 583.024 562.287
-405.185 587.996 562.716
-613.714 644.245 622.74
-603.758 602.855 660.914
-556.617 665.467 625.543
-412.21 578.522 506.38
-525.082 605.215 662.961
-494.843 586.266 633.413
-483.292 670.485 728.122
-526.474 657.685 656.71
-643.635 668.179 713.968
-502.91 676.657 729.255
-548.73 649.86 582.122
-508.61 591.68 544.672
-524.803 671.237 632.458
-659.464 635.981 667.639
-510.332 579.663 555.215
-488.35 641.679 674.4
-396.967 600.044 525.13
-537.939 603.05 660.43
-410.322 611.557 519.56
-404.73 621.218 553.735
-419.721 613.481 494.98
-562.851 658.673 600.946
-502.501 651.835 570.368
-395.154 597.951 559.405
-489.405 644.887 694.443
-610.607 664.253 650.202
-469.381 585.377 531.188
-464.771 616.562 606.161
-578.216 586.799 594.071
-596.708 593.113 633.434
-410.32 602.758 497.702
-485.162 601.618 656.977
-438.821 582.386 513.133
-413.626 581.255 522.059
-665.588 643.938 690.145
-459.996 587.418 574.074
-571.842 623.498 651.404
-596.516 651.616 661.835
-642.967 674.896 709.557
-508.526 602.808 546.063
-397.688 597.311 548.306
-398.314 611.984 529.013
-556.466 632.224 576.046
-456.088 651.894 675.603
-540.982 583.855 565.567
-494.163 612.303 673.079
-463.656 648.171 642.137
-492.242 669.593 730.875
-600.416 633.696 607.189
-470.923 653.599 636.78
-614.686 596.99 636.41
-537.825 640.889 567.225
-541.564 580.979 576.827
-643.805 661.215 667.436
-460.86 588.395 535.903
-658.102 665.487 710.636
-510.503 658.482 591.532
-603.379 626.756 609.429
-490.792 578.086 568.513
-496.904 599.737 656.682
-398.023 582.063 500.025
-457.3 578.251 535.512
-553.794 631.609 614.052
-478.422 604.783 636.942
-553.404 630.689 647.585
-501.358 610.705 535.413
-447.372 599.009 583.822
-467.925 576.861 526.898
-638.237 616.447 656.29
-506.565 664.544 654.297
-539.049 653.671 604.208
-526.741 648.751 566.593
-539.245 580.022 573.843
-617.149 660.753 701.802
-466.374 630.711 614.32
-442.613 641.234 613.706
-645.047 652.81 726.747
-586.229 606.836 588.422
-549.127 645.191 669.129
-530.546 584.529 614.397
-476.827 593.805 563.5
-543.304 648.161 662.165
-670.706 632.386 671.948
-666.623 671.751 697.398
-463.898 637.6 659.762
-476.899 650.909 597.118
-453.26 651.774 660.855
-474.456 634.041 647.058
-572.009 668.893 650.013
-480.075 574.65 511.326
-578.195 611.385 667.03
-449.578 611.656 627.922
-446.819 604.181 620.519
-525.789 582.223 593.025
-452.618 620.767 675.269
-474.985 670.925 686.492
-437.358 595.26 528.712
-490.56 584.305 516.624
-581.972 622.944 675.657
-638.896 653.946 654.432
-537.143 629.282 618.912
-683.346 644.024 689.198
-574.109 598.215 644.631
-457.837 640.836 611.781
-529.532 650.147 659.167
-600.92 634.831 639.196
-429.547 617.224 614.142
-485.201 601.128 652.928
-489.701 665.039 643.531
-514.679 662.916 595.133
-483.074 581.488 590.707
-477.37 659.069 635.764
-470.754 575.889 526.033
-418.725 618.696 596.835
-439.671 609.833 605.491
-531.042 618.309 552.246
-507.647 584.146 610.094
-460.479 670.653 687.1
-582.992 614.518 584.247
-546.529 645.635 672.552
-528.87 631.775 563.211
-615.167 604.529 623.151
-547.747 629.747 658.654
-475.213 665.902 699.196
-432.804 602.198 607.444
-541.27 663.432 619.433
-502.912 646.496 542.25
-596.022 664.532 631.449
-563.263 631.756 622.153
-439.671 611.175 620.455
-515.158 617.534 671.853
-489.908 601.515 641.547
-655.623 664.711 722.528
-545.624 612.087 628.94
-431.434 597.527 550.594
-621.383 657.974 705.973
-462.026 593.526 596.407
-528.367 638.356 646.046
-533.957 618.452 554.286
-407.784 625.285 551.693
-589.066 657.052 656.622
-467.457 636.169 597.827
-548.764 640.949 577.056
-580.954 598.009 583.507
-501.794 602.855 589.933
-489.927 690.06 693.436
-445.093 651.483 694.858
-534.104 583.795 613.834
-415.074 574.448 505.078
-395.219 626.869 558.67
-544.583 643.019 681.109
-648.333 643.653 701.345
-468.573 625.465 641.777
-517.411 624.196 607.421
-564.469 641.982 626.089
-546.637 594.186 598.787
-680.08 633.928 706.711
-484.736 603.843 593.397
-414.307 583.081 543.347
-491.388 609.305 541.182
-423.463 610.325 485.015
-601.852 656.905 667.815
-468.345 643.197 653.301
-656.588 671.876 683.252
-541.802 642.878 649.811
-441.223 613.211 610.357
-549.926 635.139 658.83
-491.387 657.507 699.033
-475.127 610.813 669.269
-429.421 587.233 576.696
-502.501 620.846 551.648
-492.994 686.075 669.605
-417.476 626.974 509.754
-586.232 622.868 589.65
-573.429 603.702 659.12
-508.339 606.154 570.933
-400.749 596.081 543.634
-652.303 621.032 678.599
-439.366 644.405 689.966
-501.925 675.988 689.041
-590.76 668.858 652.745
-505.589 584.114 622.148
-575.454 629.172 606.716
-448.909 583.82 507.102
-595.597 639.597 675.28
-646.274 642.784 696.205
-584.959 614.142 610.223
-546.568 635.866 570.081
-479.169 663.984 638.227
-680.176 632.972 698.605
-495.648 651.961 593.302
-620.176 608.558 660.44
-561.99 661.978 656.819
-667.39 666.776 709.972
-565.939 619.48 666.554
-524.768 665.457 664.766
-393.882 603.706 536.432
-534.303 612.533 671.85
-544.943 658.351 659.711
-629.49 619.571 642.04
-563.121 616.596 636.559
-408.471 579.756 527.315
-536.577 644.935 630.155
-433.592 578.121 495.564
-492.542 585.744 623.852
-617.293 672.763 658.085
-602.313 628.07 672.392
-454.513 637.539 676.27
-493.69 620.332 516.751
-631.062 643.635 644.917
-649.12 613.458 664.414
-534.401 610.267 669.466
-687.975 652.81 697.563
-476.823 590.084 592.53
-542.058 630.633 635.52
-520.458 651.74 559.256
-523.185 593.022 549.472
-635.043 665.302 735.22
-507.419 630.102 519.152
-454.399 579.337 520.345
-529.587 581.073 573.709
-583.365 601.641 583.854
-493.238 594.591 574.75
-401.878 591.261 562.173
-473.927 674.328 657.396
-575.037 583.716 613.454
-438.089 594.633 529.415
-512.082 669.277 670.593
-509.075 671.202 664.941
-512.398 654.498 672.702
-534.742 663.773 655.967
-463.96 583.986 524.725
-538.282 624.028 623.506
-645.687 626.979 692.074
-573.7 621.668 585.232
-479.792 577.769 504.289
-620.475 675.034 701.718
-572.453 593.611 581.56
-413.323 582.177 487.958
-583.52 651.362 660.684
-493.589 594.99 560.335
-603.379 594.634 609.1
-474.647 589.497 599.211
-521.487 601.185 608.157
-506.652 621.341 553.092
-443.84 652.196 676.078
-605.082 605.98 662.427
-583.883 633.596 623.797
-497.313 664.65 621.996
-442.089 603.751 532.632
-570.018 583.155 612.087
-512.026 582.331 576.464
-451.325 615.92 627.666
-392.233 598.259 529.642
-462.74 647.218 659.467
-453.322 601.17 596.68
-554.343 628.487 661.299
-595.775 621.879 623.094
-575.81 630.124 624.675
-519.445 601.794 542.041
-614.565 623.745 685.569
-635.206 677.608 728.525
-620.354 622.049 624.716
-460.17 590.1 592.525
-535.592 600.887 580.062
-396.504 603.146 569.287
-580.329 600.419 661.33
-494.107 678.998 663.979
-431.895 626.753 703.091
-463.489 643.978 605.283
-660.258 669.265 685.448
-483.558 606.569 604.951
-462.696 658.012 712.763
-457.196 656.236 718.703
-444.99 620.71 692.134
-451.106 584.066 587.951
-396.166 619.194 561.323
-402.627 624.093 583.315
-534.616 609.016 551.144
-666.689 636.358 702.699
-428.349 629.382 610.673
-498.955 635.794 529.714
-499.148 592.232 535.757
-669.271 663.19 717.793
-402.836 631.36 535.716
-609.861 627.665 682.21
-689.011 636.221 699.677
-499.525 669.842 693.761
-508.971 599.009 538.568
-622.934 665.542 711.531
-449.076 589.193 571.852
-528.16 669.24 600.397
-558.939 634.333 663.215
-656.392 662.629 728.34
-495.68 623.557 540.917
-546.301 627.408 651.212
-491.362 600.58 530.279
-529.393 580.805 563.132
-488.873 683.804 701.517
-673.465 625.315 679.724
-561.777 659.854 639.242
-568.504 628.229 644.335
-491.467 597.936 588.368
-464.369 657.174 640.433
-453.982 658.38 695.954
-601.186 654.514 663.737
-524.09 584.468 597.96
-441.209 585.234 552.3
-454.709 600.359 545.805
-487.509 626.209 590.195
-613.336 597.059 632.994
-553.932 610.91 574.608
-598.506 608.773 664.082
-548.829 596.082 596.608
-536.154 633.539 686.45
-563.202 629.386 635.814
-421.361 571.115 492.699
-423.097 604.501 598.901
-629.213 678.626 668.075
-539.996 633.318 596.474
-434.127 597.684 533.761
-443.311 595.816 562.99
-639.579 623.033 683.799
-628.592 672.236 654.484
-427.261 599.737 581.893
-443.555 585.706 577.784
-551.004 628.076 673.388
-399.792 620.172 571.109
-511.995 592.22 576.251
-455.161 617.977 678.834
-692.968 645.194 705.553
-627.236 681.439 704.884
-416.033 583.388 523.602
-460.988 607.352 630.428
-602.245 657.711 678.012
-496.365 621.701 658.808
-648.73 617.058 655.046
-505.923 633.96 671.873
-648.163 680.465 686.497
-637.522 674.073 725.186
-407.57 626.985 536.393
-525.795 648.332 683.149
-511.845 635.32 586.852
-481.35 669.374 697.517
-397.028 609.886 557.923
-447.928 604.596 535.253
-593.823 617.663 620.964
-438.23 581.037 493.047
-440.247 611.172 608.828
-508.166 614.644 594.593
-393.243 597.923 528.703
-508.587 589.451 641.811
-568.374 653.071 652.705
-433.964 620.278 619.17
-672.83 631.206 701.739
-596.05 624.156 639.769
-647.785 614.435 666.878
-692.68 639.553 708.199
-488.927 592.369 571.696
-501.836 678.465 718.064
-537.245 619.52 648.894
-481.117 680.529 662.234
-475.734 575.445 561.375
-625.075 630.901 633.095
-402.796 578.924 506.817
-487.064 624.601 655.1
-443.004 579.404 528.379
-424.266 601.895 594.616
-591.502 608.777 594.112
-470.772 635.497 632.267
-584.081 619.239 639.342
-429.343 641.613 609.286
-453.816 615.432 688.827
-544.896 596.187 605.2
-526.021 654.154 673.209
-450.451 588.566 557.207
-492.455 656.707 703.529
-407.474 591.075 543.148
-673.236 664.008 701.375
-544.208 653.77 585.807
-491.984 608.09 606.776
-512.57 653.292 556.312
-568.401 621.969 597.799
-430.888 578.471 498.83
-490.07 586.219 625.223
-427.08 573.7 487.412
-547.119 668.713 642.957
-448.825 614.825 627.607
-480.284 652.278 704.057
-440.001 617.014 592.154
-562.238 587.918 625.183
-601.063 667.681 654.723
-483.977 681.732 666.135
-440.208 647.812 678.731
-541.51 604.569 552.492
-409.53 640.371 537.564
-413.896 622.589 597.43
-530.079 642.775 686.558
-485.989 591.348 568.622
-476.682 611.658 604.742
-526.794 656.97 682.171
-430.759 577.559 491.978
-531.517 597.762 651.636
-484.946 587.07 620.039
-616.414 639.848 624.499
-593.145 620.168 669.091
-524.127 669.632 612.954
-499.471 600.206 661.258
-498.13 669.3 645.341
-431.236 587.016 557.691
-481.174 619.805 680.697
-576.198 633.026 665.873
-545.383 600.667 583.971
-534.131 582.715 599.725
-629.053 661.659 718.997
-513.101 615.735 559.269
-543.048 606.96 553.039
-659.777 658.199 733.069
-582.282 674.311 642.001
-479.664 589.502 600.555
-598.026 622.399 629.192
-524.974 589.094 636.563
-423.54 633.669 608.686
-521.119 581.506 562.057
-420.299 632.364 604.354
-604.639 636.196 610.993
-541.916 658.681 604.745
-484.504 589.294 631.318
-491.279 606.833 605.716
-424.913 608.858 588.331
-417.665 574.232 504.44
-454.454 590.451 611.944
-653.837 645.911 715.592
-469.555 575.604 518.269
-477.063 643.504 627.122
-491.266 688.362 678.166
-520.93 616.248 566.812
-480.701 584.695 610.423
-492.029 668.135 710.644
-555.717 619.373 581.949
-538.676 595.707 591.307
-538.595 640.809 619.065
-582.815 621.209 584.271
-453.666 617.25 689.931
-633.715 682.61 684.023
-559.165 649.74 621.341
-677.784 636.296 681.654
-502.792 682.872 714.448
-414.199 621.543 492.155
-535.154 655.244 682.34
-627.003 623.412 635.102
-622.155 648.051 702.781
-406.604 638.586 541.429
-615.949 666.06 700.98
-469.001 595.052 579.477
-535.511 588.7 628.67
-641.957 642.885 651.097
-621.315 649.764 701.528
-491.553 644.488 522.996
-561.694 584.692 586.283
-613.1 673.093 666.553
-499.281 683.04 668.117
-468.001 577.178 552.963
-632.488 666.984 653.588
-494.682 626.436 526.862
-414.335 627.583 506.51
-658.407 671.443 688.761
-470.741 621.406 661.607
-613.201 644.442 694.523
-561.298 629.922 623.821
-552.59 632.118 610.377
-451.257 605.813 541.901
-593.167 669.765 643.064
-546.415 666.467 637.527
-462.423 660.375 640.371
-522.255 651.315 659.031
-435.399 602.831 609.658
-543.055 668.105 643.854
-393.027 592.44 532.086
-515.398 624.244 674.804
-509.909 652.156 549.269
-441.465 575.888 481.41
-424.6 591.422 580.987
-563.794 586.752 577.442
-683.737 641.462 701.332
-570.041 636.806 633.485
-536.861 660.491 605.845
-466.447 624.887 661.768
-480.14 581.35 540.251
-641.835 666.488 663.476
-585.233 626.144 590.247
-535.481 626.132 683.156
-648.413 626.535 690.431
-509.766 601.182 578.272
-494.924 663.633 621.558
-657.665 648.071 726.111
-517.088 609.962 575.194
-550.371 633.646 609.456
-522.437 630.812 595.072
-584.508 588.89 606.833
-523.777 641.169 642.781
-523.136 581.245 564.554
-587.477 614.429 623.76
-444.699 589.33 520.97
-504.259 598.402 581.003
-428.254 572.609 482.378
-607.955 613.078 609.863
-510.473 631.621 686.493
-501.542 624.209 664.132
-435.765 600.386 589.412
-465.247 661.964 639.696
-394.686 617.114 538.588
-565.8 627.281 642.199
-603.54 614.687 666.804
-471.059 622.681 628.772
-603.354 622.732 609.954
-576.194 605.322 578.383
-425.223 638.878 605.802
-479.143 579.826 545.378
-588.258 636.72 668.059
-599.397 636.26 630.741
-540.551 587.624 627.63
-442.811 650.033 688.179
-586.842 621.264 591.802
-459.098 661.19 670.038
-486.356 583.736 594.804
-516.426 666.231 622.169
-513.912 614.041 605.395
-465.539 620.113 687.509
-427.396 607.856 603.767
-475.572 675.21 651.789
-528.283 584.713 559.036
-519.805 635.937 580.09
-669.559 662.881 686.511
-439.885 654.088 699.772
-440.536 581.445 532.605
-614.93 603.261 623.381
-511.444 584.651 606.092
-589.833 620.305 593.625
-507.399 624.293 602.635
-485.583 639.312 549.171
-496.353 585.886 544.617
-430.44 598.068 529.028
-622.648 674.986 657.909
-638.849 629.161 652.96
-601.089 641.403 681.128
-559.272 665.204 621.981
-605.02 658.096 628.98
-505.725 664.3 619.611
-450.601 650.595 659.127
-604.86 594.618 619.637
-467.548 628.26 668.745
-551.058 623.521 587.722
-558.992 659.637 611.674
-595.216 617.527 599.879
-469.099 628.564 658.279
-464.802 598.969 587.675
-625.87 659.246 711.236
-457.033 667.312 687.415
-624.841 644.271 698.382
-684.493 642.412 690.301
-505.907 601.027 533.123
-461.308 646.896 669.952
-532.322 599.152 579.245
-476.477 623.154 661.683
-456.47 645.301 608.029
-470.644 622.462 644.438
-402.126 600.938 538.893
-539.452 603.046 660.651
-523.158 655.722 676.803
-507.385 599.798 651.476
-445.968 616.29 625.107
-579.596 671.364 646.157
-421.867 601.679 581.346
-455.931 625.951 664.641
-531.262 666.29 614.716
-599.904 637.855 677.279
-508.479 579.391 569.996
-556.554 634.508 657.952
-558.9 609.417 569.491
-409.38 645.801 552.36
-492.194 619.62 668.295
-635.873 624.975 686.723
-494.298 647.578 585.517
-516.51 584.078 618.568
-438.224 578.575 484.348
-560.158 659.065 642.022
-394.558 595.53 560.406
-563.988 609.774 664.819
-606.458 639.48 687.056
-501.273 624.562 554.57
-447.022 589.251 594.618
-622.554 635.744 628.63
-500.78 651.304 561.574
-666.31 669.345 707.339
-444.887 648.529 670.896
-587.76 619.513 672.105
-444.341 591.761 581.914
-677.04 652.743 687.33
-521.969 623.092 610.065
-689.066 649.748 704.441
-530.325 583.893 583.181
-501.774 685.745 704.663
-496.817 603.992 597.887
-448.883 648.105 682.986
-445.11 655.047 695.192
-645.873 646.64 657.643
-561.485 598.497 570.262
-605.211 634.306 681.367
-532.545 627.541 684.578
-652.086 629.064 659.413
-535.456 581.409 568.423
-495.508 587.04 637.478
-540.045 579.254 572.33
-472.907 648.146 710.318
-557.714 652.92 587.429
-470.389 652.606 689.422
-621.906 604.293 651.022
-497.293 585.881 620.314
-456.992 582.412 515.117
-566.819 640.205 589.458
-490.848 635.24 663.12
-433.187 575.153 482.686
-578.304 592.023 635.431
-566.717 651.275 634.749
-439.288 643.537 677.561
-583.112 620.524 588.981
-589.341 604.479 665.005
-501.037 637.704 574.748
-431.644 609.443 612.109
-595.766 662.244 656.809
-615.811 678.687 688.083
-513.102 673.234 644.182
-417.755 617.231 599.811
-454.375 581.703 519.34
-516.381 664.997 674.474
-455.144 627.942 658.199
-481.795 651.08 606.682
-449.477 647.721 657.665
-577.446 632.744 591.368
-424.818 587.273 553.649
-514.38 582.786 579.607
-400.004 616.454 564.259
-454.256 626.611 661.231
-611.728 626.788 688.424
-551.279 581.735 592.09
-401.518 633.997 538.875
-479.204 580.104 542.164
-563.037 581.737 596.77
-523.43 670.202 641.037
-480.147 659.861 703.466
-666.853 625.211 667.977
-534.408 662.823 641.919
-498.098 601.446 591.284
-522.36 640.576 635.98
-446.294 595.893 564.779
-560.775 647.508 587.779
-681.465 656.616 702.397
-653.313 647.206 710.065
-637.336 677.87 725.117
-462.971 656.094 694.513
-479.185 672.954 690.215
-626.983 640.1 636.326
-657.567 663.608 717.531
-602.012 615.763 604.039
-536.403 629.866 607.591
-660.889 616.93 671.916
-506.968 582.355 596.691
-476.874 664.359 701.933
-574.187 674.804 645.18
-656.826 613.061 666.304
-503.318 599.511 532.87
-564.651 607.324 608.243
-408.8 576.157 511.361
-598.039 645.746 667.53
-394.236 583.123 509.274
-411.015 623.637 503.722
-428.605 598.444 460.853
-536.753 644.316 568.037
-515.939 659.018 673.646
-448.255 643.075 610.046
-663.705 666.44 686.452
-655.502 646.544 705.144
-507.214 632.843 681.8
-499.089 673.895 732.962
-551.571 663.077 610.472
-476.926 635.297 590.983
-496.846 639.729 682.822
-539.268 639.73 568.948
-629.951 621.165 688.443
-530.707 623.342 600.503
-635.306 633.845 648.412
-502.444 669.202 656.462
-414.503 624.557 599.794
-687.578 631.461 699.677
-435.943 609.187 605.38
-476.219 596.763 568.463
-430.836 644.028 608.203
-433.75 586.24 563.354
-413.408 589.128 541.725
-538.853 640.461 603.12
-454.543 581.359 559.689
-656.016 639.981 665.116
-491.479 600.776 521.344
-629.441 660.76 715.955
-639.573 654.406 656.008
-491.087 646.468 563.592
-595.161 591.528 628.42
-469.307 613.248 635.351
-524.815 599.18 546.508
-470.153 575.494 530.386
-501.351 615.922 551.782
-561.526 607.932 665.941
-395.917 584.144 513.338
-476.151 637.524 650.107
-415.368 639.861 595.274
-505.636 637.01 540.091
-544.845 588.222 630.756
-453.482 587.438 603.338
-446.819 580.772 517.438
-504.103 670.713 687.62
-512.421 606.068 561.25
-473.789 652.449 694.587
-597.041 677.616 651.219
-624.304 625.364 691.883
-635.889 678.704 732.341
-670.795 624.515 687.673
-576.808 645.367 596.446
-631.966 679.103 670.952
-611.569 626.519 689.571
-629.719 638.949 701.752
-405.852 636.614 593.445
-524.195 655.848 671.674
-529.103 659.677 598.771
-396.932 601.482 561.082
-588.43 626.459 592.192
-396.418 582.435 528.988
-510.818 604.078 547.673
-466.03 651.356 721.707
-554.136 632.115 624.906
-576.479 593.131 583.955
-436.943 612.704 609.965
-560.451 657.059 598.979
-542.974 656.691 642.783
-487.843 640.451 670.264
-692.425 644.88 704.919
-556.083 665.522 642.12
-555.98 625.582 635.282
-491.209 592.891 552.467
-533.864 595.256 596.225
-547.57 659.021 656.752
-665.188 634 703.31
-465.345 648.648 669.943
-467.62 668.512 666.239
-683.892 656.311 694.95
-452.665 632.254 656.758
-473.286 582.347 578.392
-664.344 660.297 720.892
-423.163 588.764 553.718
-474.384 658.842 709.394
-459.161 625.714 624.224
-434.232 584.531 568.776
-406.717 641.335 531.606
-618.299 641.557 627.393
-512.419 587.534 547.452
-446.188 596.056 526.33
-467.972 577.529 547.23
-400.13 629.539 576.73
-446.652 635.085 608.681
-457.295 590.005 593.961
-549.112 636.26 675.955
-649.45 645.84 717.725
-523.196 656.709 681.478
-418.338 585.003 572.559
-484.447 680.915 698.292
-481.817 647.098 693.483
-584.049 591.881 587.457
-418.966 630.205 606.229
-495.905 691.94 688.535
-396.143 580.446 529.054
-506.017 595.389 565.475
-482.804 594.482 574.976
-503.202 580.2 579.313
-578.881 612.539 612.928
-538.964 662.951 653.941
-402.131 619.904 527.151
-525.685 601.45 612.606
-573.867 668.722 633.342
-543.31 623.561 678.254
-539.205 580.289 571.968
-500.123 587.937 628.918
-470.617 601.03 575.461
-572.219 627.193 663.474
-482.674 586.424 606.628
-616.137 666.99 702.87
-530.954 619.606 683.238
-446.391 579.833 530.352
-439.284 634.297 612.249
-557.417 587.826 626.541
-604.927 662.914 670.662
-511.566 606.756 562.707
-544.365 643.23 598.674
-538.113 643.921 683.293
-494.209 640.423 525.015
-622.078 677.461 672.225
-615.837 632.725 619.453
-466.035 659.408 720.274
-486.149 603.216 643.771
-474.22 627.539 612.02
-506.223 624.628 521.183
-476.219 588.816 591.421
-668.287 642.508 701.433
-608.81 614.221 675.997
-660.344 634.977 665.431
-527.926 620.236 570.805
-679.158 649.322 686.562
-452.423 623.902 698.663
-598.352 661.041 623.689
-593.624 657.023 615.067
-562.961 614.43 636.274
-679.363 657.394 703.814
-508.39 580.037 577.672
-422.288 614.402 493.887
-489.721 667.881 726.863
-572.275 662.815 613.965
-451.153 591.172 609.777
-426.878 593.745 555.229
-544.808 621.889 671.074
-636.564 613.824 650.294
-474.719 624.62 629.944
-458.908 655.286 678.111
-477.93 593.916 594.352
-433.815 627.162 710.782
-640.194 610.869 658.777
-529.829 659.286 591.267
-490.43 602.108 662.515
-507.605 624.738 555.924
-458.799 579.781 563.114
-395.19 581.777 535.006
-548.531 645.141 671.194
-479.344 613.679 658.055
-604.368 658.93 627.807
-490.305 584.393 517.861
-634.817 611.741 660.454
-554.243 621.456 637.756
-553.454 626.152 662.096
-579.956 590.301 628.678
-483.656 642.209 580.694
-553.851 597.3 562.268
-571.837 627.727 587.175
-463.092 578.603 567.794
-425.4 579.602 509.524
-424.396 593.192 545.066
-391.564 606.251 549.937
-477.035 598.475 588.23
-477.525 631.603 645.88
-468.694 668.182 656.436
-405.38 581.697 489.424
-655.602 614.675 660.664
-463.863 623.394 682.392
-618.225 612.888 626.347
-512.003 661.949 651.673
-473.03 613.799 604.775
-464.566 664.384 655.746
-499.398 677.701 699.962
-391.122 592.161 539.39
-509.029 636.692 571.685
-431.723 613.84 616.843
-518.638 634.865 567.37
-499.455 613.461 549.253
-553.896 612.511 665.113
-396.46 606.151 566.654
-561.325 610.538 624.19
-393.573 626.584 546.751
-629.164 672.728 659.749
-539.2 651.185 648.715
-570.392 614.314 576.648
-472.765 680.699 670.674
-414.012 649.665 512.297
-632.913 676.092 692.343
-659.146 621.419 680.705
-478.774 575.748 506.007
-457.897 598.284 627.699
-567.489 659.659 604.748
-564.006 620.86 657.574
-586.698 631.986 618.62
-431.487 587.306 559.078
-420.336 615.629 476.317
-415.334 629.651 507.117
-578.018 595.737 580.25
-577.067 587.739 618.29
-571.356 618.94 578.117
-456.861 629.818 684.935
-577.416 640.271 665.246
-450.825 578.009 523.183
-464.014 579.07 572.926
-612.39 631.619 692.114
-604.234 661.231 662.992
-436.319 637.23 681.833
-655.402 647.957 721.491
-513.059 629.774 518.174
-611.254 658.262 631.317
-473.257 606.568 588.605
-501.175 652.379 578.186
-503.693 614.986 552.695
-508.873 611.173 616.221
-553.066 658.539 599.228
-508.545 619.398 670.726
-478.726 625.643 656.365
-488.514 604.294 651.017
-525.903 626.404 555.533
-467.658 606.34 633.61
-473.116 634.179 638.001
-523.88 633.109 567.417
-443.301 588.709 507.565
-426.404 599.773 589.448
-659.503 626.191 693.977
-460.213 658.003 692.774
-469.433 630.645 656.612
-502.612 656.556 592.045
-418.49 591.003 536.335
-451.385 625.539 696.399
-397.184 597.536 544.89
-508.731 618.935 596.289
-502.908 639.899 525.935
-625.921 645.168 700.427
-627.885 639.431 637.037
-468.054 606.825 602.424
-391.388 589.752 515.363
-470.281 652.145 692.235
-422.335 590.756 562.818
-447.455 586.735 571.157
-472.27 654.572 634.752
-652.164 660.434 729.657
-467.205 577.408 553.971
-512.965 599.629 658.145
-648.135 637.047 701.253
-497.477 686.313 672.303
-541.395 650.729 682.966
-568.607 595.82 644.309
-490.009 681.659 719.643
-534.031 617.112 618.52
-625.431 647.42 637.401
-527.621 621.64 552.213
-443.247 621.698 622.677
-650.326 659.045 730.164
-405.039 592.184 495.049
-606.807 606.422 607.227
-552.599 583.858 613.867
-583.94 623.061 585.068
-623.692 672.482 654.557
-492.27 602.429 529.109
-414.787 574.817 526.913
-478.278 576.501 511.803
-546.71 581.101 567.236
-419.949 593.579 544.314
-692.593 642.931 709.34
-398.636 582.449 531.781
-475.203 592.719 593.302
-431.852 598.725 522.968
-579.334 608.441 581.216
-501.322 677.393 693.15
-489.813 663.776 704.116
-445.129 602.816 527.621
-562.149 650.192 626.12
-466.333 576.415 554.953
-548.609 636.938 677.618
-562.607 655.276 631.276
-621.955 649.2 638.767
-597.451 632.509 605.56
-549.288 634.06 652.265
-521.895 634.224 689.817
-435.219 586.254 568.326
-500.421 680.76 672.489
-592.448 618.985 622.78
-461.374 577.997 515.543
-614.078 664.105 698.868
-553.863 654.488 591.088
-538.939 628.825 621.053
-456.151 627.741 661.406
-598.189 651.585 609.269
-421.456 609.491 483.656
-486.001 671.023 710.59
-573.702 622.226 666.943
-651.227 650.926 728.883
-480.004 586.86 550.562
-471.109 652.767 720.161
-532.522 619.645 572.609
-454.201 576.21 481.105
-501.155 639.94 680.711
-548.465 626.38 614.94
-492.276 677.13 734.988
-409.116 589.796 545.784
-500.066 651.998 546.8
-519.877 642.787 688.947
-523.739 610.152 668.621
-394.471 628.167 547.019
-536.075 665.778 635.009
-530.959 653.947 573.82
-670.47 648.218 695.733
-486.123 682.968 707.929
-558.497 656.558 659.388
-501.762 678.608 664.308
-631.831 672.518 653.042
-439.904 647.093 681.577
-475.623 637.356 603.154
-689.77 655.224 702.531
-562.847 633.849 584.961
-601.335 634.98 606.104
-445.104 620.092 623.669
-558.049 662.809 656.078
-588.304 623.113 613.746
-586.147 632.421 670.058
-497.678 648.585 689.694
-582.436 612.623 623.592
-615.503 671.488 697.657
-519.407 638.695 563.413
-636.614 673.392 665.572
-611.51 598.818 622.016
-668.217 666.402 718.09
-435.723 618.578 598.767
-501.221 678.919 645.114
-489.607 652.172 595.124
-657.086 671.783 692.643
-566.057 654.117 654.257
-467.674 652.067 689.495
-461.186 584.435 519.434
-418.233 579.868 507.026
-623.868 639.521 700.608
-673.474 662.891 711.104
-434.876 634.974 692.183
-454.582 632.822 604.282
-648.645 679.065 693.03
-651.404 676.93 693.633
-498.608 603.498 542.865
-487.096 581.068 586.994
-613.954 661.865 699.513
-502.174 663.515 604.338
-582.568 623.724 606.173
-632.692 650.035 715.743
-502.533 618.126 671.216
-665.948 650.36 698.716
-525.334 671.407 629.357
-596.084 591.369 623.781
-435.241 602.268 537.914
-483.652 667.816 701.516
-546.322 663.436 621.869
-419.555 637.973 605.601
-401.452 610.521 532.495
-492.32 586.639 542.829
-569.278 609.217 604.091
-527.254 673.539 633.944
-576.316 670.737 646.487
-498.928 578.291 559.762
-499.518 684.388 666.891
-530.489 655.26 682.508
-638.84 637.081 650.89
-440.832 620.77 675.818
-539.932 660.811 643.455
-521.385 611.814 566.327
-504.076 626.686 536.715
-584.953 648.57 659.325
-561.66 581.048 612.382
-448.917 601.701 588.25
-521.808 610.879 567.326
-439.966 600.517 525.411
-399.807 617.918 552.776
-454.792 653.951 662.132
-600.711 655.762 660.83
-420.932 614.767 601.685
-488.867 583.3 606.22
-474.756 609.443 637.875
-558.652 626.905 649.142
-432.686 577.476 505.481
-529.267 616.373 670.758
-482.143 659.234 635.692
-513.506 597.779 554.126
-414.391 591.122 539.068
-429.801 599.474 471.683
-535.864 650.669 673.954
-590.051 622.422 671.183
-462.587 619.799 668.199
-599.852 664.415 633.479
-551.373 604.402 600.074
-465.108 663.93 699.127
-498.66 673.938 641.734
-495.287 659.386 609.014
-416.382 649.943 538.095
-575.452 653.9 661.006
-473.725 622.137 665.629
-515.347 614.304 543.29
-395.393 583.268 521.915
-454.343 601.695 529.101
-628.54 619.192 683.342
-466.318 596.992 560.074
-416.359 574.115 515.06
-615.264 599.668 629.877
-475.135 608.445 596.915
-517.933 602.235 579.9
-644.126 646.418 688.409
-529.327 634.255 560.872
-465.478 612.175 632.924
-450.699 652.277 681.764
-516.219 629.969 548.194
-668.147 637.172 702.031
-499.228 578.838 554.284
-545.691 669.06 642.842
-489.531 577.575 584.367
-628.226 654.018 644.737
-428.771 577.582 497.781
-527.386 584.504 617.167
-561.266 640.291 587.479
-639.031 662.136 726.905
-484.015 589.614 538.561
-500.018 639.566 682.458
-642.401 642.625 706.444
-424.572 592.375 536.848
-488.225 618.937 602.127
-455.075 585.259 611.334
-521.98 618.598 673.332
-492.25 667.142 631.403
-510.818 648.512 540.719
-646.68 668.044 668.281
-395.941 612.479 537.581
-617.069 610.89 622.763
-432.083 596.161 522.418
-505.186 607.569 589.332
-443.735 583.469 491.634
-394.168 586.321 522.805
-544.944 622.996 650.818
-404.24 614.374 528.109
-522.561 596.133 595.782
-396.65 600.659 531.267
-425.781 583.45 509.2
-595.253 650.87 661.761
-514.436 636.961 537.325
-448.452 645.205 651.873
-461.585 621.472 689.654
-508.971 671.496 669.252
-618.749 677.879 672.118
-673.879 640.629 698.985
-568.101 606.609 574.243
-633.255 618.406 680.566
-590.363 643.641 665.979
-482.09 643.167 537.033
-450.014 624.896 695.916
-624.869 610.95 638.312
-449.071 577.7 523.787
-419.409 600.919 486.469
-674.792 627.042 691.202
-606.18 604.367 662.299
-493.166 603.113 594.291
-596.301 608.844 597.082
-655.802 617.951 659.534
-408.291 594.886 495.268
-463.414 655.367 638.619
-543.599 658.756 624.275
-496.395 601.844 654.802
-415.888 594.458 578.307
-500.486 647.903 577.407
-472.773 575.481 563.208
-443.336 641.369 672.479
-435.558 608.191 618.915
-618.089 631.35 624.098
-494.044 688.701 668.241
-462.742 619.769 686.331
-680.039 661.577 703.391
-598.508 620.792 668.518
-444.879 595.698 597.059
-602.84 675.561 650.842
-486.87 582.311 585.059
-470.31 616.302 675.794
-597.843 602.413 658.356
-584.986 587.741 588.122
-479.174 620.292 665.972
-440.403 626.274 620.1
-456.824 662.765 692.964
-489.55 683.638 676.238
-534.154 581.011 599.825
-437.637 630.09 685.461
-564.199 625.787 579.412
-449.991 580.839 525.809
-546.356 626.311 659.651
-635.45 682.985 688.423
-491.969 588.463 533.147
-628.549 631.551 698.75
-491.276 679.033 718.817
-594.283 662.152 621.769
-414.526 580.765 502.685
-411.047 630.87 498.227
-401.925 604.587 536.266
-453.773 660.773 700.418
-481.863 642.422 673.349
-468.005 660.934 717.701
-539.621 601.717 613.727
-494.901 638.393 549.041
-631.496 670.857 737.594
-534.762 638.007 630.144
-440.751 625.047 678.65
-644.894 627.38 696.206
-535.724 649.977 684.024
-648.983 653.917 726.407
-400.751 632.193 540.274
-459.214 648.958 653.382
-589.446 642.395 601.968
-421.791 615.932 484.605
-551.93 581.317 581.272
-510.047 664.739 678.642
-623.518 674.833 708.912
-558.22 620.413 591.882
-605.847 634.853 674.477
-504.499 594.763 646.863
-505.089 625.426 671.403
-538.898 636.457 651.402
-459.835 659.932 717.104
-502.708 626.694 665.623
-423.345 615.249 596.266
-460.093 655.905 698.412
-625.119 644.337 701.945
-491.546 628.184 655.919
-400.088 600.994 525.641
-651.401 612.467 661.524
-460.443 582.694 570.322
-416.876 618.2 595.356
-436.155 592.266 586.915
-492.798 656.451 700.338
-555.403 629.664 602.872
-570.418 640.752 633.228
-485.012 606.597 662.903
-644.571 650.242 725.62
-500.541 592.729 570.457
-641.57 646.005 719.082
-432.901 599.983 557.346
-518.53 666.185 597.782
-477.397 620.307 650.321
-520.73 605.423 587.793
-567.27 609.619 574.176
-404.795 619.249 544.011
-459.999 595.001 596.757
-496.217 616.72 597.332
-504.366 595.043 532.603
-483.139 667.238 649.205
-430.435 583.722 567.815
-511.37 627.503 563.155
-439.123 592.4 587.738
-498.156 593.985 639.754
-411.401 573.899 488.288
-532.297 632.883 588.067
-520.436 607.752 610.837
-497.761 600.009 643.23
-500.559 688.028 690.793
-498.69 650.533 591.352
-614.616 674.418 694.316
-466.272 601.91 585.751
-629.031 638.867 641.946
-644.335 620.257 681.937
-469.632 581.655 576.05
-491.834 617.074 521.681
-502.531 652.425 686.5
-476.525 584.817 540.287
-512.041 608.585 613.569
-477.83 650.755 705.275
-447.096 605.507 537.964
-570.397 584.668 590.457
-531.181 595.952 648.796
-489.049 584.992 616.21
-453.374 608.179 607.019
-434.612 574.241 482.401
-534.179 618.872 674.175
-635.621 677.18 695.279
-547.032 581.887 576.437
-454.928 618.865 692.616
-407.963 592.199 546.246
-505.278 676.994 670.255
-482.339 640.43 543.018
-567.94 629.943 630.89
-532.901 629.221 561.388
-475.217 649.117 635.096
-481.849 607.647 657.326
-602.357 660.76 664.937
-523.262 627.261 687.294
-517.411 601.944 663.594
-513.423 647.829 539.78
-515.882 596.125 582.735
-608.236 662.833 688.245
-529.811 589.945 552.148
-478.315 607.409 638.916
-421.896 583.846 571.441
-430.954 575.167 486.997
-548.538 604.354 665.191
-442.559 621.019 676.284
-410.722 643.16 547.459
-457.769 593.625 578.399
-407.632 621.696 539.236
-626.64 610.863 665.187
-513.549 609.999 669.713
-426.653 611.703 612.477
-424.437 592.293 519.199
-636.965 677.438 741.385
-606.723 593.466 630.469
-458.929 595.734 596.206
-494.811 663.697 699.306
-544.862 617.325 560.295
-412.624 584.467 566.228
-402.249 588.209 554.204
-457.674 627.828 684.128
-461.407 601.73 582.267
-667.664 668.381 695.454
-398.088 606.803 562.389
-421.051 611.734 479.741
-575.69 638.649 665.245
-411.798 610.264 513.98
-454.655 605.011 596.369
-470.389 614.017 664.071
-605.901 668.581 680.074
-446.171 592.375 598.995
-433.515 595.496 531.154
-555.973 627.85 606.996
-546.784 598.245 583.123
-490.554 598.38 540.095
-426.838 595.026 540.675
-547.681 648.785 679.04
-604.006 616.479 608.259
-517.493 596.62 652.203
-515.209 625.399 568.63
-463.376 639.924 661.774
-660.974 621.105 661.573
-504.883 632.455 582.288
-691.998 651.011 705.02
-416.613 650.732 538.664
-605.455 664.54 685.819
-475.78 644 635.885
-426.509 605.225 477.793
-457.119 657.786 704.429
-472.878 657.921 716.953
-484.5 667.557 720.577
-393.613 582.314 509.134
-519.32 590.88 546.094
-681.002 663.579 705.548
-431.186 600.003 533.206
-445.731 635.309 665.161
-608.343 672.318 680.379
-472.529 576.381 555.657
-497.545 608.149 528.733
-446.468 620.662 676.101
-425.687 574.651 509.329
-504.532 626.867 595.342
-538.329 597.802 608.16
-474.598 645.84 593.149
-672.071 635.624 677.12
-467.504 650.398 718.286
-601.005 611.878 666.049
-529.632 611.311 550.921
-492.23 665.15 649.07
-564.244 581.615 594.116
-492.432 689.545 703.614
-488.351 642.8 689.231
-531.25 619.623 682.321
-503.892 592.847 645.527
-482.45 670.498 718.309
-508.14 673.32 663.652
-626.086 616.173 673.985
-617.268 673.505 698.672
-486.426 644.906 555.338
-464.14 623.783 601.849
-437.913 643.13 610.358
-640.227 671.329 733.803
-476.321 590.641 587.606
-400.739 592.478 561.311
-452.695 589.806 523.063
-572.875 642.086 592.718
-415.224 644.207 542.722
-498.223 673.27 730.288
-445.152 638.656 655.434
-494.651 588.012 637.156
-471.073 599.497 590.698
-436.491 597.635 588.957
-510.386 667.36 677.483
-477.677 648.902 678.918
-475.864 605.185 588.167
-682.663 644.941 699.802
-508.969 582.025 550.57
-408.435 586.403 491.377
-445.326 634.378 686.807
-607.748 655.037 691.015
-563.307 608.696 585.711
-433.522 640.258 692.706
-447.302 621.496 604.725
-488.971 653.21 617.053
-655.651 616.337 672.448
-537.443 646.493 597.597
-504.817 600.31 646.911
-438.477 646.067 691.046
-573.381 631.162 626.921
-497.331 599.759 658.463
-444.027 590.748 563.65
-439.933 599.149 588.316
-499.475 628.303 662.715
-598.876 635.123 644.119
-509.663 599.402 566.654
-689.708 639.241 696.156
-400.35 612.692 570.385
-572.64 629.977 630.656
-635.635 664.944 724.671
-558.586 667.685 621.708
-440.805 591.16 566.091
-522.677 667.027 622.669
-552.597 659.752 646.459
-564.348 659.231 651.667
-634.777 615.464 672.754
-587.42 630.043 672.769
-461.691 653.579 655.62
-463.71 654.126 691.335
-650.655 624.448 688.683
-560.962 600.164 653.113
-576.107 643.124 650.303
-398.092 591.033 561.976
-551.264 625.766 568.063
-471.544 666.43 693.328
-458.982 587.258 573.706
-471.766 635.714 607.469
-433.216 618.376 599.914
-572.951 612.922 629.233
-585.412 599.557 583.526
-481.112 669.6 714.379
-606.381 601.944 653.84
-669.499 627.938 689.139
-429.513 591.278 515.888
-466.84 668.438 660.047
-466.729 600.34 597.412
-542.652 663.334 656.641
-681.89 643.526 701.159
-499.9 602.022 590.801
-454.848 587.88 585.974
-488.447 600.468 536.349
-525.332 584.619 617.872
-424.531 632.187 609.556
-484.539 584.175 511.477
-463.403 667.505 650.469
-545.844 619.7 669.808
-632.143 671.797 741.969
-665.583 637.559 698.579
-451.324 601.385 551.543
-415.309 646.836 540.399
-515.072 585.719 613.63
-398.758 615.169 575.019
-502.181 633.195 576.688
-528.879 667.153 610.65
-508.332 610.364 612.928
-459.833 592.646 550.392
-525.464 611.809 668.024
-544.079 651.421 583.113
-665.985 661.542 719.757
-522.978 584.652 604.438
-507.908 592.338 577.156
-539.238 643.903 616.753
-625.143 651.52 707.992
-529.616 611.062 573.525
-506.644 664.281 596.319
-480.937 663.659 700.497
-456.558 599.822 568.204
-447.049 598.832 562.886
-450.23 588.952 584.805
-395.99 611.247 556.258
-652.366 670.428 678.026
-481.118 640.914 681.358
-537.785 585.366 624.012
-532.848 630.2 570.988
-547.687 636.761 604.73
-499.895 596.688 575.519
-592.485 597.639 649.664
-392.683 622.921 548.298
-496.741 620.012 595.505
-647.195 651.482 726.898
-407.272 644.44 532.464
-570.57 582.099 607.644
-529.272 580.382 570.757
-615.532 624.352 689.626
-480.515 610.47 659.156
-592.466 639.554 636.83
-595.845 656.968 612.267
-449.643 578.942 534.241
-482.289 608.898 664.908
-391.346 619.787 546.995
-621.57 648.336 702.353
-507.34 588.072 585.355
-469.818 598.646 580.434
-568.598 634.61 628.994
-425.873 609.017 607.123
-534.554 618.957 671.241
-680.636 635.337 707.757
-496.737 669.525 643.151
-537.538 597.057 587.304
-646.485 646.866 686.014
-473.244 655.571 723.14
-446.132 582.251 535.253
-584.341 613.023 619.369
-579.114 585.107 592.71
-494.356 646.091 570.405
-550.609 630.422 617.486
-507.57 595.63 553.887
-555.582 651.957 612.91
-528.857 656.54 656.529
-495.183 674.105 727.7
-452.749 602.718 585.234
-601.624 671.844 653.344
-598.336 656.862 659.591
-439.418 642.297 612.846
-605.479 600.936 610.415
-581.345 615.177 631.613
-468.5 654.332 725.432
-461.909 634.914 651.73
-522.564 648.35 560.12
-466.229 596.102 589.279
-475.138 578.081 549.669
-637.594 653.123 721.161
-589.796 633.576 622.656
-544.826 603.322 554.207
-442.891 577.458 478.485
-402.397 586.843 561.116
-426.285 597.917 530.511
-453.797 653.312 678.067
-507.772 666.552 681.267
-449.938 608.629 625.09
-484.983 668.862 650.518
-524.838 653.358 577.847
-611.468 673.48 675.781
-688.037 653.752 700.554
-450.549 618.01 692.142
-497.645 582.815 601.412
-675.877 661.867 692.04
-446.228 641.309 606.321
-479.72 614.716 607.145
-433.407 597.903 551.714
-541.049 611.143 569.894
-388.925 592.128 530.765
-495.884 639.058 531.047
-435.726 628.194 688.798
-648.889 640.643 702.41
-476.059 643.211 664.107
-493.069 617.671 513.557
-542.873 662.841 641.196
-626.744 609.857 639.49
-616.635 650.525 629.268
-544.798 650.044 681.415
-590.533 650.186 605.796
-464.329 616.904 606.839
-539.175 655.293 650.586
-425.654 606.301 602.958
-523.095 594.969 650.998
-498.21 600.582 660.11
-675.901 632.765 703.416
-402.483 584.808 537.958
-540.478 647.837 682.187
-517.159 607.862 586.57
-687.011 652.177 701.372
-464.509 652.94 648.679
-484.796 669.776 649.942
-397.523 612.862 541.44
-631.752 667.314 729.774
-686.173 653.955 701.833
-420.763 600.12 481.304
-409.362 615.957 517.642
-631.82 675.855 724.192
-490.653 604.868 533.376
-604.634 636.281 684.784
-483.662 586.554 538.613
-471.674 576.758 506.48
-506.56 636.342 522.78
-477.532 585.986 621.163
-542.251 628.987 643.57
-630.904 679.073 677.535
-474.776 611.163 640.45
-397.422 624.428 535.303
-513.063 605.673 541.494
-542.435 584.011 560.399
-548.339 665.335 645.467
-470.967 633.257 609.356
-418.341 636.791 599.955
-524.368 655.529 674.186
-458.181 647.091 650.229
-680.817 641.015 686.975
-442.494 602.884 531.113
-470.187 640.057 608.337
-560.78 601.37 662.341
-597.316 645.76 670.435
-414.273 582.53 485.631
-421.702 608.779 595.922
-575.155 612.768 579.101
-461.492 575.153 530.345
-652.506 622.301 685.575
-507.118 616.292 609.688
-451.41 582.334 552.381
-543.96 655.681 594.217
-663.247 656.568 721.807
-435.819 578.125 499.16
-670.096 625.037 671.333
-493.219 600.541 656.888
-490.122 668.231 719.831
-516.952 595.148 581.412
-565.578 590.514 632.324
-491.996 651.044 616.98
-562.985 608.371 572.186
-650.417 641.227 699.818
-642.953 621.025 656.98
-534.728 628.043 589.337
-483.768 609.021 670.8
-591.866 597.748 648.719
-446.435 633.346 665.367
-478.562 641.428 660.97
-447.3 637.865 684.616
-629.318 622.798 641.872
-464.746 662.528 660.293
-677.439 641.308 680.082
-640.948 653.308 725.285
-497.346 682.317 728.353
-469.213 650.289 673.373
-498.074 677.766 700.836
-539.494 616.24 629.296
-459.285 631.074 656.69
-479.5 667.743 696.646
-480.575 615.003 673.162
-596.515 622.598 635.207
-629.314 650.179 709.415
-396.631 608.134 534.136
-503.923 678.191 668.765
-459.428 631.127 656.724
-470.599 584.199 579.959
-443.731 580.404 520.47
-682.007 636.804 700.926
-409.432 637.966 594.169
-462.837 644.031 666.14
-481.159 588.172 546.271
-447.435 645.531 652.441
-537.099 648.641 673.214
-532.743 637.05 563.884
-632.139 618.09 674.783
-506.604 638.368 571.27
-617.858 655.622 636.393
-636.567 676.569 731.154
-503.288 601.98 661.022
-533.235 599.567 582.717
-547.537 643.468 602.304
-536.536 649.103 673.768
-476.88 665.19 699.233
-471.103 669.761 641.946
-526.839 623.473 579.531
-584.698 604.638 584.918
-499.513 624.148 661.358
-415.741 574.107 511.412
-466.394 634.838 648.883
-583.405 616.329 672.966
-620.434 653.106 703.625
-462.49 587.738 522.036
-444.997 579.462 488.237
-560.46 611.952 569.06
-513.668 634.304 534.112
-469.678 577.639 574.57
-447.665 599.024 587.779
-397.311 623.217 569.241
-522.03 628.373 677.363
-486.152 679.407 704.499
-628.301 670.701 717.191
-436.752 594.744 558.64
-588.102 615.347 621.757
-572.528 654.681 600.273
-408.031 636.408 584.693
-483.327 658.104 632.628
-572.112 594.202 641.543
-685.376 660.966 707.388
-536.374 644.685 568.959
-433.871 590.731 516.01
-593.346 595.93 637.673
-593.865 635.992 646.595
-401.384 600.475 505.668
-548.93 582.186 573.587
-509.421 635.067 585.466
-639.769 625.328 693.601
-599.515 606.8 598.266
-564.798 656.627 658.426
-545.571 626.445 596.488
-466.254 664.071 700.014
-432.165 572.043 494.057
-494.203 686.258 667.449
-484.118 619.232 602.26
-503.196 601.911 533.079
-545.431 661.934 660.523
-650.481 616.383 671.47
-438.631 585.938 541.59
-631.669 674.694 742.206
-502.257 676.196 735.383
-490.42 649.469 573.737
-450.515 606.627 535.239
-522.474 654.359 680.148
-627.978 680.368 683.477
-455.251 588.283 607.949
-534.927 581.375 584.248
-613.551 671.15 652.325
-620.199 661.963 707.264
-500.15 598.697 642.55
-493.045 608.759 672.891
-552.907 628.534 605.096
-434.032 577.744 508.251
-507.692 657.281 584.715
-491.374 650.695 596.783
-600.697 625.008 634.343
-598.67 633.857 626.936
-391.173 587.005 523.858
-443.478 606.118 599.145
-471.266 581.123 576.22
-486.721 637.702 580.262
-567.607 624.93 579.538
-533.359 636.283 633.508
-451.083 644.535 676.68
-473.344 633.097 610.327
-556.472 603.946 589.496
-512.791 624.666 562.368
-422.3 577.385 518.033
-482.813 592.091 637.968
-445.836 595.261 588.768
-505.231 623.34 511.974
-484.673 607.608 667.173
-469.248 632.529 608.046
-510.045 634.271 565.669
-416.844 583.352 535.569
-400.956 611.915 567.781
-424.734 582.411 571.84
-417.191 641.848 595.889
-525.377 603.975 613.102
-581.193 620.984 586.517
-519.829 609.763 546.281
-450.229 578.217 523.388
-506.808 668.49 684.609
-463.882 643.595 657.392
-547.678 633.167 660.132
-662.57 648.951 673.042
-654.96 675.159 693.182
-421.711 616.512 597.335
-459.719 622.35 691.984
-510.524 600.252 566.019
-629.649 681.733 729.533
-610.148 632.361 691.766
-536.605 638.592 649.169
-488.899 665.241 640.359
-526.716 581.134 561.581
-468.384 663.661 699.635
-437.382 637.966 690.893
-513.824 665.359 651.163
-638.194 660.6 727.49
-505.786 637.399 524.386
-580.942 595.286 636.033
-593.125 595.13 597.526
-397.224 631.57 541.871
-581.939 600.546 661.797
-570.35 629.781 625.571
-416.622 647.779 537.268
-587.94 587.446 603.058
-590.049 668.164 639.52
-518.118 601.532 543.714
-541.33 656.292 641.28
-516.588 639.438 533.248
-537.906 663.914 617.404
-635.429 618.055 647.149
-465.937 603.949 604.23
-475.071 600.453 594.871
-527.659 653.755 570.885
-529 582.583 600.954
-438.913 632.512 685.451
-422.65 622.092 609.383
-448.243 647.57 684.201
-509.128 636.333 583.779
-600.114 629.47 606.854
-490.669 617.049 676.453
-567.349 613.647 632.106
-651.755 664.849 726.015
-568.782 599.642 649.242
-492.272 585.905 597.473
-491.308 667.191 701.423
-511.016 659.692 582.326
-395.58 579.687 515.978
-537.095 632.541 571.107
-397.768 620.068 575.564
-461.598 661.726 663.983
-536.586 629.933 595.861
-581.968 587.402 605.256
-577.488 640.115 652.724
-599.82 644.708 608.167
-623.209 618.629 674.472
-571.844 639.105 637.208
-468.043 666.301 693.398
-435.327 598.814 557.883
-536.694 597.335 652.219
-414.03 646.397 545.181
-438.895 620.341 700.385
-518.562 598.594 545.752
-653.933 658.113 730.974
-565.701 667.494 625.699
-460.484 626.628 684.46
-503.931 594.172 549.417
-435.617 579.371 548.126
-467.982 598.375 601.631
-669.838 665.573 692.962
-484.184 618 668.601
-630.921 667.16 719.538
-445.591 588.63 569.506
-603.767 632.15 609.112
-528.528 609.808 665.138
-564.642 629.466 608.376
-512.366 633.745 687.038
-401.938 635.336 540.864
-488.873 666.522 642.313
-525.372 646.056 641.471
-431.065 627.139 706.841
-434.746 598.368 534.122
-468.235 595.152 632.11
-413.529 639.084 539.341
-525.396 595.779 601.021
-459.33 617.77 680.557
-504.712 579.066 551.903
-403.323 604.231 532.443
-447.848 595.79 611.011
-555.476 580.183 602.306
-440.334 600.067 601.872
-465.714 654.709 685.174
-432.723 646.787 607.824
-515.697 593.056 545.007
-460.977 598.749 601.052
-426.514 600.287 470.559
-524.717 666.656 617.849
-427.103 586.191 511.338
-479.305 579.978 502.506
-535.416 602.772 565.619
-580.198 617.509 669.65
-414.073 641.656 593.385
-475.687 665.968 700.956
-424.405 596.979 578.884
-399.898 597.796 527.249
-668.33 638.961 706.925
-646.915 646.707 690.017
-488.995 667.007 727.719
-655.436 647.696 726.394
-484.257 578.66 553.079
-665.717 618.422 666.487
-465.902 597.878 590.078
-478.025 606.446 594.593
-474.116 587.65 584.556
-487.434 585.597 619.205
-546.099 581.404 572.507
-546.818 669.024 643.477
-437.576 600.946 598.346
-479.368 650.11 621.194
-453.894 652.672 658.495
-510.699 603.063 569.318
-400.553 585.744 493.872
-406.099 593.795 544.688
-658.679 619.556 677.502
-470.152 648.089 713.062
-502.155 629.255 666.314
-442.699 595.075 564.158
-557.845 608.416 665.571
-463.795 634.185 665.373
-679.129 645.434 696.526
-472.22 637.192 594.458
-394.169 603.18 533.819
-637.38 665.809 660.335
-570.883 622.062 583.628
-603.534 664.754 681.138
-497.896 638.744 551.122
-630.422 613.767 645.778
-440.858 654.497 684.328
-428.425 586.717 560.247
-482.035 641.471 622.128
-574.743 657.069 659.579
-496.878 624.589 517.146
-473.372 649.181 603.414
-596.619 616.98 668.863
-525.132 666.319 619.529
-500.237 639.962 526.271
-459.01 596.106 625.44
-468.717 662.301 698.25
-539.926 655.796 598.947
-512.047 590.132 545.908
-570.679 611.071 624.127
-573.663 594.991 578.152
-477.858 645.811 677.819
-418.526 640.008 599.232
-633.911 665.826 653.547
-567.443 656.258 643.778
-482.706 607.416 603.623
-544.021 613.783 558.44
-465.818 600.654 589.231
-399.525 620.316 531.408
-598.938 631.171 624.25
-591.571 624.875 670.872
-611.212 620.185 680.953
-427.491 610.864 610.718
-549.282 637.474 671.448
-419.205 588.907 565.293
-456.176 584.864 547.893
-397.944 594.809 562.688
-539.33 621.53 674.973
-656.845 634.702 687.263
-412.615 588.832 553.213
-519.672 666.139 613.478
-661.897 653.19 710.681
-582.471 665.869 624.347
-567.035 655.969 655.934
-489.391 669.996 643.133
-514.618 612.591 608.443
-505.568 632.667 672.342
-543.754 594.703 557.087
-497.23 633.893 585.341
-438.838 600.961 604.721
-471.187 576.533 511.897
-505.819 655.207 587.834
-643.828 663.724 727.6
-585.04 614.45 629.937
-468.256 640.087 651.673
-489.086 648.064 698.922
-450.737 588.51 586.1
-480.306 597.751 570.056
-501.321 602.98 652.718
-402.877 595.094 549.761
-620.024 680.854 698.452
-414.835 618.836 589.894
-527.32 636.159 633.735
-497.835 642.802 539.165
-524.546 596.696 549.525
-523.317 653.332 569.523
-466.829 631.386 612.887
-619.099 610.011 663.945
-547.874 635.013 665.695
-482.341 677.144 693.281
-580.736 618.517 675.772
-575.777 631.24 626.779
-536.909 650.921 659.808
-593.335 596.203 642.053
-466.813 670.331 683.065
-636.881 638.646 701.117
-439.215 585.666 569.031
-451.052 590.481 585.748
-397.44 613.41 563.825
-414.861 586.172 556.457
-532.197 583.139 594.656
-561.885 620.863 574.956
-588.553 601.025 663.048
-659.583 653.508 670.977
-599.52 630.286 640.415
-589.205 597.089 640.661
-565.291 627.585 599.616
-482.599 640.674 685.946
-477.697 576.86 572.071
-633.06 623.177 644.105
-449.987 592.324 604.184
-540.482 649.295 573.026
-549.168 646.388 604.85
-536.01 604.81 616.847
-574.805 650.943 597.962
-570.955 630.741 610.161
-535.981 638.912 687.629
-588.955 623.313 591.967
-659.282 664.64 717.461
-432.063 590.703 515.734
-464.907 668.384 686.444
-570.856 633.871 636.336
-521.727 656.195 653.257
-619.656 674.658 705.333
-527.195 603.634 661.885
-676.651 628.913 693.208
-493.719 656.282 601.868
-608.663 631.453 687.577
-453.363 608.068 614.927
-483.953 648.336 593.816
-424.684 608.578 593.675
-518.066 591.185 582.768
-540.876 614.816 627.58
-438.347 612.643 622.918
-493.436 654.43 592.697
-461.285 584.694 518.754
-607.449 674.204 667.454
-530.373 595.508 603.699
-576.173 665.252 618.265
-588.78 588.555 609.35
-455.137 648.855 605.914
-486.599 598.931 538.101
-608.43 603.528 613.047
-522.383 611.583 670.811
-684.977 661.809 703.17
-475.165 598.209 597.825
-620.566 649.479 700.392
-458.954 632.907 656.153
-519.912 583.161 601.01
-480.271 578.021 504.573
-401.711 596.944 497.503
-438.984 649.372 603.474
-500.401 579.447 565.353
-518.97 594.402 581.982
-541.899 631.697 657.782
-437.065 652.326 692.481
-528.367 671.574 598.955
-469.381 579.786 525.228
-540.817 645.722 672.374
-513.178 668.779 625.435
-435.279 587.753 575.618
-664.557 672.831 700.482
-629.464 610.055 662.997
-505.22 581.669 583.648
-496.896 652.139 693.188
-492.663 618.48 527.088
-551.898 653.071 589.16
-629.969 615.483 671.278
-423.487 589.08 530.957
-537.592 624.989 643.88
-540.028 582.603 591.951
-449.553 585.688 494.798
-391.093 619.27 543.769
-619.791 616.328 672.165
-619.991 641.605 696.542
-437.796 601.201 611.37
-653.785 648.492 665.771
-438.894 585.092 575.173
-605.246 669.477 663.616
-504.668 626.998 682.848
-510.034 666.462 599.961
-586.314 635.036 641.917
-660.225 656.709 734.558
-457.328 638.91 613.899
-540.954 635.832 640.223
-671.554 665.655 703.772
-547.157 655.448 615.314
-496.225 593.667 569.163
-560.906 664.503 634.445
-444.054 650.75 670.021
-501.923 681.137 669.603
-563.363 621.003 652.599
-502.749 681.252 729.788
-529.806 664.452 597.912
-577.988 612.212 603.777
-551.573 609.067 665.96
-444.949 590.035 579.046
-417.986 641.725 506.337
-533.483 653.115 579.685
-471.677 630.801 624.644
-474.422 667.053 640.916
-679.296 633.842 685.402
-517.988 665.71 673.008
-440.779 627.044 696.474
-454.941 576.776 484.519
-453.576 610.204 627.476
-542.912 649.586 662.987
-491.99 646.162 566.789
-486.619 640.181 680.481
-614.747 663.928 701.483
-624.922 602.977 642.142
-603.577 661.964 683.086
-625.468 607.006 653.716
-456.016 638.593 671.69
-552.711 626.822 572.083
-664.499 619.015 677.151
-431.306 596.869 537.621
-469.814 576.315 536.962
-623.348 642.789 636.622
-472.465 637.485 636.581
-483.695 586.737 552.312
-657.556 665.17 679.003
-614.307 615.232 620.476
-576.279 643.773 594.822
-524.914 651.955 681.506
-522.054 606.813 580.564
-459.909 657.003 701.426
-432.388 595.773 522.762
-424.795 605.7 588.779
-525.666 583.375 611.562
-479.167 611.039 669.469
-645.302 665.425 715.748
-471.319 620.087 645.395
-549.462 609.873 561.19
-572.264 630.48 662.046
-417.409 591.208 547.733
-452.41 585.309 511.454
-654.362 646.653 697.605
-429.844 576.693 506.488
-495.836 582.506 596.574
-503.016 598.551 644.69
-462.668 653.345 712.357
-472.386 576.574 531.585
-448.906 649.096 683.044
-498.724 673.232 642.582
-453.908 587.869 587.241
-473.987 675.185 654.538
-473.177 676.694 676.679
-408.994 573.425 494.919
-505.566 595.668 534.104
-532.028 653.772 658.941
-533.557 629.112 600.274
-564.558 582.705 609.021
-423.563 588.2 557.025
-590.712 592.896 594.657
-412.492 578.897 491.572
-629.346 626.699 637.655
-613.987 638.688 692.307
-432.163 625.933 704.196
-449.511 652.798 686.505
-464.261 659.228 641.774
-644.372 668.2 704.836
-621.183 606.568 659.528
-463.554 668.037 663.174
-465.45 576.881 514.428
-494.881 593.761 553.793
-454.246 618.095 677.242
-486.629 620.046 662.424
-488.497 666.87 719.001
-578.946 662.345 618.469
-463.541 634.685 664.877
-492.541 616.956 526.875
-482.313 617.993 607.286
-638.117 675.158 734.505
-550.658 654.835 667.385
-565.343 604.274 573.753
-450.04 631.029 614.319
-641.754 615.517 655.369
-534.114 648.85 660.378
-548.726 646.983 676.893
-477.149 576.457 563.521
-562.762 632.468 583.57
-501.589 595.341 571.331
-619.714 678.475 680.346
-454.882 625.389 693.858
-564.885 612.59 626.002
-570.586 630.628 589.757
-523.301 642.641 556.234
-517.501 648.195 553.282
-583.656 619.463 674.603
-675.616 646.672 683.58
-549.226 601.814 606.018
-502.413 595.963 580.951
-420.323 575.422 467.857
-562.659 609.86 587.594
-630.613 667.634 733.752
-489.833 685.345 678.702
-621.208 667.696 710.662
-428.732 590.917 581.6
-452.033 581.428 515.965
-554.251 581.442 601.456
-516.723 621.892 565.97
-570.328 611.234 598.49
-653.994 623.447 683.355
-534.391 646.166 633.747
-512.132 596.053 653.498
-440.843 575.427 484.204
-687.873 652.201 696.632
-657.157 649.249 668.687
-462.149 578.552 544.737
-641.868 617.243 677.244
-448.292 654.676 678.002
-578.386 615.054 636.226
-499.16 670.083 636.276
-481.765 681.751 666.375
-533.204 585.932 621.415
-560.631 598.294 659.043
-421.359 615.541 604.112
-605.391 667.689 681.058
-415.457 588.59 526.318
-624.549 682.663 690.542
-404.875 610.572 527.891
-540.746 637.685 598.383
-488.756 685.43 704.361
-415.761 623.069 601.246
-547.512 659.4 607.175
-474.688 577.199 571.124
-482.773 640.799 683.013
-405.399 600.4 508.446
-666.719 617.86 667.264
-559.692 612.466 626.52
-650.19 630.03 695.995
-461.669 596.243 579.415
-401.979 621.403 569.962
-409.735 579.236 482.919
-459.65 626.291 684.367
-454.167 659.957 681.732
-678.421 629.683 687.251
-396.141 623.309 560.657
-449.115 629.897 663.251
-611.428 622.006 614.843
-629.098 618.986 674.203
-472.629 586.48 546.997
-626.474 612.758 643.302
-573.041 634.753 637.003
-539.687 652.066 598.807
-497.496 687.226 683.029
-666.932 620.554 665.573
-480.382 678.935 680.361
-495.578 608.12 599.258
-461.474 637.376 608.695
-435.976 628.781 690.678
-532.816 584.163 611.659
-410.478 645.844 529.479
-507.453 609.145 670.537
-554.97 598.154 648.504
-665.169 632.581 669.189
-455.462 586.603 593.463
-516.295 617.697 584.202
-678.671 662.279 702.124
-471.037 675.425 659.771
-465.622 602.241 581.476
-627.497 653.235 710.752
-487.381 667.533 725.399
-609.689 602.533 661.414
-403.334 584.715 493.81
-470.338 586.749 604.619
-547.393 598.367 598.798
-523.04 622.049 675.947
-454.439 657.782 710.821
-480.733 665.275 645.811
-649.943 669.471 706.557
-444.149 643.55 665.139
-472.388 576.124 499.118
-463.118 671.211 679.593
-540.191 662.081 649.744
-463.887 580.486 568.149
-675.329 650.026 684.292
-459.103 600.261 582.456
-430.955 631.214 614.038
-480.185 615.249 607.369
-428.868 587.35 567.409
-648.211 678.472 691.164
-414.524 623.803 599.594
-425.43 589.575 557.568
-465.091 613.307 670.99
-444.654 583.424 513.328
-478.32 637.146 632.878
-639.902 663.535 660.283
-555.658 621.838 570.294
-449.243 591.186 593.697
-485.377 605.528 601.163
-501.996 679.919 683.903
-606.567 650.469 689.807
-483.051 574.84 570.929
-443.62 604.231 536.093
-452.435 660.235 688.063
-478.187 673.493 683.657
-420.395 587.029 564.323
-536.451 623.443 651.704
-455.138 623.83 664.262
-398.355 617.415 542.003
-457.13 649.242 671.568
-398.951 614.501 533.41
-559.913 581.45 611.442
-443.93 586.368 499.207
-491.702 642.022 523.841
-539.465 584.317 621.567
-418.354 593.39 548.761
-643.591 620.73 681.472
-609.964 671.12 681.584
-470.44 652.155 704.136
-687.808 648.093 698.943
-513.68 632.241 572.23
-543.614 616.591 669.329
-638.726 636.433 651.434
-570.927 590.685 582.555
-465.797 631.821 655.354
-408.338 631.888 545.739
-444.595 607.2 621.55
-546.644 612.427 667.137
-473.976 635.106 644.326
-425.529 600.408 595.152
-534.702 633.868 600.5
-633.607 678.127 693.036
-605.463 633.056 679.876
-586.325 592.317 631.485
-495.804 591.836 529.428
-471.786 667.587 692.238
-618.035 673.487 665.175
-453.115 607.187 609.327
-600.855 654.859 678.092
-437.461 650.318 602.067
-489.914 657.891 612.319
-654.497 663.873 723.814
-550.179 602.846 577.217
-539.024 580.805 598.329
-517.037 586.345 631.034
-627.382 679.124 710.779
-590.223 633.879 624.334
-615.301 606.701 618.113
-482.384 644.682 581.357
-517.807 584.344 552.598
-424.28 605.675 585.243
-620.023 610.598 666.455
-667.684 632.674 672.351
-443.953 584.765 540.799
-403.258 585.972 490.974
-527.99 637.845 567.157
-417.319 636.083 507.573
-600.971 651.088 665.06
-490.586 677.789 734.364
-550.932 597.508 590.723
-399.183 629.81 576.47
-495.902 655.592 593.656
-482.371 643.469 687.459
-603.13 611.109 603.027
-638.789 675.18 743.67
-403.892 601.058 529.377
-545.073 590.871 632.704
-459.061 655.954 708.875
-490.893 610.72 520.807
-614.574 605.182 619.765
-530.373 648.71 664.845
-514.443 628.554 565.462
-486.274 603.255 637.615
-530.907 596.092 607.941
-486.133 629.642 588.875
-558.191 580.367 600.345
-517.411 615.905 617.056
-465.018 660.922 645.214
-499.847 677.928 702.512
-517.729 631.307 556.179
-441.695 586.368 552.482
-579.993 612.029 611.393
-416.856 587.383 562.668
-477.169 638.26 627.033
-550.225 584.477 569.755
-570.844 599.198 652.108
-620.365 613.007 670.284
-579.888 624.372 587.899
-469.959 585.522 619.909
-443.337 639.169 610.579
-558.931 639.518 617.275
-415.731 598.095 491.476
-471.049 652.663 696.861
-513.624 659.102 589.784
-446.27 590.966 522.111
-548.365 615.644 667.569
-450.104 624.582 624.541
-516.674 623.263 609.805
-503.869 598.972 589.616
-611.967 610.255 614.843
-526.074 655.838 581.698
-536.754 580.056 572.437
-497.563 679.232 721.694
-397.241 613.177 570.519
-429.562 600.574 546.113
-618.312 634.865 622.403
-447.907 607.936 602.631
-612.641 627.38 689.993
-583.591 613.013 613.228
-657.003 649.076 707.759
-632.782 660.322 650.504
-569.858 620.469 638.603
-439.217 623.158 680.991
-482.795 576.172 573.326
-493.486 689.547 673.73
-492.786 603.719 521.168
-553.411 611.628 622.796
-529.994 625.068 581.065
-469.374 668.084 687.865
-416.564 631.402 510.584
-518 602.538 604.655
-472.078 585.381 542.13
-585.472 613.269 614.947
-449.736 615.923 683.165
-398.253 579.544 515.926
-489.102 577.136 559.227
-461.593 632.882 619.362
-476.964 648.6 603.808
-640.528 637.015 651.882
-455.203 589.271 564.931
-407.429 580.235 500.224
-460.574 593.601 541.963
-509.783 584.932 614.241
-433.612 597.18 522.403
-498.612 616.372 669.181
-566.903 619.552 595.619
-500.209 605.847 543.784
-618.374 608.076 628.104
-583.069 630.947 590.763
-487.784 612.36 672.48
-408.485 641.857 533.875
-495.862 594.377 563.787
-505.658 589.091 640.441
-593.31 602.616 661.536
-551.784 596.021 653.251
-454.672 654.808 666.197
-575.648 657.963 659.976
-576.717 627.572 666.784
-415.936 619.72 489.312
-514.781 602.124 575.691
-515.487 602.567 583.555
-464.54 649.962 640.215
-410.46 632.306 590.339
-439.157 578.327 481.066
-622.644 639.611 628.035
-537.625 591.651 641.198
-530.164 623.815 672.174
-503.117 622.366 671.078
-495.846 638.859 570.412
-438.548 650.418 603.537
-506.644 612.569 539.241
-612.429 598.914 638.296
-559.592 602.066 602.89
-487.693 619.899 672.259
-394.584 620.534 554.549
-615.67 603.325 628.343
-480.616 610.868 653.773
-613.645 670.578 651.5
-559.855 641.208 583.517
-597.264 604.182 663.788
-649.503 645.385 715.01
-497.536 636.491 528.545
-408.943 630.901 537.873
-488.347 643.156 529.781
-661.86 636.6 694.534
-491.417 638.943 553.671
-531.045 616.473 571.674
-453.378 627.073 623.164
-471.022 626.29 660.92
-492.471 680.763 722.701
-526.371 583.202 598.79
-548.218 647.13 674.127
-496.339 621.374 514.648
-526.867 662.143 650.257
-463.792 616.778 684.244
-402.348 581.995 541.609
-438.173 592.125 562.963
-428.736 596.766 539.8
-539.291 581.58 575.016
-429.366 628.028 709.251
-626.909 645.928 701.757
-394.956 616.807 538.909
-442.487 594.008 574.314
-500.568 643.258 536.828
-602.443 658.081 684.619
-457.871 660.513 674.032
-496.102 648.801 693.324
-494.869 608.516 520.95
-608.5 599.458 640.409
-682.049 649.87 691.672
-599.687 623.332 677.345
-552.441 623.281 645.343
-461.013 607.435 610.676
-492.578 638.892 551.085
-466.948 633.487 653.633
-473.595 636.379 639.718
-620.222 619.708 678.191
-441.383 632.006 676.24
-648.506 661.728 718.01
-445.549 643.084 658.876
-517.408 625.988 676.852
-480.19 594.481 570.684
-526.42 614.602 671.122
-407.41 594.06 545.665
-399.67 622.42 579.827
-670.136 647.43 676.777
-601.441 653.389 683.395
-534.427 649.395 672.561
-537.638 625.428 646.952
-490.436 584.286 615.328
-659.659 627.072 695.267
-628.106 668.371 652.53
-518.953 601.136 584.398
-493.352 587.545 631.089
-601.861 634.628 607.681
-501.814 632.977 520.802
-652.141 615.069 660.653
-602.955 659.224 663.268
-445.569 630.406 692.06
-474.331 606.365 590.005
-498.034 597.861 548.183
-432.973 592.904 516.486
-407.193 627.92 536.226
-464.619 583.267 525.615
-671.824 635.391 708.636
-470.801 577.513 572.393
-483.551 673.396 709.917
-585.402 598.801 656.814
-531.089 596.357 589.877
-470.25 621.391 633.274
-443.027 633.955 661.247
-628.091 614.319 670.523
-411.683 635.725 592.597
-559.268 602.788 598.759
-480.865 649.112 698.811
-499.636 633.782 533.326
-452.098 604.661 533.494
-475.851 578.299 509.854
-437.7 586.792 575.657
-580.656 584.585 614.3
-489.722 591.867 557.693
-664.759 663.378 723.952
-480.891 637.07 617.656
-424.08 597.182 584.662
-688.429 658.668 707.821
-489.299 639.538 671.875
-499.996 653.052 572.671
-503.425 624.367 536.383
-412.531 574.452 534.069
-524.454 584.236 557.185
-398.034 579.035 517.277
-457.775 591.237 549.61
-487.568 651.104 598.324
-426.315 583.591 510.413
-636.165 611.029 659.027
-436.855 596.462 589.495
-524.382 582.612 560.376
-462.224 589.24 540.394
-392.961 611.277 545.529
-633.264 675.699 703.782
-467.351 576.629 561.594
-507.528 581.349 600.102
-499.18 638.274 569.565
-415.187 583.873 477.16
-503.155 678.502 686.737
-559.086 641.702 618.734
-473.393 573.492 512.502
-522.259 588.092 551.254
-461.977 579.381 560.168
-393.633 591.923 547.824
-460.301 668.222 673.947
-563.911 630.46 614.278
-456.782 656.284 714.514
-480.898 595.247 576.676
-581.433 656.815 603.45
-458.785 578.604 534.415
-621.631 668.822 707.699
-572.434 611.182 601.514
-500.545 650.212 549.285
-450.412 578.991 522.384
-527.23 608.306 574.647
-631.282 662.436 721.435
-664.722 626.988 664.15
-522.009 664.948 663.65
-539.033 581.211 580.96
-545.896 595.569 646.129
-607.394 629.504 679.71
-641.607 639.382 705.232
-665.034 620.605 678.38
-633.155 651.474 716.203
-431.199 639.037 607.97
-471.68 639.932 608.518
-504.153 653.888 588.138
-409.198 575.545 483.492
-531.174 625.267 558.697
-445.018 598.729 579.816
-462.608 656.968 682.392
-575.646 646.215 656.491
-487.594 578.511 556.532
-571.164 629.613 651.185
-586.985 615.683 632.353
-497.632 666.735 696.884
-394.992 603.517 557.755
-474.459 673.77 685.279
-489.734 606.182 664.653
-464.981 657.717 652.817
-627.008 639.954 638.131
-500.344 612.71 529.242
-560.803 606.997 605.833
-466.033 641.676 612.603
-642.679 684.433 688.581
-496.519 671.421 639.053
-424.69 572.211 491.244
-497.922 631.922 588.859
-453.477 658.534 682.346
-493.048 596.284 586.725
-668.869 645.112 677.07
-494.189 607.142 520.122
-564.301 629.403 604.108
-620.701 663.043 708.883
-487.557 602.061 642.089
-636.324 660.907 726.677
-470.869 625.995 636.479
-468.776 622.782 627.255
-489.759 576.122 569.153
-415.769 646.336 510.107
-485.941 680.606 660.114
-399.148 628.445 580.369
-500.078 615.613 536.718
-431.674 585.676 574.403
-533.068 611.311 620.772
-428.593 632.687 613.061
-433.02 598.444 529.86
-496.85 635.847 665.792
-588.818 623.029 642.073
-551.454 624.629 644.699
-478.192 673.961 647.971
-606.827 595.002 616.306
-593.767 605.726 594.078
-457.342 587.965 569.612
-417.216 582.444 572.689
-483.881 667.648 726.907
-496.737 690.715 668.733
-514.811 603.574 540.105
-633.555 667.148 734.262
-479.932 660.332 705.239
-394.795 579.9 527.933
-556.03 605.926 587.244
-433.257 599.713 539.484
-601.079 613.686 604.35
-489.935 608.34 536.087
-643.734 616.036 669.8
-435.127 626.302 707.648
-398.582 577.833 511.807
-441.443 620.552 700.026
-568.166 596.614 575.166
-589.286 656.904 611.097
-651.751 665.788 724.714
-492.371 653.679 614.419
-611.943 672.914 686.782
-661.478 645.99 669.849
-539.761 634.548 572.273
-458.044 586.715 517.899
-606.835 626.153 675.24
-549.43 643.374 665.955
-454.582 588.453 601.581
-461.365 658.056 639.412
-611.834 676.416 653.793
-487.996 652.552 610.021
-554.553 634.672 575.693
-512.412 640.83 529.826
-662.324 659.537 727.422
-690.632 638.825 701.46
-622.091 682.795 689.398
-485.64 574.929 571.248
-426.637 593.178 551.296
-605.196 638.06 685.094
-467.407 603.968 589.134
-610.14 676.258 658.744
-600.494 606.117 664.177
-413.451 612.103 516.31
-646.482 638.067 658.019
-524.826 611.865 666.216
-458.096 620.954 627.97
-425.79 599.074 580.215
-415.787 627.847 507.541
-558.973 645.904 583.761
-556.015 579.842 599.987
-573.621 583.867 604.542
-612.385 675.204 689.815
-503.813 628.499 557.357
-460.159 607.064 609.737
-493.081 648.739 605.323
-676.069 641.74 695.723
-461.506 578.164 557.001
-485.997 588.574 627.985
-549.358 595.876 655.877
-545.068 627.276 602.099
-498.576 645.224 567.5
-500.423 585.343 546.119
-492.88 579.831 565.279
-493.834 670 700.722
-631.016 630.004 699.12
-509.449 661.192 680.015
-609.484 670.757 684.791
-649.718 671.863 675.737
-563.348 633.287 621.987
-485.243 665.763 724.229
-511.136 585.088 608.463
-511.692 597.987 557.995
-666.499 664.846 688.464
-471.303 642.664 594.15
-616.546 610.679 623.86
-443.232 604.343 590.01
-495.286 644.198 691.319
-668.526 640.155 700.765
-453.653 581.511 536.907
-494.652 650.866 600.88
-484.615 662.242 705.676
-655.163 673.044 703.277
-571.606 624.719 639.157
-666.66 662.576 684.444
-400.279 586.537 539.843
-442.609 620.523 590.121
-614.123 655.938 697.104
-450.646 650.333 681.977
-398.99 605.116 543.644
-595.44 595.799 640.366
-451.422 597.937 618.851
-416.979 605.951 496.307
-550.593 652.934 589.858
-450.863 585.243 548.594
-421.947 587.542 566.735
-461.701 654.458 657.707
-425.627 596.541 543.126
-426.291 589.899 554.566
-667.111 672.994 698.041
-507.978 669.481 628.268
-478.685 578.717 520.157
-669.366 631.323 672.543
-559.956 634.636 619.932
-662.416 626.107 660.597
-530.886 670.29 618.123
-446.639 589.46 520.135
-473.979 588.94 602.431
-494.298 606.797 666.447
-604.348 624.415 684.302
-419.84 594.345 543.858
-522.922 627.161 572.513
-417.894 581.51 530.097
-561.569 581.509 590.925
-494.794 638.062 558.199
-477.451 642.253 542.001
-475.853 589.382 601.291
-463.478 581.215 573.856
-594.417 675.74 652.243
-454.124 588.308 568.961
-567.253 654.804 593.669
-502.476 659.628 589.521
-463.314 663.879 662.038
-646.108 658.493 664.6
-602.333 605.836 602.009
-478.885 618.401 654.211
-646.237 658.218 665.893
-549.962 622.794 664.673
-556.131 653.274 617.932
-565.046 588.181 632.074
-629.044 613.342 666.795
-626.555 645.549 702.447
-638.392 672.018 721.052
-562.41 653.667 595.637
-514.98 628.401 676.585
-503.421 664.438 605.041
-526.399 630.051 686.663
-523.674 644.396 639.697
-439.513 632.487 679.184
-610.66 675.207 650.572
-598.501 596.25 644.569
-543.809 599.443 658.239
-504.805 670.494 656.483
-546.149 587.982 627.138
-569.751 668.673 642.201
-663.751 637.437 691.439
-658.912 649.617 701.054
-495.397 639.802 572.862
-629.512 641.713 702.842
-487.357 628.101 653.069
-399.034 580.499 523.239
-559.01 645.388 618.897
-497.37 684.322 685.375
-436.696 627.818 686.856
-536.185 645.316 601.908
-520.452 630.259 687.611
-474.91 600.304 580.502
-457.639 605.272 616.005
-552.824 602.587 580.524
-673.148 641.999 677.042
-395.219 628.351 552.622
-401.858 637.635 544.146
-550.456 591.837 563.584
-430.658 592.503 517.811
-491.894 660.893 704.123
-625.293 648.229 703.634
-484.435 624.662 597.779
-424.094 608.076 483.05
-696.728 644.613 710.083
-481.408 641.453 663.034
-406.228 577.442 526.636
-505.158 623.137 555.007
-547.636 660.669 603.453
-630.656 659.463 719.359
-574.856 652.892 598.724
-400.037 591.386 559.488
-527.338 647.176 641.403
-479.156 657.54 630.435
-486.333 679.471 679.738
-541.503 619.609 651.08
-465.658 579.252 593.716
-397.909 621.819 539.925
-508.951 650.063 543.974
-501.624 602.815 544.79
-513.34 614.833 604.734
-680.967 634.453 702.476
-646.89 682.323 694.295
-462.576 582 512.636
-575.524 642.773 643.896
-529.185 590.636 637.455
-549.889 627.792 637.802
-674.452 658.749 687.206
-645.341 633.352 700.696
-503.575 595.096 589.493
-470.795 591.194 632.412
-563.843 611.2 572.809
-559.131 618.388 589.079
-447.167 616.143 683.982
-692.976 641.43 710.63
-601.565 646.594 683.773
-615.148 664.835 650.04
-618.365 656.845 646.333
-629.059 679.677 680.368
-593.387 668.518 644.847
-492.852 690.997 688.358
-460.913 656.172 691.755
-444.89 596.085 575.233
-401.874 627.237 580.315
-461.729 664.025 696.37
-558.717 598.811 646.318
-400.102 618.815 528.591
-571.348 611.282 603.757
-502.248 680.363 644.028
-572.472 646.85 593.102
-485.763 668.077 729.243
-464.044 636.544 662.603
-625.136 652.455 641.214
-598.926 628.668 638.758
-494.494 591.378 549.646
-431.07 634.743 612.464
-603.903 662.431 662.902
-462.699 659.825 641.431
-440.013 635.369 689.158
-392.56 593.129 549.259
-456.981 581.922 563.246
-631.204 655.074 715.662
-570.486 595.163 577.487
-399.079 589.203 564.204
-542.56 649.17 599.357
-621.329 653.656 646.605
-629.478 678.884 694.867
-657.446 617.573 674.606
-603.395 612.309 668.713
-451.429 600.345 575.201
-461.141 628.794 611.021
-607.226 620.757 683.18
-576.615 592.948 583.931
-515.084 581.62 552.962
-528.246 669.858 639.07
-491.24 602.733 597.869
-616.769 657.408 701.55
-653.879 621.964 679.009
-653.799 620.089 679.713
-454.42 660.962 691.304
-509.3 659.628 576.111
-503.482 594.145 545.511
-457.003 658.438 692.029
-444.308 651.077 693.15
-693.289 645.619 703.295
-644.636 626.055 690.47
-603.406 625.218 672.221
-471.854 645.245 657.462
-420.316 612.678 602.91
-679.208 653.232 698.835
-478.079 674.234 685.351
-423.88 595.536 537.371
-402.885 608.581 530.634
-650.313 638.945 683.408
-497.53 619.414 663.45
-678.825 646.021 687.044
-533.705 641.981 687.991
-458.912 591.887 544.065
-455.471 652.708 676.472
-550.003 595.95 641.523
-514.657 659.468 590.995
-504.474 652.554 672.427
-528.561 596.629 587.166
-430.819 599.745 530.23
-439.611 587.245 507.652
-486.156 582.537 595.555
-583.686 650.552 598.75
-474.149 587.102 604.323
-471.033 675.356 677.489
-632.148 642.434 645.932
-441.282 650.62 676.781
-530.879 600.349 610.702
-515.367 666.63 592.368
-414.554 637.913 602.581
-444.231 598.399 589.878
-507.639 659.169 575.248
-549.614 597.851 650.215
-555.053 624.442 641.464
-664.884 638.69 669.55
-523.389 670.185 641.479
-450.219 582.639 510.339
-484.919 640.37 618.799
-440.156 610.006 593.327
-491.274 666.579 640.761
-542.379 624.285 656.178
-600.096 667.384 653.462
-462.659 626.14 602.049
-445.677 601.741 548.016
-451.671 639.4 679.795
-496.161 622.771 525.202
-412.393 639.012 535.711
-593.604 636.465 674.527
-672.077 639.394 705.671
-537.077 582.438 603.896
-647.549 625.076 689.526
-431.781 602.988 538.792
-660.04 629.643 697.033
-525.042 607.281 545.509
-457.672 583 600.969
-657.683 665.593 679.262
-496.753 638.061 530.997
-633.363 652.514 716.18
-483.941 644.835 556.129
-601.133 655.524 664.884
-477.965 591.488 632.558
-449.757 582.601 560.219
-516.305 635.54 586.777
-503.347 674.184 690.282
-475.818 632.708 610.149
-396.337 607.26 558.001
-490.612 688.272 689.751
-670.214 622.737 684.067
-408.095 640.586 532.691
-413.28 627.245 505.965
-443.983 596.891 600.862
-578.247 619.143 586.892
-547.684 628.343 638.52
-598.197 643.339 677.087
-450.278 642.516 679.433
-511.441 618.75 615.847
-541.799 655.682 650.44
-574.86 650.345 646.318
-461.238 586.383 520.498
-458.746 627.89 684.037
-572.234 638.688 637.026
-588.092 632.424 593.442
-568.185 655.382 595.38
-563.07 637.482 585.702
-497.709 684.884 714.194
-464.217 578.485 552.903
-418.646 589.369 526.231
-551.352 631.384 617.418
-658.225 633.377 665.306
-535.789 622.166 613.927
-466.924 579.826 570.846
-538.954 646.296 633.5
-399.309 590.577 556.41
-448.393 601.339 549.508
-453.168 612.931 610.001
-562.872 589.128 627.577
-523.057 648.679 682.607
-537.423 631.021 605.267
-447.467 605.011 622.024
-466.592 664.767 697.389
-548.324 664.115 644.966
-460.658 582.713 508.308
-436.966 589.472 513.633
-502.058 676.673 675.638
-427.589 596.174 525.806
-657.813 647.677 667.404
-401.517 580.462 532.361
-544.612 620.872 575.935
-609.778 671.651 670.638
-615.218 644.129 625.347
-496.021 681.38 729.622
-462.504 655.352 691.016
-539.814 639.209 613.176
-434.011 608.003 608.096
-621.904 676.759 668.996
-668.528 648.335 678.944
-563.059 594.964 638.117
-546.92 582.758 608.926
-517.348 636.226 568.864
-534.745 666.373 632.326
-585.806 598.703 644.149
-442.009 602.303 612.28
-631.419 636.455 642.664
-617.21 641.475 696.528
-644.438 623.123 685.876
-393.048 598.926 549.997
-455.976 609.611 605.213
-623.835 673.507 705.822
-617.201 673.759 660.043
-465.712 578.536 541.585
-587.123 587.632 597.466
-651.288 657.63 669.457
-464.574 618.533 675.919
-468.115 604.23 634.763
-626.58 648.873 707.231
-434.042 610.044 609.719
-413.903 640.964 590.533
-466.529 618.955 677.089
-536.992 649.29 642.299
-400.415 589.804 562.969
-423.468 611.565 590.06
-613.65 598.899 626.071
-437.001 584.873 501.462
-451.12 645.277 651.829
-664.064 643.171 693.898
-575.808 610.34 619.891
-636.735 647.216 716.278
-452.629 657.603 677.197
-439.183 650.195 692.237
-583.972 619.25 607.398
-471.438 612.38 638.585
-533.057 588.73 627.498
-604.32 660.266 626.766
-487.539 590.473 635.129
-409.675 643.802 530.1
-611.719 611.536 669.325
-637.747 618.148 652.7
-635.546 676.057 721.117
-458.298 647.131 603.155
-495.916 645.445 553.431
-465.363 663.608 656.839
-551.311 631.373 574.741
-523.906 647.901 563.77
-568.695 614.46 592.704
-566.322 621.899 659.019
-677.307 662.001 696.302
-504.939 578.329 555.592
-462.918 620.063 605.956
-687.697 640.909 701.028
-544.863 580.505 571.776
-536.496 647.81 636.366
-639.579 639.411 651.947
-607.452 634.384 613.43
-496.177 583.777 610.512
-574.939 620.007 585.922
-647.093 637.435 698.105
-463.347 615.92 682.622
-486.189 592.645 539.101
-491.747 635.828 660.229
-567.682 596.33 645.778
-568.312 631.06 642.189
-453.895 575.611 479.781
-669.77 636.196 707.034
-532.028 616.258 612.835
-560.134 639.055 618.873
-403.233 579.444 515.044
-635.855 679.012 727.111
-456.6 637.237 672.538
-504.085 638.596 521.117
-541.721 621.642 560.239
-602.436 662.519 655.141
-558.598 620.16 664.95
-481.274 678.864 690.666
-508.995 596.124 649.468
-595.504 591.181 607.757
-611.275 605.855 615.862
-440.177 580.082 551.327
-519.519 606.38 591.159
-474.881 613.64 670.217
-447.831 649.352 687.318
-464.006 647.237 600.276
-490.43 582.006 596.561
-514.565 667.862 624.807
-463.1 666.776 662.394
-602.916 599.351 646.195
-509.971 672.346 671.849
-436.226 583.114 499.205
-499.371 644.049 546.252
-646.101 668.289 712.322
-614.581 627.751 692.307
-421.668 593.21 554.608
-483.535 627.752 655.455
-474.908 673.522 649.62
-667.402 650.379 700.69
-663.149 667.088 687.716
-664.374 662.89 724.558
-459.249 597.427 532.702
-495.222 593.774 564.24
-462.933 658.039 661.283
-498.028 673.732 660.307
-415.179 575.208 473.941
-443.524 638.137 610.732
-470.018 642.143 595.651
-519.92 609.765 669.008
-415.098 587.945 553.835
-396.37 585.952 527.157
-439.548 627.456 613.435
-654.597 648.596 725.482
-588.505 631.112 619.424
-657.43 628.15 697.23
-465.594 588.556 622.743
-465.838 599.73 631.456
-670.335 665.31 707.826
-493.374 661.292 621.945
-522.526 656.434 665.762
-547.02 624.112 673.22
-537.707 654.607 596.544
-554.138 663.075 609.532
-452.31 606.758 600.825
-611.29 676.001 680.036
-487.227 585.126 540.489
-494.874 640.167 522.913
-514.452 622.524 548.104
-629.737 610.901 659.281
-432.662 622.072 616.847
-600.384 637.756 676.392
-447.086 641.281 683.652
-501.041 640.905 532.296
-395.013 581.809 502.911
-460.899 600.89 563.03
-422.35 589.794 556.113
-535.577 654.603 659.33
-480.927 578.616 556.954
-561.299 647.979 587.936
-576.385 596.634 643.351
-680.776 640.929 703.7
-599.463 654.273 680.799
-491.395 646.255 565.812
-599.001 632.828 641.94
-443.14 624.688 623.478
-505.183 585.901 548.121
-465.411 667.498 661.677
-539.747 648.651 672.59
-489.821 672.53 737.06
-438.768 587.321 579.563
-547.297 614.04 572.474
-568.764 627.457 600.533
-585.494 613.073 668.618
-510.501 600.433 535.378
-497.729 592.238 528.731
-635.203 662.756 657.788
-399.119 596.839 563.138
-399.346 592.705 566.018
-553.481 602.765 604.62
-661.29 635.158 687.422
-574.193 643.122 653.628
-449.133 643.059 652.591
-485.113 640.244 668.374
-399.623 625.252 580.112
-453.414 634.865 677.963
-466.88 668.049 663.073
-462.318 596.344 628.247
-436.119 591.627 570.773
-649.047 676.309 699.842
-600.768 636.28 673.727
-431.417 593.503 584.84
-493.018 648.454 694.902
-420.283 633.631 602.227
-483.783 604.657 637.927
-555.392 636.16 577.874
-652.491 634.706 662.281
-487.431 593.298 539.437
-637.71 622.009 652.622
-457.998 614.209 681.581
-503.073 678.621 672.865
-545.98 637.294 599.598
-412.332 570.427 489.952
-672.014 645.959 692.471
-606.236 663.956 643.169
-553.065 612.051 663.852
-469.552 607.775 633.919
-554.929 625.483 646.51
-408.493 585.17 541.818
-399.507 629.319 579.118
-672.044 666.825 697.741
-490.554 662.595 705.475
-508.404 612.299 567.117
-569.673 610.569 575.065
-433.846 609.353 585.145
-513.888 615.829 593.38
-403.783 593.469 541.857
-637.033 620.839 648.699
-560.153 624.244 638.279
-549.434 643.039 667.289
-459.936 591.95 543.439
-448.487 588.442 518.909
-656.775 632.29 695.531
-514.718 588.33 636.293
-558.491 615.72 571.948
-659.85 658.787 732.929
-650.81 648.826 727.459
-649.649 667.069 714.794
-485.787 604.558 598.421
-486.835 595.04 585.266
-531.308 614.565 615.44
-509.041 611.132 613.13
-626.038 670.361 653.669
-576.86 636.584 592.172
-523.412 630.646 687
-494.105 586.856 631.702
-636.123 653.327 650.937
-626.912 617.86 636.991
-478.408 643.392 669.907
-494.64 614.226 524.263
-632.416 620.988 682.704
-566.652 623.626 646.85
-590.28 656.886 610.058
-477.875 648.791 609.256
-467.434 574.139 519.491
-537.653 650.863 678.875
-537.254 644.66 569.511
-423.183 591.835 580.12
-546.813 663.246 658.862
-493.71 590.901 533.355
-621.738 659.172 705.131
-539.135 597.44 650.546
-613.802 601.229 625.156
-527.805 636.24 690.214
-462.533 620.939 687.364
-580.237 612.307 609.718
-499.031 644.118 547.633
-666.475 656.2 702.966
-567.083 583.363 613.794
-543.653 625.152 591.4
-540.15 613.041 554.565
-690.119 641.932 707.009
-398.429 600.579 541.835
-534.138 582.533 590.184
-401.208 591.349 496.001
-535.632 596.924 605.938
-585.493 615.83 629.978
-633.272 679.537 740.384
-459.198 627.049 686.957
-451.387 636.461 677.493
-691.991 642.929 699.62
-580.826 587.111 619.206
-539.796 586.5 623.75
-451.634 598.972 618.006
-399.838 601.975 568.404
-471.788 665.873 638.202
-452.47 578.808 487.168
-612.46 647.567 621.233
-471.975 652.472 723.705
-442.308 640.709 613.259
-473.647 672.208 656.861
-665.966 638.19 698.77
-477.988 612.71 649.679
-540.259 582.264 603.692
-528.605 649.943 660.603
-529.725 587.507 552.187
-686.703 637.02 691.254
-560.388 630.317 646.365
-470.31 644.504 602.294
-514.193 666.084 589.604
-400.185 630.811 571.988
-414.516 571.083 490.951
-550.958 632.251 608.43
-509.096 669.197 631.448
-452.448 653.645 665.093
-687.064 649.784 703.031
-503.943 582.704 591.697
-472.488 664.084 703.698
-681.682 646.252 698.436
-500.048 687.498 709.615
-576.625 629.041 609.596
-407.829 577.197 514.452
-564.604 655.472 653.026
-465.122 618.106 683.212
-497.484 645.59 567.407
-411.537 608.794 512.31
-621.64 681.89 691.361
-643.81 648.417 658.247
-485.312 607.141 664.661
-610.222 631.653 687.795
-516.861 582.22 589.927
-416.046 585.68 543.134
-505.218 585.894 620.451
-512.962 641.511 686.782
-436.922 615.431 599.446
-507.752 658.071 690.222
-422.21 611.965 494.524
-424.874 613.309 608.701
-460.382 609.478 606.21
-518.46 595.328 545.156
-469.658 591.346 593.331
-441.323 593.544 544.872
-488.112 640.584 573.45
-503.914 680.978 729.833
-408.819 585.782 491.82
-524.858 638.442 634.823
-546.059 599.301 605.165
-609.407 656.794 692.575
-648.525 636.745 658.275
-426.965 643.825 603.296
-548.801 620.073 635.294
-613.152 615.042 673.762
-542.299 652.986 581.697
-436.5 630.43 694.81
-514.905 660.406 651.84
-416.879 640.705 599.438
-491.968 612.212 521.483
-536.313 618.644 555.304
-528.897 611.366 667.873
-532.593 626.849 585.895
-483.835 617.884 676.928
-549.623 626.08 675.258
-494.624 668.663 652.214
-486.625 665.025 649.434
-544.279 580.994 581.192
-581.371 620.734 585.717
-524.34 639.263 562.142
-590.04 623.662 594.776
-437.925 632.552 611.039
-442.971 594.336 551.147
-484.165 678.231 708.7
-453.126 600.261 581.457
-646.837 624.937 687.646
-551.939 587.131 628.127
-608.117 631.178 677.271
-555.017 582.052 610.532
-466.808 621.333 673.759
-607.624 632.15 677.097
-560.542 611.464 627.381
-510.257 661.93 674.711
-496.819 687.237 709.648
-533.31 642.832 686.083
-637.425 651.846 720.834
-440.574 651.72 676.957
-673.5 633.243 709.937
-569.602 630.471 625.784
-592.295 603.005 592.226
-449.604 653.493 689.765
-421.349 612.914 486.729
-619.095 599.218 637.554
-446.164 587.126 578.693
-407.001 627.872 543.51
-538.051 647.065 662.112
-488.069 686.888 690.197
-457.939 593.123 587.515
-478.867 619.247 664.305
-503.439 584.509 624.913
-538.014 631.076 682.24
-495.329 580.537 584.32
-515.642 659.981 671.135
-642.335 617.296 670.333
-460.763 654.748 710.757
-482.03 593.436 571.544
-394.081 600.371 531.731
-665.102 672.216 698.047
-597.88 648.808 679.359
-441.91 633.245 692.903
-546.992 597.616 601.633
-542.468 580.439 600.861
-659.087 671.127 702.676
-639.962 684.214 694.968
-548.012 598.015 594.362
-413.804 571.334 493.933
-532.301 626.391 681.974
-451.722 657.62 696.901
-624.406 622.795 632.028
-473.001 667.492 694.059
-537.682 606.03 552.781
-436.124 580.315 494.205
-633.382 677.291 666.526
-413.176 609.868 514.466
-600.068 655.096 669.031
-424.094 598.555 537.592
-499.28 600.173 531.757
-468.24 575.967 513.97
-491.64 646.856 691.247
-643.652 616.774 668.248
-398.493 604.773 568.203
-492.613 592.949 557.196
-680.358 634.447 708.901
-550.103 665.356 630.253
-467.937 623.316 602.11
-510.494 670.078 636.495
-550.655 620.19 637.731
-407.443 637.723 590.553
-486.963 604.028 658.803
-549.085 642.348 605.441
-483.886 651.939 610.253
-474.594 577.451 536.157
-492.68 630.92 655.405
-579.188 670.515 633.985
-499.365 651.811 691.618
-595.078 633.353 623.493
-487.28 607.498 668.933
-474.596 587.567 625.904
-622.017 653.566 640.029
-500.457 671.847 693.169
-511.015 661.159 587.849
-486.717 684.981 682.776
-494.134 579.339 569.868
-641.295 673.548 708.09
-573.836 631.041 664.223
-651.857 645.233 703.1
-630.773 631.705 640.642
-462.878 618.222 664.927
-472.909 584.768 620.674
-500.224 651.599 688.494
-540.794 660.682 610.281
-444.601 650.219 668.591
-547.713 610.433 569.076
-405.719 587.963 490.999
-622.483 611.68 632.597
-483.083 597.852 587.816
-593.272 664.692 654.812
-427.613 585.723 558.924
-452.853 599.644 571.763
-541.581 604.451 661.621
-414.701 638.061 592.691
-404.187 604.175 529.273
-539.976 662.823 615.877
-659.609 628.221 696.275
-554.135 630.133 651.798
-668.97 649.85 676.336
-487.873 658.598 705.992
-669.4 630.074 697.157
-566.688 580.865 597.409
-497.646 671.022 655.777
-529.838 620.131 670.39
-480.685 650.015 574.012
-412.435 575.571 509.034
-403.834 609.424 529.604
-683.154 656.707 701.282
-418.418 579.881 503.611
-579.878 607.753 666.446
-569.703 651.349 660.414
-414.536 582.183 527.958
-506.364 595.423 559.61
-653.295 665.559 674.626
-625.932 668.77 712.642
-499.477 663.021 596.298
-475.142 649.281 685.882
-685.86 638.73 700.823
-390.588 586.303 527.95
-468.171 613.533 672.453
-503.141 587.781 635.401
-454.73 642.506 673.496
-410.818 596.948 577.943
-517.64 592.299 580.823
-681.983 659.71 709.814
-494.827 595.864 584.28
-437.819 644.572 682.485
-494.484 613.751 545.725
-558.47 612.357 570.332
-440.324 603.652 615.063
-478.576 641.5 659.503
-414.948 647.112 513.74
-517.702 663.982 672.318
-454.322 589.506 570.858
-478.627 650.311 689.184
-435.163 616.667 619.662
-462.931 585.639 593.483
-440.329 628.01 612.305
-562.293 580.893 602.73
-519.601 670.271 636.299
-625.369 616.909 633.662
-646.723 670.933 672.99
-532.251 607.208 573.511
-440.701 572.318 478.952
-445.017 582.255 502.009
-539.295 650.396 622.243
-524.675 601.174 582.117
-476.436 650.784 590.444
-559.706 596.444 643.306
-405.58 574.263 521.849
-645.493 648.237 658.061
-608.901 665.842 689.877
-394.241 608.966 538.95
-426.244 585.124 513.495
-414.525 644.848 514.619
-637.566 618.388 649.052
-538.313 652.543 633.63
-398.007 613.855 579.158
-402.296 579.062 536.957
-521.627 667.25 601.035
-424.231 581.831 510.02
-396.507 617.427 560.482
-445.22 580.891 524.103
-478.221 616.22 658.602
-498.771 676.444 707.574
-630.563 632.343 699.353
-490.54 686.527 684.213
-651.933 621.562 655.622
-655.532 652.048 730.167
-491.687 668.816 735.984
-558.18 601.777 664.774
-658.358 612.162 665.787
-572.561 622.977 666.782
-622.551 672.507 707.769
-423.177 601.014 595.324
-471.045 670.692 643.994
-492.778 603.905 526.531
-635.807 655.698 722.206
-635.327 620.079 683.37
-456.718 659.554 688.089
-492.496 584.409 596.147
-408.471 572.195 487.948
-664.684 618.498 673.24
-609.306 596.002 619.73
-535.484 631.738 625.615
-503.729 659.496 588.811
-676.233 641.493 699.213
-521.445 607.787 667.254
-481.782 582.862 592.488
-602.818 652.618 688.955
-475.834 587.841 557.647
-403.044 637.23 545.573
-672.158 626.014 675.759
-500.829 681.71 663.996
-394.836 612.722 560.328
-653.506 648.092 690.384
-502.507 650.742 545.451
-627.546 655.351 711.553
-428.925 596.378 470.878
-624.973 616.307 634.97
-636.706 643.368 709.639
-498.167 685.531 683.742
-553.069 612.83 565.58
-521.89 618.609 566.863
-512.038 646.77 540.778
-471.563 576.034 519.295
-619.17 657.768 702.336
-685.083 654.699 696.992
-550.703 626.041 623.61
-597.936 637.376 643.751
-471.669 624.984 665.968
-539.592 616.987 670.699
-415.377 636.8 598.877
-401.193 622.602 571.987
-466.133 600.229 574.597
-549.355 664.374 631.496
-554.013 588.91 570.892
-515.469 649.824 676.267
-561.541 631.805 657.964
-425.265 597.12 551.868
-514.337 635.503 555.832
-645.236 640.706 694.541
-499.445 637.012 669.874
-483.757 595.009 583.147
-500.002 637.274 523.193
-434.561 637.874 684.205
-461.866 649.761 653.175
-629.719 674.495 738.744
-422.591 632.493 605.023
-474.929 631.198 653.756
-681.394 646.997 697.58
-669.194 629.869 670.633
-481.044 645.644 584.678
-438.557 589.577 567.841
-554.11 591.258 635.703
-475.56 646.347 591.231
-448.876 616.663 680.097
-537.942 632.559 612.653
-524.659 627.845 601.175
-557.582 592.128 634.689
-671.327 629.752 698.482
-519.345 615.646 587.666
-472.504 622.87 667.278
-529.131 583.241 574.144
-539.325 655.751 638.221
-551.126 635.826 606.725
-656.948 665.031 720.029
-515.726 663.705 656.415
-501.478 678.26 678.826
-579.419 647.631 662.209
-418.956 642.69 509.078
-418.678 587.506 565.504
-489.762 582.527 516.002
-411.558 589.009 562.131
-416.446 581.474 523.905
-418.833 598.26 590.993
-576.261 667.183 630.484
-505.775 604.571 590.908
-451.26 586.939 576.263
-440.813 599.327 588.216
-514.169 668.532 672.345
-507.234 630.209 537.483
-574.083 600.184 655.505
-570.436 610.381 611.174
-529.029 666.176 645.294
-446.9 617.137 679.863
-648.379 652.504 728.422
-452.208 603.699 541.257
-448.839 604.699 597.631
-553.282 600.404 595.75
-564.652 580.417 598.62
-401.301 627.922 531.437
-462.607 653.741 720.364
-514.727 583.058 605.814
-610.199 643.7 615.22
-464.24 649.664 638.853
-466.553 656.282 729.182
-618.281 613.015 627.326
-525.935 645.944 637.449
-588.705 602.271 588.54
-617.039 612.276 621.075
-411.141 639.996 594.79
-513.77 626.248 603.584
-539.482 638.385 650.405
-411.942 617.64 507.941
-463.869 652.66 654.551
-494.372 621.06 527.388
-567.064 629.896 637.777
-417.048 599.441 580.126
-577.273 654.857 661.572
-537.364 648.119 672.382
-433.108 644.454 608.884
-450.354 602.492 546.568
-525.388 621.818 608.749
-522.064 594.036 648.656
-662.075 653.836 716.045
-500.491 632.036 523.545
-484.178 648.763 599.256
-591.235 592.859 636.895
-494.414 595.141 526.578
-533.603 643.343 685.734
-640.745 626.395 691.224
-582.084 595.589 638.323
-393.362 582.4 516.652
-444.39 618.774 588.582
-512.301 601.415 582.468
-538.416 637.679 685.418
-614.224 673.513 692.318
-576.437 585.487 613.073
-630.263 607.328 644.055
-658.829 646.488 669.807
-582.527 676.231 651.754
-515.877 628.414 602.837
-534.511 649.244 641.189
-627.908 682.453 709.857
-565.747 631.419 616.235
-643.576 624.204 688.44
-656.99 654.813 670.291
-583.285 634.943 593.464
-434.77 627.515 613.941
-510.579 663.831 656.556
-525.474 644.729 640.339
-398.453 589.205 558.711
-653.053 611.057 661.563
-561.564 589.493 630.438
-457.37 581.335 517.864
-450.659 589.878 526.441
-550.81 584.829 567.998
-563.509 619.826 653.144
-521.74 596.65 597.199
-476.075 648.579 624.634
-501.702 612.52 559.782
-560.076 608.121 615.331
-689.298 636.895 699.098
-508.783 588.173 636.841
-403.377 635.668 530.209
-553.574 601.061 578.764
-498.477 618.298 595.334
-533.828 665.952 641.124
-588.563 597.858 650.05
-494.382 689.084 703.612
-663.312 624.236 662.467
-575.513 677.386 647.796
-543.908 582.174 607.943
-538.454 662.852 656.685
-537.87 647.584 598.642
-487.114 667.015 710.098
-463.461 654.218 699.246
-411.739 573.938 523.42
-430.729 596.644 526.448
-614.981 611.753 617.119
-592.001 609.021 667.882
-535.195 597.283 586.777
-476.192 679.552 676.041
-457.761 620.81 627.727
-466.317 579.172 598.213
-459.059 626.626 685.967
-510.65 632.516 522.781
-511.4 623.371 610.62
-599.112 640.581 642.799
-427.553 587.461 577.142
-586.354 586.726 618.721
-512.789 622.398 673.387
-455.191 657.184 697.74
-426.569 586.077 511.724
-663.903 657.259 709.179
-559.135 626.098 597.244
-473.316 643.757 593.792
-465.39 590.069 553.938
-458.088 574.991 522.971
-682.231 642.735 702.071
-549.945 645.395 667.853
-653.575 673.835 679.492
-443.505 647.907 688.797
-583.162 587.821 608.584
-576.44 611.411 612.963
-447.597 617.316 603.416
-441.034 588.376 530.153
-560.257 628.732 655.822
-498.507 633.148 546.461
-493.85 620.262 541.875
-470.303 580.118 607.854
-641.651 670.247 736.552
-663.002 665.355 715.163
-635.055 627.236 646.844
-503.93 662.94 689.943
-441.661 609.125 605.009
-677.21 630.155 682.222
-674.483 628.238 675.61
-644.936 669.285 715.87
-424.631 617.701 601.611
-508.869 612.744 616.255
-566.001 581.471 599.886
-540.646 608.493 620.615
-572.955 654.437 602.066
-600.246 643.041 685.75
-507.234 588.367 638.477
-481.769 645.995 683.12
-515.683 669.279 668.521
-437.736 594.739 587.492
-426.834 600.332 473.58
-471.608 593.717 562.947
-484.988 647.029 599.648
-453.41 617.594 678.998
-616.585 599.672 636.693
-496.894 617.699 676.403
-665.89 657.167 718.886
-503.441 681.284 720.133
-642.079 680.465 683.449
-553.807 661.585 660.872
-398.251 603.684 542.9
-518.489 607.23 606.722
-534.794 597.878 651.83
-445.901 624.199 610.219
-452.889 642.261 605.917
-429.882 584.804 564.831
-569.986 583.906 617.096
-589.549 664.489 623.627
-467.393 629.422 600.173
-588.766 588.635 601.95
-460.851 654.424 714.466
-477.963 653.21 712.356
-498.441 639.318 549.363
-441.2 636.803 611.031
-536.762 581.615 599.734
-468.989 634.78 612.165
-637.427 658.237 722.647
-485.386 633.623 590.328
-626.209 661.621 651.536
-650.158 644.376 709.002
-499.355 620.287 594.235
-421.266 589.129 516.971
-396.701 628.032 570.91
-497.971 634.91 548.689
-512.126 590.568 639.071
-552.854 625.608 569.217
-452.946 654.191 681.744
-646.336 662.398 725.409
-505.521 626.692 558.463
-580.522 646.073 595.436
-669.695 668.116 702.2
-413.917 573.908 483.496
-639.919 637.055 703.142
-419.211 632.2 605.193
-607.16 658.725 633.295
-569.995 660.98 606.014
-487.046 585.127 617.848
-534.544 662.157 647.05
-442.494 589.742 590.952
-501.121 678.873 684.633
-534.464 600.919 658.959
-391.524 601.841 539.976
-554.507 649.216 611.338
-467.277 653.408 684.25
-491.361 668.353 708.325
-474.003 602.758 579.259
-677.584 634.247 709.955
-531.689 618.4 615.302
-455.943 612.977 628.161
-487.24 645.949 567.965
-389.304 602.966 540.127
-435.219 617.417 595.233
-455.133 638.91 613.806
-541.169 659.501 632.502
-420.932 611.199 494.96
-471.278 624.63 669.492
-485.525 620.767 602.794
-559.833 602.536 664.132
-539.602 621.231 674.797
-482.067 640.069 536.214
-514.691 628.644 514.429
-458.862 582.088 508.499
-448.359 604.398 593.074
-430.012 600.835 469.487
-547.215 648.295 678.911
-473.635 638.236 594.406
-666.59 668.309 713.904
-524.282 645.295 636.943
-689.517 637.23 702.291
-629.931 666.649 715.906
-463.923 622.177 626.493
-580.368 612.246 617.27
-659.796 650.962 697.053
-585.891 635.745 640.12
-684.314 655.421 702.044
-465.407 601.437 561.291
-402.877 615.544 531.843
-460.577 602.361 587.294
-437.563 626.093 697.644
-395.336 625.057 554.385
-448.818 600.646 558.482
-602.4 625.419 678.847
-573.032 610.865 611.394
-629.412 673.168 719.892
-442.337 594.533 570.935
-618 625.136 689.374
-402.859 580.869 544.725
-432.852 602.916 537.624
-623.189 627.505 630.917
-456.67 621.293 667.167
-554.983 584.969 614.728
-465.91 656.223 646.992
-580.772 619.133 641.56
-433.811 596.306 520.917
-572.659 627.497 587.645
-397.034 630.666 565.364
-496.792 627.163 549.469
-672.777 643.767 677.721
-650.826 672.94 702.137
-519.882 585.878 625.015
-533.559 582.983 587.404
-635.627 676.249 700.535
-623.81 658.678 707.639
-412.913 616.526 502.459
-485.07 645.056 694.22
-600.553 655.313 682.35
-458.365 621.238 665.927
-633.046 656.543 721.146
-473.625 576.094 515.465
-422.577 589.28 534.516
-564.682 598.655 647.708
-498.532 683.437 724.839
-522.94 669.002 593.386
-504.171 672.913 645.912
-437.391 599.645 537.104
-431.331 583.647 571.614
-569.791 671.121 637.219
-541.355 664.237 645.223
-597.175 647.625 607.4
-642.655 645.454 715.623
-493.199 588.343 545.226
-564.292 595.743 640.986
-653.013 646.775 717.351
-664.259 671.332 690.767
-646.214 618.117 675.314
-467.342 654.443 697.419
-553.042 587.583 571.942
-465.2 575.609 488.786
-687.447 637.575 692.377
-606.097 627.608 686.058
-485.746 647.911 590.399
-600.538 600.567 654.816
-418.408 573.178 507.223
-501.792 673.673 735.423
-456.68 581.83 564.408
-493.875 681.32 722.13
-418.5 598.358 483.555
-565.164 611.97 574.248
-519.663 614.883 589.407
-457.069 664.377 697.572
-539.195 625.054 581.295
-535.774 583.663 609.353
-495.873 690.765 673.958
-506.538 598.429 565.412
-467.191 591.628 557.061
-389.304 610.827 548.909
-423.394 588.396 535.126
-615.546 668.708 700.251
-395.924 591.977 555.224
-440.419 629.487 611.316
-646.324 637.04 687.241
-666.831 648.656 704.711
-502.961 678.386 722.668
-459.726 628.458 674.144
-646.092 613.39 663.241
-399.223 606.921 539.868
-469.923 603.825 583.025
-521.072 654.492 572.085
-514.408 583.919 616.984
-484.553 672.505 651.688
-474.402 642.192 670.149
-603.77 662.2 676.027
-444.186 600.02 547.28
-395.532 602.39 531.951
-513.831 595.91 543.578
-489.555 667.134 710.258
-467.978 637.562 604.072
-446.493 617.67 625.905
-500.734 689.299 694.873
-592.28 621.728 639.964
-508.821 660.237 580.217
-550.432 609.861 561.015
-429.806 593.324 516.843
-507.796 622.343 589.77
-664.534 656.51 677.183
-500.077 682.328 702.346
-491.941 669.95 729.435
-554.177 631.946 650.863
-645.52 654.188 661.892
-587.782 590.488 608.023
-596.665 667.965 642.349
-391.901 611.864 550.882
-513.244 638.251 582.907
-692.95 650.364 706.162
-543.516 581.237 594.621
-410.064 583.517 565.852
-447.075 594.657 608.372
-651.128 674.847 699.819
-616.188 606.104 625.961
-636.656 676.217 703.543
-577.324 612.034 668.725
-459.005 653.819 658.629
-462.677 667.109 696.824
-666.885 658.299 707.409
-546.8 628.882 613.477
-478.155 673.643 687.58
-641.579 623.197 687.772
-492.492 601.502 659.965
-443.183 582.242 549.071
-671.631 660.387 686.218
-446.124 585.427 535.118
-532.988 655.676 580.977
-418.544 580.99 473.967
-597.306 632.131 645.813
-442.923 637.399 614.1
-482.212 597.298 585.528
-558.882 619.98 638.539
-636.714 636.691 648.093
-476.598 582.722 536.548
-428.849 574.491 488.338
-574.191 658.691 659.632
-410.04 584.872 530.843
-496.256 626.672 532.727
-661.822 623.877 687.511
-409.148 609.874 516.02
-532.392 630.48 683.965
-417.702 636.628 595.531
-396.998 622.525 572.353
-484.583 623.343 659.282
-604.222 624.424 609.836
-442.527 584.275 542.827
-532.169 582.596 605.153
-585.03 661.546 655.721
-535.749 637.549 572.42
-415.255 591.341 539.259
-560.778 617.57 573.741
-537.453 579.198 577.149
-493.254 608.221 601.215
-536.751 582.627 577.169
-510.358 631.967 523.156
-556.46 614.824 566.291
-522.588 583.458 552.973
-606.366 656.007 625.016
-576.577 630.851 591.728
-435.537 603.6 596.923
-452.867 590.315 589.027
-513.359 601.572 553.777
-463.213 585.67 592.696
-667.525 666.876 689.587
-608.111 652.082 619.028
-494.257 608.271 668.72
-461.555 591.338 548.033
-466.447 585.239 538
-591.865 588.502 610.603
-489.603 603.896 651.776
-397.807 581.471 515.267
-606.704 668.304 681.253
-519.148 581.912 553.841
-537.454 642.913 685.017
-507.998 633.481 535.54
-557.588 602.92 664.611
-504.915 616.119 611.336
-480.573 608.179 659.571
-530.284 621.229 576.493
-434.344 589.868 568.204
-447.456 652.437 671.266
-453.979 615.895 686.62
-532.48 582.393 597.969
-432.107 596.968 556.883
-684.214 631.487 693.041
-561.934 651.679 623.376
-527.469 666.739 600.662
-409.072 572.684 495.868
-494.151 626.354 534.997
-539.925 622.511 598.795
-547.96 648.719 602.112
-456.155 656.485 681.981
-465.271 584.529 615.84
-445.301 581.171 516.08
-391.077 604.471 542.002
-604.991 667.561 662.91
-513 666.663 612.984
-470.515 578.422 544.21
-526.795 657.824 584.763
-515.961 585.263 627.076
-414.03 578.717 473.444
-555.647 626.221 633.139
-462.999 626.626 677.426
-437.4 645.972 691.271
-592.413 590.112 598.411
-469.198 596.577 562.484
-549.732 589.2 628.204
-451.244 642.978 675.437
-571.576 594.993 640.004
-448.387 628.141 606.373
-490.663 609.115 512.891
-600.588 625.436 634.59
-672.619 652.748 683.432
-504.899 610.235 549.924
-598.115 620.978 603.902
-504.864 628.054 595.947
-492.981 638.292 668.847
-509.982 618.332 543.207
-522.927 582.614 558.901
-522.638 666.08 622.537
-518.739 589.828 638.346
-498.248 611.271 596.004
-527.926 629.883 684.001
-472.094 588.146 600.461
-596.554 620.863 630.311
-516.543 662.506 652.907
-537.749 625.244 654.67
-520.989 586.518 552.176
-431.365 574.127 479.859
-578.789 611.805 614.1
-456.758 618.887 605.94
-573.495 622.726 585.278
-641.525 653.913 655.639
-458.488 597.359 599.235
-449.488 627.151 622.378
-607.981 629.321 675.246
-647.017 645.009 713.461
-449.9 610.417 604.217
-598.701 637.941 642.912
-500.905 661.974 594.767
-607.589 626.518 682.452
-586.843 649.956 599.286
-473.968 608.475 596.762
-594.951 640.325 641.6
-622.382 654.28 638.607
-539.235 624.127 655.961
-549.758 618.977 565.834
-493.001 638.627 523.49
-480.913 640.546 657.96
-428.726 598.699 469.074
-495.372 595.255 575.599
-511.466 648.173 676.066
-657.904 648.319 689.476
-662.682 633.462 697.978
-395.954 626.636 551.01
-502.152 600.699 585.058
-481.203 676.75 704.984
-523.081 600.901 598.266
-508.644 649.19 675.356
-576.469 587.514 587.674
-603.131 642.854 688.568
-625.36 655.009 644.762
-522.815 659.66 667
-583.143 612.721 625.523
-390.881 585.834 515.115
-507.806 598.877 580.666
-513.152 659.209 651.311
-432.415 587.338 515.344
-481.308 670.372 700.662
-503.944 578.545 552.137
-421.713 589.475 551.176
-453.163 635.603 678.614
-513.64 637.04 554.979
-454.05 592.678 528.955
-420.624 583.815 567.682
-438.464 653.036 694.027
-492.661 621.298 656.73
-478.347 645.813 676.491
-577.135 612.84 625.603
-505.137 649.873 537.736
-539.83 634.287 686.401
-535.821 605.414 569.836
-549.455 643.912 669.65
-465.251 589.794 623.967
-475.809 590.918 596.308
-427.105 626.807 611.349
-596.614 590.969 622.075
-667.681 661.107 714.596
-433.267 604.272 603.118
-462.191 616.377 607.874
-630.92 652.621 714.485
-556.602 627.405 577.17
-496.178 598.468 529.251
-471.864 601.85 583.914
-599.982 658.249 624.007
-536.326 647.198 632.399
-519.747 663.227 655.149
-527.748 666.874 610.439
-492.591 589.047 525.564
-560.954 612.828 581.238
-491.003 689.242 685.435
-494.358 611.088 601.567
-482.569 609.75 651.874
-630.786 652.131 646.559
-559.718 644.977 586.173
-438.9 637.792 614.331
-578.97 673.537 649.242
-535.529 646.038 667.957
-507.39 584.963 623.504
-504.056 680.333 726.001
-616.356 609.824 663.73
-388.641 601.87 547.82
-448.135 657.98 692.828
-464.467 623.903 682.598
-658.599 659.598 674.744
-460.317 614.878 630.367
-439.702 619.62 621.391
-473.39 637.446 631.603
-457.542 628.571 681.643
-501.46 663.701 600.122
-631.97 607.378 645.144
-475.244 576.613 557.01
-568.342 667.267 621.317
-642.626 636.152 702.907
-414.014 588.167 530.169
-522.468 663.053 583.723
-503.211 663.717 591.821
-504.69 647.391 682.718
-448.119 635.951 658.552
-406.086 588.087 538.9
-473.889 611.079 636.632
-497.701 674.729 719.919
-506.422 673.925 680.171
-415.171 585.605 566.27
-683.677 662.798 709.099
-537.793 656.807 599.175
-446.769 647.702 609.262
-481.826 638.618 681.526
-470.872 637.044 605.644
-561.748 630.925 659.708
-391.525 592.76 533.369
-620.046 601.662 641.561
-470.271 603.431 597.454
-606.693 677.646 652.783
-559.23 611.279 623.266
-459.045 578.569 559.647
-470.2 646.102 662.727
-603.687 604.55 603.883
-465.638 654.071 700.752
-432.018 574.184 477.273
-395.312 619.023 560.148
-497.225 620.744 522.638
-505.682 582 588.859
-629.558 617.749 680.586
-514.918 609.405 588.688
-419.353 590.813 544.701
-511.656 625.916 514.615
-525.362 610.08 668.322
-578.127 598.375 649.541
-659.635 613.861 663.551
-430.087 619.704 600.312
-550.742 625.102 619.706
-660.083 662.719 729.921
-556.124 624.97 638.259
-447.006 657.349 690.833
-484.664 646.809 595.335
-452.044 649.572 651.773
-484.756 577.67 515.579
-486.729 677.112 682.684
-434.719 593.776 529.212
-488.48 643.411 521.819
-643.015 672.322 669.753
-440.747 583.721 495.771
-466.383 602.785 603.011
-597.606 618.56 602.964
-574.065 583.075 607.155
-434.91 615.092 599.681
-450.372 612.348 627.849
-507.996 641.638 525.236
-608.551 627.929 611.391
-573.159 630.987 609.481
-605.066 663.668 670.642
-463.919 650.27 647.618
-643.057 657.023 663.086
-449.402 600.237 618.586
-651.037 627.104 693.337
-515.713 636.204 582.836
-438.507 582.316 509.406
-586.597 652.398 657.24
-493.31 617.965 668.901
-455.889 619.394 604.395
-650.968 645.461 695.066
-426.982 575.57 493.958
-430.663 593.066 584.923
-530.671 637.347 565.105
-637.594 637.201 705.44
-622.282 623.376 688.231
-552.491 587.286 569.283
-564.98 636.273 587.808
-405.474 624.218 546.949
-477.155 622.607 663.276
-632.779 635.838 642.785
-407.196 610.654 527.929
-474.116 578.597 540.77
-391.774 587.61 535.157
-504.656 610.721 670.792
-630.19 677.634 738.687
-509.209 651.511 548.309
-563.536 605.644 593.599
-460.638 621.231 603.594
-668.119 635.565 706.358
-469.843 649.156 599.273
-545.57 626.743 679.695
-448.92 654.426 692.914
-650.789 645.759 716.278
-418.16 586.197 554.442
-494.473 685.454 708.58
-541.682 602.974 661.474
-612.743 605.598 659.213
-492.943 592.031 524.354
-523.39 631.882 587.118
-407.707 624.339 549.239
-539.555 630.008 597.781
-620.886 655.989 641.066
-537.609 600.557 574.718
-505.642 678.655 728.98
-631.529 631.712 697.818
-405.863 629.283 550.599
-522.373 664.144 651.049
-498.531 608.419 525.72
-634.906 679.934 693.32
-444.053 588.062 580.226
-409.583 618.053 521.002
-515.737 583.135 611.456
-657.189 645.211 725.196
-511.508 586.125 626.022
-508.003 625.886 509.542
-443.596 601.426 544.259
-400.008 625.15 567.576
-524.374 624.664 574.846
-548.016 638.638 675.342
-626.905 652.664 648.193
-645.319 626.066 693.313
-605.421 625.86 677.821
-552.019 625.792 590.037
-479.084 617.132 606.341
-607.039 668.178 673.548
-633.736 605.233 633.634
-528.529 624.987 674.413
-541.902 658.286 645.122
-471.999 584.025 533.925
-441.292 626.533 697.521
-463.25 575.692 522.269
-500.333 610.307 556.286
-593.725 620.524 597.771
-470.124 576.338 554.105
-526.596 630.927 688.066
-528.433 595.552 648.055
-587.036 636.874 629.63
-616.778 647.884 695.342
-532.466 619.445 673.863
-426.726 614.687 611.654
-647.053 662.454 717.01
-458.96 578.472 559.122
-526.306 653.689 580.338
-485.226 642.393 573.596
-652.6 610.761 663.327
-497.13 660.266 695.19
-502.871 667.433 688.703
-458.278 591.107 546.301
-518.807 594.785 652.911
-414.692 638.033 596.759
-539.101 652.118 606.664
-615.555 664.873 698.696
-519.611 633.026 688.762
-436.062 591.889 572.924
-483.326 671.062 643.869
-477.861 658.353 707.224
-488.963 636.47 661.888
-548.415 638.969 677.684
-447.679 630.125 668.595
-516.056 634.14 552.128
-661.093 650.5 714.748
-656.228 647.271 722.378
-475.966 651.139 693.556
-636.583 671.466 718.856
-441.674 575.378 477.228
-460.489 654.384 708.378
-492.595 649.035 577.874
-457.34 601.571 554.841
-464.948 663.629 639.672
-473.104 665.235 699.989
-475.892 579.575 535.451
-447.029 629.378 618.515
-486.573 667.576 703.481
-454.645 590.007 525.28
-399.275 617.954 559.422
-439.948 583.505 514.776
-633.586 648.857 710.479
-659.561 650.305 719.162
-448.147 633.265 614.083
-498.843 629.58 554.02
-518.579 608.647 669.267
-631.587 670.631 724.499
-490.151 688.777 684.079
-658.311 668.346 705.565
-393.521 586.747 520.058
-417.568 586.781 538.07
-491.435 601.524 594.639
-469.766 647.437 664.725
-649.504 621.412 655.491
-469.491 601.592 580.57
-549.337 649.716 672.16
-411.532 613.455 509.668
-679.815 657.727 691.399
-461.272 656.467 694.935
-528.608 585.623 620.238
-550.807 643.898 668.494
-675.111 658.166 706.21
-556.728 639.25 613.083
-518.773 649.524 677.768
-440.007 607.301 589.126
-660.466 636.914 687.025
-615.729 611.54 665.186
-477.345 637.521 602.882
-654.945 668.211 705.97
-679.896 661.037 697.573
-462.31 618.291 676.173
-488.007 655.601 607.466
-564.069 596.085 647.615
-658.094 632.461 662.204
-394.696 599.333 546.612
-635.807 668.995 656.366
-609.371 653.461 621.753
-541.738 646.645 669.565
-455.771 633.201 617.49
-464.285 622.36 676.175
-501.191 665.306 688.962
-592.041 588.907 621.463
-497.544 635.484 665.731
-556.905 599.384 660.43
-603.018 641.483 686.986
-669.946 649.258 677.872
-588.341 618.77 668.619
-649.435 636.278 691.109
-496.297 592.738 528.612
-623.728 677.713 705.976
-485.321 681.289 684.542
-565.594 609.757 607.801
-502.984 654.221 589.048
-488.233 688.802 693.306
-519.915 645.37 544.933
-598.858 624.012 677.691
-487.801 640.777 560.534
-510.093 601.981 578.826
-487.607 644.489 696.56
-490.22 635.362 656.305
-576.386 589.82 585.458
-549.345 631.494 622.2
-440.12 599.616 598.546
-465.922 585.372 528.848
-619.969 602.685 651.05
-488.967 584.171 517.644
-636.366 622.46 681.719
-453.379 598.141 586.39
-552.834 621.204 665.638
-396.948 621.295 559.751
-501.771 647.497 578.272
-477.748 645.456 589.347
-658.935 652.549 731.293
-521.561 609.947 547.789
-491.829 614.558 602.338
-437.609 586.467 544.319
-551.073 647.457 609.864
-401.828 584.898 494.152
-657.886 647.372 694.594
-437.698 636.473 692.566
-518.301 646.803 547.53
-681.584 661.587 711.458
-498.675 621.328 532.75
-566.17 602.046 574.275
-399.591 614.138 576.867
-643.093 672.668 702.525
-640.608 622.839 655.929
-607.633 662.485 638.649
-613.894 623.593 618.965
-437.113 596.381 556.242
-579.424 586.436 621.458
-405.51 577.377 539.953
-683.315 656.96 702.273
-567.358 644.269 629.943
-475.872 625.483 600.016
-460.227 645.852 601.526
-517.367 641 542.708
-483.114 625.535 596.876
-390.11 597.643 542.33
-566.108 625.9 660.64
-476.131 646.615 543.039
-531.885 630.549 571.929
-457.044 594.623 594.823
-494.379 624.835 527.225
-497.736 638.933 570.453
-663.514 659.355 707.038
-459.193 658.374 688.388
-547.574 647.645 577.06
-497.561 601.508 529.474
-506.116 629.573 591.501
-624.73 606.917 653.917
-521.024 636.167 586.376
-449.871 634.433 656.529
-519.456 598.617 657.819
-494.71 604.919 598.147
-516.121 603.985 585.053
-496.95 689.559 704.717
-456.926 642.396 611.386
-535.924 598.604 568.291
-484.759 677.08 704.658
-446.829 652.994 673.26
-467.187 652.426 676.585
-556.012 645.24 615.096
-394.007 628.125 551.047
-515.141 668.463 600.91
-536.244 581.57 578.608
-522.931 670.374 631.815
-457.441 640.273 603.774
-535.372 628.197 682.822
-645.465 618.858 677.211
-513.982 592.171 545.283
-508.923 625.635 519.48
-565.649 664.407 653.195
-486.547 666.516 702.994
-576.243 649.459 661.901
-597.342 673.925 651.866
-404.854 623.792 533.363
-446.601 587.78 579.271
-536.567 656.07 590.824
-569.011 630.26 631.688
-431.961 573.917 495.086
-557.981 663.879 632.961
-427.436 632.09 613.04
-474.156 672.418 643.279
-634.153 663.916 734.649
-660.881 658.771 730.522
-597.589 602.113 596.28
-398.135 614.106 580.099
-540.198 598.232 653.301
-657.572 657.761 732.854
-543.187 611.879 570.626
-472.443 578.045 515.316
-458.39 631.128 673.558
-549.854 627.892 667.214
-501.156 661.674 691.716
-632.931 669.159 652.412
-481.633 587.313 604.472
-574.794 607.769 578.065
-622.36 631.978 696.561
-448.119 582.913 532.154
-564.163 651.632 631.448
-497.283 628.795 658.57
-601.846 634.855 607.493
-459.791 600.375 567.327
-529.271 622.423 556.641
-553.004 630.994 646.995
-425.842 588.371 526.031
-528.118 645.517 632.169
-494.449 690.26 681.433
-522.953 645.724 547.806
-640.935 641.451 708.701
-558.853 629.236 604.47
-546.09 626.032 606.023
-458.989 594.08 582.614
-468.112 615.765 674.024
-509.159 661.871 677.886
-425.363 584.404 555.3
-492.237 667.794 635.861
-570.502 585.299 586.549
-427.809 609.322 607
-605.743 667.791 658.302
-472.393 612.291 666.341
-400.213 617.372 563.193
-497.613 678.602 665.148
-633.418 631.692 645.483
-437.049 593.917 586.87
-453.921 595.971 560.999
-487.199 604.73 642.624
-551.012 626.031 617.859
-515.979 618.195 672.651
-541.318 654.041 586.023
-516.415 634.498 576.955
-537.303 636.976 621.689
-644.24 681.336 689.891
-442.941 586.749 572.983
-419.764 603.443 592.852
-635.912 649.678 713.294
-642.86 639.497 704.551
-557.341 667.353 623.516
-494.455 591.381 534.353
-519.875 581.998 556.16
-506.836 582.517 597.12
-485.778 627.336 646.167
-477.927 679.94 676.435
-561.829 626.111 643.549
-477.783 638.655 588.225
-542.515 598.649 554.255
-525.979 671.514 639.9
-515.209 669.824 626.662
-564.7 601.438 664.163
-428.359 622.19 610.319
-501.976 644.155 577.133
-625.08 603.163 642.169
-475.874 668.375 690.692
-560.969 652.036 620.578
-522.37 648.781 559.669
-508.048 581.066 571.563
-408.884 633.443 586.084
-414.986 640.945 597.918
-508.287 604.184 534.286
-470.593 658.539 635.627
-676.254 663.624 698.241
-532.051 634.142 562.533
-489.368 643.259 527.346
-459.741 593.809 540.39
-486.734 642.994 564.534
-655.02 627.41 692.981
-499.346 645.13 686.169
-601.333 629.119 633.664
-508.808 665.225 603.297
-612.365 632.526 618.006
-555.642 623.024 571.191
-413.415 639.799 600.333
-401.86 620.418 526.451
-525.568 629.301 683.696
-449.757 657.071 698.277
-522.862 663.664 659.629
-486.722 684.517 698.057
-651.081 664.319 727.18
-664.837 643.961 672.341
-512.699 671.043 660.6
-539.769 654.476 639.43
-482.711 623.363 659.992
-498.469 684.541 672.323
-627.151 616.374 640.43
-448.161 604.011 539.62
-539.46 631.024 564.608
-633.833 672.066 654.345
-508.397 584.723 615.051
-403.409 640.82 555.367
-517.748 581.55 590.752
-553.616 626.992 638.068
-444.421 606.628 597.669
-415.002 645.83 513.284
-429.154 616.106 600.779
-565.532 668.251 635.965
-446.178 646.908 660.525
-586.054 620.412 611.944
-456.623 658.528 714.174
-617.318 622.471 685.832
-418.717 575.155 504.605
-577.367 630.748 591.599
-478.616 593.49 589.866
-482.368 575.225 567.334
-571.347 647.459 641.441
-469.291 617.848 674.142
-391.141 602.816 550.903
-533.253 605.879 662.141
-591.523 634.392 673.246
-568.259 637.032 588.844
-637.607 637.525 649.536
-451.411 581.257 492.081
-631.587 620.836 644.632
-672.695 663.856 709.101
-591.869 636.967 646.337
-466.228 647.804 604.296
-439.366 586.616 530.46
-390.605 595.309 540.436
-548.103 623.68 581.154
-665.706 629.411 697.834
-476.135 574.137 512.981
-461.408 577.747 490.028
-504.543 679.466 721.721
-560.933 665.065 627.068
-444.815 581.825 522.883
-505.513 627.446 541.427
-551.141 655.087 672.828
-438.149 588.509 566.211
-456.904 586.419 590.891
-621.681 663.153 706.329
-606.268 633.342 680.859
-441.331 635.293 688.855
-465.72 593.412 556.045
-416.472 582.756 514.289
-655.267 662.584 726.192
-531.222 644.297 685.96
-419.167 581.276 523.768
-528.455 583.255 589.076
-545.172 658.854 607.232
-442.624 620.637 687.372
-605.187 668.974 670.564
-412.754 586.559 566.484
-508.943 596.809 540.068
-405.166 576.002 519.665
-493.15 691.179 692.645
-576.922 586.181 590.697
-607.059 628.982 675.926
-497.34 667.066 628.419
-571.478 589.186 639.207
-392.291 600.393 555.821
-489.863 689.281 700.279
-456.949 603.289 598.271
-470.095 580.235 515.861
-535.785 625.918 619.55
-580.899 620.76 605.785
-482.643 667.563 716.257
-492.137 618.036 522.96
-484.277 576.761 559.952
-489.359 686.072 702.847
-498.965 631.474 532.778
-484.174 598.841 636.288
-452.235 598.886 557.983
-502.214 675.237 732.648
-406.683 620.308 538.889
-441.154 640.066 612.615
-661.312 656.925 725.411
-521.695 602.965 610.598
-626.938 681.538 706.975
-571.348 609.843 615.438
-540.564 648.222 608.197
-483.803 595.671 637.452
-461.923 576.408 521.547
-570.556 611.573 575.241
-443.551 591.135 517.918
-521.512 645.274 686.4
-519.808 664.298 584.065
-505.953 634.231 563.12
-536.195 587.385 627.672
-467.015 618.882 634.388
-430.485 573.908 491.498
-552.331 656.767 591.788
-457.682 616.81 678.516
-455.637 611.019 612.209
-408.215 577.96 535.946
-491.492 612.979 512.712
-545.253 583.298 615.326
-511.223 619.791 555.38
-496.383 630.783 528.587
-430.98 586.637 558.035
-406.822 630.669 548.35
-482.883 613.852 672.423
-632.712 625.279 693.322
-419.185 587.178 517.238
-577.189 613.731 608.322
-431.258 583.39 528.1
-574.358 662.386 615.319
-561.079 666.012 631.56
-503.588 657.161 689.186
-547.598 598.816 654.898
-668.145 644.227 697.105
-454.125 600.508 578.087
-516.158 609.607 566.267
-493.099 641.026 563.57
-412.968 595.775 577.349
-641.935 632.673 700.511
-586.379 599.809 585.41
-403.327 620.871 526.78
-540.958 636.119 568.738
-424.08 592.74 548.238
-469.878 660.808 719.714
-576.793 669.49 631.303
-467.998 653.476 702.211
-429.869 581.24 510.65
-652.448 616.488 667.356
-494.473 583.28 598.028
-487.302 685.671 697.226
-505.342 614.236 670.221
-473.379 650.482 701.173
-460.727 605.477 605.028
-520.793 641.558 552.667
-459.602 577.887 523.948
-658.007 640.66 685.794
-525.62 671.685 633.049
-503.377 598.304 533.298
-509.185 619.845 594.507
-481.559 596.256 580.392
-541.605 655.926 633.482
-616.118 675.186 669.236
-468.894 585.253 596.858
-598.609 638.725 603.552
-453.956 583.79 495.746
-497.866 649.394 592.426
-470.081 667.954 641.949
-443.861 582.695 555.363
-469.553 586.358 542.442
-516.285 596.774 655.715
-412.638 574.72 499.515
-449.07 619.989 690.219
-473.679 659.952 713.952
-442.58 619.23 687.253
-402.222 599.805 528.666
-593.113 618.849 628.653
-413.333 617.76 499.104
-535.513 638.424 632.562
-472.961 583.669 538.83
-635.061 665.437 734.052
-465.903 620.736 628.596
-468.539 586.523 530.22
-597.656 634.158 625.109
-601.615 623.116 678.433
-541.188 663.158 641.061
-656.843 671.586 695.778
-425.056 570.937 494.296
-406.198 621.404 523.961
-489.95 586.987 603.904
-642.873 658.507 660.341
-613.509 665.819 695.47
-573.994 619.271 667.455
-394.982 623.674 541.347
-448.134 585.996 537.059
-604.923 625.082 679.053
-617.969 599.073 634.722
-433.501 601.217 586.017
-507.244 659.836 591.726
-458.123 662.184 670.879
-636.658 656.006 651.347
-563.846 623.367 664.85
-623.991 665.786 712.5
-427.179 575.81 516.707
-617.141 648.46 632.423
-667.86 661.693 721.967
-539.625 647.745 572.535
-502.471 593.423 644.724
-472.42 588.558 624.951
-451.045 583.7 550.675
-401.012 601.7 527.76
-480.557 652.648 627.578
-484.047 605.335 653.389
-461.667 612.354 607.283
-481.728 612.815 671.815
-675.825 632.827 705.92
-446.931 656.335 682.87
-448.157 601.818 525.787
-468.449 576.147 491.569
-663.186 654.363 706.459
-449.989 619.447 625.069
-453.262 589.656 574.73
-513.838 579.42 557.113
-654.678 630.939 699.376
-668.487 621.052 674.812
-647.367 646.076 686.79
-515.819 664.401 590.784
-402.928 630.631 580.834
-505.223 624.967 512.85
-399.593 606.52 538.8
-479.471 643.972 605.272
-472.411 612.203 644.144
-596.637 626.044 601.891
-494.622 645.776 690.786
-574.394 633.893 647.778
-450.964 587.133 516.713
-614.687 636.339 692.784
-480.408 578.132 508.987
-547.983 589.947 630.187
-556.794 621.793 643.552
-495.509 619.678 528.704
-604.514 600.071 609.842
-465.074 653.388 683.224
-501.45 687.407 713.237
-629.969 655.404 714.909
-499.125 683.385 686.422
-437.437 596.357 542.414
-459.505 654.761 708.691
-398.924 605.768 576.088
-391.258 609.711 547.051
-675.86 627.497 679.699
-607.793 664.071 637.064
-496.347 611.004 523.582
-396.354 635.96 547.856
-474.435 665.697 695.681
-425.965 625.015 614.757
-570.45 589.41 626.891
-441.092 635.245 677.05
-450.629 615.529 687.712
-516.513 589.843 643.581
-502.001 651.574 549.8
-426.923 632.351 613.898
-477.383 622.71 659.144
-594.271 631.318 671.145
-441.973 598.017 543.94
-530.926 628.739 685.521
-443.17 585.063 498.343
-408.562 605.381 498.343
-430.912 631.913 616.108
-601.052 592.548 624.957
-499.922 637.14 575.983
-488.229 583.964 596.741
-497.177 577.908 580.891
-399.374 620.799 572.255
-462.528 598.143 588.921
-544.97 605.609 557.587
-639.601 673.032 735.993
-632.016 608.743 646.339
-494.961 675.082 741.701
-392.685 600.755 535.512
-435.994 582.346 519.17
-571.689 618.525 580.058
-604.85 672.8 653.104
-505.72 646.202 533.189
-531.545 598.597 654.807
-619.033 653.685 703.288
-465.155 580.089 575.952
-678.948 626.682 684.589
-452.942 588.322 597.394
-491.357 668.384 716.811
-669.819 653.424 702.771
-572.368 679.304 647.354
-552.362 596.849 644.383
-549.057 580.23 590.799
-407.099 610.517 519.498
-619.421 642.001 628.456
-473.302 581.815 605.83
-447.317 632.313 669.946
-469.837 611.127 666.096
-432.682 633.484 612.695
-524.607 604.877 589.455
-565.054 609.829 572.035
-389.319 596.462 539.007
-500.325 606.948 668.395
-570.439 581.721 596.923
-637.246 659.319 653.688
-398.359 612.695 532.158
-534.058 636.966 574.714
-416.612 622.265 600.595
-546.591 628.418 644.686
-595.347 598.447 596.381
-562.837 580.064 593.327
-456.581 617.339 685.281
-498.013 611.086 544.374
-682.419 637 707.385
-598.984 590.02 613.447
-426.512 591.376 552.882
-548.193 631.807 610.482
-506.943 630.576 671.383
-615.81 633.21 621.831
-473.508 584.046 536.088
-518.948 668.858 667.059
-466.603 615.925 665.549
-410.361 572.836 489.801
-549.407 617.325 576.675
-511.246 597.77 656.416
-629.917 681.143 702.525
-389.687 594.482 544.944
-464.082 668.349 653.626
-453.601 583.989 503.806
-419.951 577.685 469.698
-422.269 613.338 493.439
-690.823 636.44 703.414
-501.671 672.128 690.823
-688.428 646.09 697.732
-456.782 658.398 690.86
-505.488 635.103 579.992
-538.674 629.449 682.803
-536.95 618.476 626.998
-504.485 640.869 684.396
-618.136 619.97 677.666
-416.301 635.489 508.901
-537.505 658.926 647.428
-651.891 646.559 721.973
-458.327 658.936 685.369
-455.715 627.588 688.686
-577.321 663.429 615.909
-551.123 601.703 575.477
-498.357 687.915 675.604
-511.043 670.425 636.151
-497.215 683.483 724.199
-407.207 627.846 544.375
-401.492 601.037 525.979
-676.538 630.612 679.607
-438.673 646.287 689.768
-470.425 628.758 638.428
-500.876 671.362 690.819
-573.071 631.495 627.41
-394.117 627.945 550.628
-503.828 648.022 685.973
-417.124 573.603 486.071
-636.836 681.621 694.582
-495.708 670.377 635.724
-500.405 633.355 558.22
-473.102 581.622 578.623
-547.485 604.691 559.407
-464.978 617.993 686.762
-596.523 588.27 611.849
-463.923 621.168 681.131
-601.615 655.708 671.639
-457.396 634.089 674.596
-482.22 577.166 509.282
-496.434 627.553 541.013
-427.369 577.321 518.275
-533.481 664.101 604.389
-415.294 646.969 540.898
-481.382 610.816 606.484
-397.047 618.247 565.324
-389.972 608.702 547.023
-656.488 611.942 664.183
-527.639 596.083 651.21
-477.012 644.436 556.567
-623.66 646.34 701.793
-443.512 575.385 483.101
-644.526 646.65 689.803
-420.516 592.459 547.657
-469.358 624.682 627
-496.113 643.949 543.679
-507.484 650.619 546.088
-537.827 631.153 646.486
-637.395 626.008 691.483
-651.838 644.748 702.856
-452.835 606.12 535.984
-547.736 580.576 595.622
-459.864 598.334 629.985
-674.971 626.839 676.47
-491.682 584.929 545.689
-423.481 616.376 603.953
-574.663 656.34 605.822
-607.353 669.619 678.834
-453.889 612.232 606.124
-478.074 601.955 577.817
-594.079 592.186 617.496
-505.01 592.717 542.214
-692.038 647.592 702.214
-618.048 646.637 696.777
-580.337 618.062 603.016
-609.625 671.651 673.596
-422.049 589.142 536.533
-525.421 640.588 646.487
-616.401 615.816 622.499
-484.375 678.849 707.014
-674.227 655.273 683.376
-530.526 648.463 666.735
-544.218 604.341 663.716
-533.505 659.422 657.131
-439.771 592.659 588.212
-522.9 651.466 668.157
-654.058 633.889 661.567
-610.309 600.114 649.282
-590.615 644.042 661.94
-556.909 603.582 574.73
-490.875 645.651 550.817
-573.777 592.013 631.812
-466.248 586.272 576.466
-516.608 661.882 594.09
-509.282 589.429 574.59
-448.547 578.74 529.264
-508.646 633.187 563.36
-546.999 629.158 659.757
-533.114 631.902 568.934
-418.11 585.013 471.07
-597.057 646.332 666.826
-492.601 585.682 616.032
-648.23 623.681 656.147
-406.741 576.265 524.136
-615.318 678.676 693.703
-636.773 679.603 696.868
-469.124 589.536 554.483
-521.366 582.854 575.306
-536.661 630.926 684.12
-463.014 649.416 648.478
-574.261 616.252 668.127
-408.603 623.223 542.698
-666.558 665.231 714.763
-436.399 584.762 549.891
-571.812 585.581 615.75
-504.543 651.682 551.689
-662.208 615.259 664.781
-505.759 629.06 515.243
-504.185 601.567 582.861
-394.231 624.869 550.966
-666.034 641.333 672.471
-494.247 690.084 700.486
-505.058 633.932 675.187
-667.553 638.249 700.703
-531.936 667.649 644.258
-672.92 652.831 700.235
-598.769 648.074 675.514
-458.623 643.656 611.308
-522.577 653.768 563.147
-463.612 589.968 547.159
-436.047 587.117 548.291
-392.481 609.139 541.448
-633.724 656.122 649.086
-584.726 620.153 673.262
-477.586 642.299 673.447
-526.335 649.09 565.438
-463.032 625.584 624.144
-445.865 632.419 608.54
-414.74 577.536 528.148
-433.745 576.322 494.675
-469.1 574.327 511.371
-435.026 621.94 683.453
-493.035 616.483 511.855
-639.695 673.446 709.083
-459.737 627.122 677.591
-512.293 660.93 657.228
-445.801 637.676 614.941
-631.328 679.672 737.668
-498.948 623.553 529.817
-668.303 669.205 696.596
-475.332 585.508 620.885
-661.103 633.364 666.057
-564.045 660.779 608.074
-514.729 664.585 654.996
-549.533 655.005 613.332
-438.481 652.813 684.411
-496.098 595.419 545.336
-613.819 673.706 664.685
-525.055 596.223 601.867
-515.501 628.617 676.457
-404.32 575.443 517.693
-533.738 582.434 562.926
-541.061 639.662 596.199
-588.604 615.401 626.11
-646.566 620.208 678.828
-535.428 614.74 672.82
-655.013 616.085 660.839
-606.792 657.56 628.092
-617.587 603.411 653.664
-445.605 581.196 526.821
-503.059 678.848 677.223
-425.643 572.256 498.723
-677.935 640.241 680.349
-461.796 575.695 486.571
-617.436 673.879 703.226
-538.265 639.883 654.591
-655.851 672.916 683.075
-606.881 668.618 681.123
-579.167 640.158 595.247
-393.772 610.146 545.064
-398.607 604.801 527.62
-489.938 638.661 579.961
-514.296 636.113 555.221
-472.752 590.652 629.063
-440.623 600.431 554.494
-517.71 666.65 652.843
-591.372 588.927 616.351
-620.512 605.616 654.981
-461.864 576.558 566.288
-410.242 637.528 600.119
-540.936 654.703 594.734
-499.825 615.123 594.898
-491.48 665.126 630.823
-622.688 651.447 706.57
-429.227 597.019 531.839
-643.912 616.256 673.651
-535.604 585.565 618.384
-425.887 588.299 578.915
-390.016 586.932 509.134
-545.273 660.026 629.014
-435.072 588.387 576.058
-495.901 688.631 709.668
-484.004 662.838 635.754
-491.916 643.247 690.21
-410.544 618.811 520.31
-494.039 657.228 603.38
-632.547 608.278 651.352
-539.001 631.975 623.797
-435.896 582.085 504.647
-660.275 634.95 695.079
-496.612 679.484 730.177
-436.122 581.62 512.265
-540.072 604.443 660.464
-453.036 625.359 693.129
-451.771 637.332 614.113
-504.371 636.35 520.874
-565.973 606.452 599.268
-524.402 619.146 614.806
-498.182 580.061 552.804
-516.402 627.261 604.566
-494.971 593.709 541.99
-462.848 664.611 646.449
-539.237 581.584 608.206
-580.992 621.226 672.433
-632.576 674.047 744.277
-610.323 674.328 677.206
-445.02 589.37 535.785
-611.98 603.024 614.996
-470.299 595.324 594.681
-427.552 605.354 602.113
-585.995 616.124 634.761
-608.308 594.553 624.822
-506.816 639.883 568.517
-575.7 645.533 661.683
-412.594 615.109 520.988
-458.77 578.695 551.524
-461.734 654.99 693.471
-675.513 646.585 680.375
-645.783 660.826 720.247
-500.698 592.913 641.472
-531.13 611.013 571.844
-543.591 603.039 554.969
-570.832 617.9 655.036
-471.821 647.781 675.254
-611.188 626.635 614.443
-514.078 604.036 540.926
-647.756 667.303 671.343
-460.512 625.515 684.01
-461.268 604.103 630.247
-479.482 629.646 641.305
-538.579 634.602 640.668
-426.484 592.405 552.064
-536.118 628.424 589.9
-477.508 634.891 625.373
-467.229 618.929 663.438
-401.333 633.53 587.895
-573.249 631.746 615.397
-469.397 579.719 513.351
-436.882 590.951 516.974
-529.452 647.615 635.671
-645.282 617.987 669.722
-530.82 599.021 582.597
-591.768 637.615 598.932
-530.973 637.401 568.866
-603.488 599.734 610.207
-486.38 664.242 634.472
-513.49 582.398 595.374
-523.493 633.378 584.896
-454.478 658.695 714.978
-538.928 640.189 608.57
-666.627 625.345 665.322
-462.47 666.741 643.266
-688.897 635.702 696.567
-534.433 648.876 634.118
-440.567 651.949 694.716
-459.021 648.653 606.844
-407.931 585.433 487.75
-641.632 672.854 710.541
-575.569 676.052 648.38
-488.938 641.714 575.63
-478.794 577.452 505.798
-472.021 671.3 682.284
-437.441 601.879 532.975
-454.465 585.396 563.766
-437.92 597.603 557.789
-426.225 618.388 613.285
-460.131 657.949 720.298
-504.394 611.859 548.051
-520.864 649.044 680.81
-571.272 588.128 629.837
-671.766 637.498 707.792
-658.123 649.708 717.346
-644.65 642.045 658.204
-467.796 632.328 608.216
-619.993 675.18 673.759
-670.413 646.583 693.837
-665.602 616.485 667.171
-577.671 671.785 643.902
-398.045 634.669 544.826
-521.439 590.276 642.694
-512.119 612.41 590.654
-580.524 614.825 584.899
-469.805 630.661 652.005
-454 648.741 609.772
-667.168 640.108 700.121
-632.533 661.359 649.915
-485.541 640.508 539.579
-460.099 654.023 720.405
-396.219 605.34 575.809
-552.274 590.155 630.6
-693.763 642.474 711.312
-553.114 582.275 607.524
-592.959 612.78 597.356
-494.084 633.008 660.831
-575.289 615.479 637.248
-499.179 671.356 641.194
-473.225 630.969 632.575
-406.849 601.27 497.403
-393.636 621.598 544.349
-552.178 651.915 667.821
-451.912 659.162 706.014
-655.688 676.734 696.963
-601.955 643.495 610.137
-633.709 663.265 724.545
-506.379 600.039 589.335
-632.977 662.771 649.354
-510.606 581.02 572.962
-576.536 636.439 649.956
-434.84 585.006 549.288
-455.325 588.547 580.318
-472.016 676.897 675.213
-495.936 681.109 729.138
-552.539 618.917 576.24
-515.561 657.63 657.983
-457.774 577.453 487.764
-499.418 684.569 675.088
-508.582 632.521 683.152
-482.402 582.144 589.692
-527.452 655.727 675.185
-580.068 638.954 592.552
-657.651 664.944 714.761
-578.006 668.107 629.163
-530.463 583.013 560.275
-604.459 663.184 659.92
-394.359 629.828 552.306
-525.397 602.82 577.15
-557.682 593.365 568.107
-595.883 670.676 652.407
-481.949 676.348 691.188
-494.618 590.123 542.805
-559.316 611.401 581.14
-397.91 594.108 526.448
-484.951 646.203 564.146
-439.018 573.941 474.266
-570.487 612.058 631.597
-467.199 626.324 672.72
-581.011 626.838 671.255
-651.892 621.61 656.056
-472.093 626.614 607.759
-491.887 609.464 605.624
-439.04 580.904 550.214
-399.154 598.24 503.659
-680.022 641.626 682.73
-633.931 664.275 728.6
-405.198 586.487 545.811
-525.184 665.272 664.393
-549.756 626.112 568.294
-484.778 675.633 658.147
-489.706 604.706 597.826
-412.051 592.069 575.359
-538.651 636.732 624.274
-533.12 605.541 621.133
-507.841 668.27 631.676
-549.727 641.529 670.124
-652.836 670.325 706.02
-614.099 620.758 619.469
-434.793 598.625 541.523
-533.648 649.608 670.229
-656.672 646.492 685.849
-442.103 594.598 568.463
-547.159 630.853 570.211
-541.055 597.327 655.212
-598.727 653.77 679.434
-630.662 677.381 705.16
-664.268 657.395 678.501
-477.037 643.96 589.378
-545.246 594.336 600.532
-505.181 638.026 679.091
-460.559 650.723 656.154
-667.009 628.309 695.428
-492.263 597.27 587.551
-408.735 584.644 567.344
-445.276 599.773 524.51
-475.471 652.33 604.68
-518.378 597.568 545.189
-518.366 609.597 612.938
-433.411 581.681 506.798
-494.583 669.329 737.804
-606.8 664.52 684.809
-540.782 595.217 593.292
-522.845 657.365 578.715
-570.926 664.878 618.731
-423.991 617.11 597.006
-464.064 657.281 656.268
-545.723 588.957 626.429
-419.956 613.599 598.611
-517.749 632.194 682.529
-599.738 646.303 684.435
-504.843 646.931 684.201
-533.814 664.004 605.823
-615.205 668.385 700.565
-622.181 642.406 633.922
-528.604 584.017 555.903
-623.859 619.329 630.962
-432.51 591.64 583.782
-645.694 652.631 660.912
-577.867 607.272 579.688
-678.976 632.34 700.184
-639.356 671.393 727.39
-452.258 583.717 496.082
-495.542 642.092 538.81
-457.386 595.324 537.8
-500.149 655.959 574.094
-529.584 597.385 584.695
-628.442 605.336 649.075
-496.278 628.835 539.735
-420.703 610.692 486.708
-543.717 663.323 624.927
-651.882 638.327 660.077
-482.943 597.098 581.364
-437.163 611.915 612.006
-589.649 647.836 602.758
-681.184 643.803 688.043
-467.738 667.273 695.67
-645.062 672.062 701.562
-559.337 584.523 577.723
-541.351 636.087 644.955
-637.899 612.619 662.721
-437.53 601.997 593.7
-590.534 651.436 660.655
-465.081 574.537 527.861
-522.425 608.064 580.1
-546.447 654.642 587.343
-400.282 603.304 527.206
-561.18 619.625 573.52
-471.161 652.842 700.787
-406.926 643.379 527.795
-594.378 620.975 623.951
-472.81 645.466 674.719
-459.974 578.002 533.554
-647.648 669.169 711.743
-567.259 600.994 649.446
-530.596 586.128 624.467
-566.513 619.535 576.868
-524.154 652.01 657.181
-482.139 620.968 669.739
-536.503 654.87 583.089
-463.085 586.86 618.024
-530.204 669.08 626.019
-680.811 627.36 691.289
-542.047 597.06 555.634
-468.909 650.337 638.275
-570.352 612.588 591.926
-525.685 664.786 604.411
-503.374 596.208 646.773
-584.542 618.435 608.537
-539.98 650.728 578.77
-543.813 653.214 584.439
-645.266 654.493 727.957
-600.775 613.933 603.829
-482.543 582.233 590.082
-460.339 631.194 670.294
-633.857 609.672 644.818
-422.169 605.073 481.186
-417.495 649.047 535.82
-488.739 602.195 539.784
-522.779 625.843 573.577
-491.692 597.175 527.992
-423.851 606.984 585.68
-454.464 602.784 555.661
-440.644 594.394 530.015
-413.59 633.053 599.655
-456.537 590.964 618.154
-479.739 678.314 659.134
-461.398 657.609 695.989
-551.443 603.519 604.999
-526.904 631.5 567.923
-418.301 617.978 491.154
-492.967 654.107 600.029
-490.968 642.776 537.52
-539.975 649.824 611.193
-412.065 617.211 501.601
-511.986 628.433 676.197
-443.566 627.474 676.407
-409.956 642.426 544.028
-433.825 593.079 518.237
-508.283 606.745 537.436
-405.447 584.922 544.525
-602.295 625.491 675.231
-516.655 651.17 675.477
-501.332 604.901 665.395
-482.411 636.296 606.962
-526.801 669.752 591.451
-581.351 599.367 656.149
-658.493 649.091 696.572
-467.926 597.005 593.534
-567.691 608.876 575.151
-467.315 577.448 550.211
-498.733 690.682 702.476
-585.266 648.706 600.024
-488.439 587.688 630.316
-439.412 583.068 498.247
-590.986 588.059 599.226
-495.387 692.141 690.966
-670.62 636.807 708.606
-561.463 583.806 614.129
-519.926 623.365 568.325
-459.493 621.39 605.502
-504.477 652.479 682.396
-526.638 639.826 646.417
-543.875 594.147 605.713
-442.454 589.355 568.121
-621.768 623.034 687.032
-491.068 619.388 514.275
-464.075 644.869 600.079
-520.007 598.938 655.088
-400.862 577.137 526.97
-653.187 645.37 710.93
-469.317 626.956 664.777
-442.653 581.453 518.336
-425.5 579.537 501.356
-523.52 666.893 617.512
-456.811 584.675 588.122
-667.609 629.886 669.16
-516.362 611.786 604
-681.135 636.351 686.757
-512.83 644.788 682.848
-527.483 619.723 613.069
-450.733 629.763 661.64
-679.202 632.756 702.031
-532.008 611.434 666.831
-655.179 666.343 714.519
-433.116 636.658 614.985
-413.982 573.834 500.127
-556.874 661.081 607.069
-465.071 653.046 674.628
-676.229 626.539 683.283
-576.035 613.587 668.479
-533.735 591.479 554.649
-495.872 617.051 543.175
-447.342 649.763 689.968
-585.114 639.242 664.701
-428.532 581.644 520.196
-488.412 580.574 549.881
-456.75 600.884 584.875
-439.124 601.024 532.08
-516.74 625.545 602.838
-560.475 605.477 589.812
-545.242 597.7 650.317
-532.752 582.523 562.338
-604.689 639.545 686.779
-415.1 575.86 528.621
-614.162 615.534 672.665
-531.422 649.903 643.056
-421.503 635.068 607.178
-494.189 680.129 723.154
-497.762 687.474 675.192
-489.619 639.547 532.435
-390.448 600.551 540.022
-534.927 648.059 685.057
-610.321 675.58 660.4
-539.693 653.146 602.261
-605.363 633.775 674.175
-485.307 620.333 668.216
-567.571 581.48 592.094
-613.546 646.852 696.793
-644.083 651.291 656.077
-576.086 610.018 623.996
-627.714 679.016 673.628
-399.033 624.695 565.57
-431.394 600.638 542.234
-542.791 654.57 647.141
-441.242 641.092 687.804
-540.318 657.517 605.684
-454.189 592.536 589.887
-552.205 605.067 664.039
-419.661 577.193 492.935
-488.878 596.058 537.208
-521.953 668.06 626.707
-419.85 613.632 595.757
-581.756 657.46 606.011
-509.356 605.476 539.584
-400.209 599.875 521.09
-661.591 662.572 677.941
-520.043 622.758 550.604
-532.717 626.679 677.401
-612.649 625.68 686.887
-599.2 634.006 629.44
-506.553 596.648 552.341
-673.04 652.168 681.623
-527.954 635.464 637.667
-500.095 639.297 679.867
-491.881 607.555 523.023
-556.198 640.528 662.914
-540.704 650.62 614.512
-560.833 649.843 623.571
```
