## Supplementary Dataset 5 for "A 3D molecular atlas of the chick embryonic heart": TBX18_290817_C1_recon_i_mapped_02_t40_crop_p_pts.vtk

```
# vtk DataFile Version 1.0
Written by WlzEffWritePointsVtk().
ASCII
DATASET POLYDATA
POINTS 15255 float
-519.772 682.749 648.143
-520.923 673.048 599.628
-476.228 650.05 697.153
-421.106 645.92 706.905
-565.415 671.295 631.645
-441.301 633.753 665.512
-553.573 666.597 599.698
-545.303 651.099 602.205
-414.972 644.18 682.932
-515.721 675.993 645.316
-509.922 674.635 577.188
-522 652 646
-526.938 656.124 627.554
-581.738 658.437 646.747
-439.205 648.617 652.106
-465.553 663.035 688.97
-510 679 669
-630.758 612.964 673.846
-530.536 666.214 585.01
-516.827 656.275 600.378
-465 658 640
-662.201 634.471 671.647
-506.642 660.581 636.244
-417.723 660.712 683.792
-418 652 711
-657.6 646.093 673.608
-437.059 659.445 719.124
-445.479 653.677 648.952
-538.328 661.131 567.784
-526.347 649.78 575.817
-518.675 651.81 617.306
-552 670 644
-421.582 664.35 663.64
-533.025 644.385 582.142
-513.471 668.541 614.993
-630.681 611.255 674.915
-518.366 649.433 566.173
-526.99 645.765 574.111
-673 627 661
-549 666 626
-535.358 664.105 579.681
-579.517 657.325 665.131
-450.132 665.626 653.455
-520.492 672.214 595.917
-664.079 623.182 660.83
-517.213 653.464 606.98
-501.393 656.97 652.998
-421.516 641.221 678.24
-474.912 671.723 674.266
-519.885 666.746 626.146
-662 625 680
-679.191 626.143 664.794
-439.003 662.252 655.417
-513.324 657.513 608.83
-512.095 653.501 569.827
-651.395 620.069 664.841
-529.104 667.793 609.402
-413.602 660.639 683.051
-635.493 638.538 662.642
-505.988 656.641 644.28
-663.054 619.084 672.181
-428.672 633.291 675.447
-526.715 668.405 649.726
-470.649 663.387 655.594
-543.018 684.29 563.505
-515.652 670.536 668.878
-431.45 662.589 706.261
-533.224 670.605 606.202
-434.731 663.222 703.517
-510.395 683.491 662.935
-505.358 659.382 680.308
-464.353 667.083 652.811
-439.422 658.907 707.972
-433.103 638.837 666.667
-538.543 659.338 601.933
-645 638 659
-446 662 649
-452.054 624.568 682.994
-424.459 639.881 683.713
-444.886 644.684 655.499
-523.693 659.353 642.44
-655.494 625.157 661.059
-437.817 665.995 686.859
-484.172 619.124 677.514
-422 639 688
-443.242 635.531 662.495
-485.145 648.53 692.902
-411.317 645.913 681.391
-444.582 655.672 649.39
-420.638 667.907 677.498
-529.994 675.719 625.788
-451.242 624.147 675.882
-680.733 628.512 668.588
-443.976 644.24 657.353
-504.737 656.449 649.694
-673 630 683
-459.416 628.961 672.282
-653.672 640.511 667.096
-522.403 670.804 593.331
-429.956 626.293 676.123
-672.971 617.728 679.889
-529.254 675.497 617.727
-524 674 608
-438.92 652.44 652.619
-627.832 614.222 677.998
-466.055 659.996 658.156
-414.927 660.908 695.901
-434 663 704
-669.556 628.572 659.882
-495.264 664.48 648.276
-435 636 665
-483.027 663.571 645.479
-429.632 643.226 659.962
-553.939 677.577 624.26
-506.359 661.916 629.308
-518.014 646.796 579.164
-423 638 726
-510.329 681.216 665.268
-442 658 650
-447.104 651.053 649.49
-679.908 635.378 672.376
-436.603 635.407 667.565
-420.944 651.602 689.976
-671.862 628.628 675.806
-567.195 645.757 647.518
-424.29 655.853 659.883
-648.985 626.309 660.042
-502.564 639.537 666.434
-467.858 656.307 640.991
-515 655 598
-670 632 677
-436 653 717
-450.347 657.038 672.447
-489.02 653.158 688.824
-649.151 637.58 672.172
-414.696 646.763 675.087
-547.116 661.706 593.869
-452.674 634.346 663.139
-429.473 648.006 692.109
-455 623 667
-576.532 653.08 631.426
-559 653 646
-429.508 637.119 668.653
-525.865 675.419 633.681
-434.351 631.419 668.813
-434.749 654.945 655.206
-650 620 662
-510.686 674.968 645.69
-462.193 667.312 652.522
-649.126 636.193 659.676
-469.321 676.748 657.362
-661 627 680
-661.287 635.771 660.026
-461.2 632.522 663.194
-417.53 647.669 723.24
-677 634 674
-431.399 638.89 669.283
-498.73 676.455 670.234
-437.327 656.322 653.865
-633 625 662
-442.297 654.412 652.276
-523.244 654.971 635.942
-556.095 653.364 623.741
-665.55 623.163 661.423
-517.302 662.478 667.676
-550.473 657.356 591.173
-651 621 671
-660.056 627.99 657.667
-541 684 572
-649.506 629.168 670.713
-524.601 659.564 647.033
-665.082 641.408 671.908
-670.924 624.621 663.664
-424.934 646.083 664.74
-408 650 679
-664.222 640.408 667.857
-513 652 583
-454.641 662.135 692.882
-646 645 664
-502 671 678
-431.154 668.25 685.829
-430.008 646.273 658.617
-498.595 660.433 645.226
-526.069 659.678 634.054
-520.032 661 565.189
-419.407 649.933 716.923
-425.978 650.689 695.89
-647.624 621.878 672.981
-557.216 658.44 639.125
-427.086 661.194 657.397
-450.765 638.659 660.374
-441.769 643.756 659.619
-436.819 641.257 660.443
-517.26 672.736 581.299
-527.798 656.476 617.513
-419 648 671
-467.567 618.54 671.921
-677 630 693
-462.758 657.785 643.761
-509 672 641
-443 651 651
-413.532 654.785 666.5
-411.799 646.749 676.966
-526.926 654.435 574.835
-440.657 655.014 709.534
-518 668 619
-509.727 681.64 648.468
-431 655 655
-669.085 624.183 662.472
-602.749 678.225 570.853
-414.457 656.297 694.041
-669.857 639.885 670.714
-519.329 673.432 662.566
-521.734 651.229 622.35
-451.506 668.083 653.586
-473.717 646.243 650.692
-450.777 654.442 714.053
-417.951 647.974 675.735
-469.706 653.197 640.888
-425.26 645.437 715.858
-427.03 654.391 658.357
-419 663 687
-468.646 661.323 650.049
-485.175 659.297 661.71
-420.077 643.548 725.434
-581.235 663.934 645.172
-544 649 593
-439.975 661.464 651.794
-468.366 630.95 663.191
-449 650 714
-527.38 664.393 641.021
-572.593 665.734 653.866
-672.421 622.559 671.23
-532.561 658.086 570.704
-669 627 660
-408 652 697
-668.878 645.597 686.658
-592 657 665
-422.603 647.548 672.737
-670 619 664
-421.743 642.153 669.765
-418.876 653.08 705.851
-416 659 663
-435.612 659.13 653.139
-419.493 638.629 721.605
-442.411 622.835 675.644
-467.104 620.14 682.318
-422.645 642.934 710.537
-463.437 645.855 653.247
-427 643 728
-435.663 637.46 664.367
-436.61 664.257 662.204
-516 664 569
-521.811 669.593 626.965
-459.059 645.555 690.278
-521.584 678.194 662.414
-443.98 635.597 679.602
-667 630 659
-520 669 618
-525.166 673.942 616.989
-682.449 630.688 698.353
-665.98 635.223 671.805
-422.183 644.185 673.084
-435 666 697
-515 652 586
-556.81 669.369 619.092
-645.605 621.633 661.589
-647.144 625.071 670.289
-486.764 662.492 660.075
-536.873 683.074 561.428
-433.807 652.151 712.729
-525.781 673.344 621.126
-461.678 660.38 690.502
-469.444 663.54 660.723
-555.8 679.427 633.08
-417.105 655.07 663.689
-525.74 644.968 570.255
-431.035 663.871 701.18
-491.524 655.745 686.79
-525 658 560
-515.461 655.1 615.12
-518.36 644.788 569.443
-551.976 675.98 637.225
-514.529 681.502 647.644
-470.769 657.835 693.55
-526.587 661.631 579.518
-661.109 645.649 676.553
-503.689 666.93 637.958
-420.081 640.307 681.241
-447.796 652.939 707.079
-631 622 664
-640.068 627.583 660.697
-661.662 644.436 669.57
-664.143 626.241 673.35
-422 651 716
-663.573 618.961 674.852
-472.625 642.775 654.869
-472.096 625.315 666.884
-517 665 565
-473.075 644.953 654.982
-639.04 625.29 663.66
-419.28 644.788 675.093
-500 680 662
-449.886 662.704 697.197
-661.112 619.517 669.848
-435.613 628.182 694.917
-499.69 677.645 667.38
-627.154 618.396 676.129
-570.297 669.149 644.237
-533.436 644.114 577.768
-432.071 641.76 675.996
-524.842 677.327 635.814
-487.991 653.016 668.977
-551.092 668.491 588.663
-670.775 640.446 677.181
-584 661 661
-620.514 615.179 671.4
-623 619 670
-531.538 661.157 585.112
-511.904 659.787 624.285
-565.494 650.362 618.336
-500.684 637.995 666.383
-512 654 630
-429.32 642.602 661.857
-426.25 647.724 659.157
-515.983 649.278 579.892
-461.459 659.06 694.705
-451 649 701
-518.701 665.86 621.787
-516 668 671
-512.443 646.868 669.672
-510 682 667
-419.183 649.174 715.68
-415 651 706
-536.161 663.76 575.391
-532.901 675.197 622.659
-445 621 673
-655.651 622.691 661.888
-462.759 664.323 685.792
-472.428 635.452 674.685
-458.076 643.496 653.362
-528.381 662.745 614.56
-451.06 655.902 647.113
-644.893 641.886 662.286
-439.697 625.085 699.467
-585.764 656.094 658.85
-485.596 666.966 641.017
-484.313 628.332 679.312
-514 654 588
-440.224 630.816 668.877
-543 678 615
-537.938 677.139 606.462
-495 677 672
-486.184 670.445 679.708
-526 660 640
-674.764 624.951 674.709
-440.182 635.733 697.591
-477.61 670.981 675.864
-409.283 648.887 681.329
-629.561 624.908 662.837
-678.242 631.268 663.844
-651.276 625.319 658.548
-566.873 671.012 629.111
-494.906 666.294 677.893
-575.441 655.369 637.787
-680.591 624.319 667.739
-492.189 621.371 669.606
-438.814 648.513 696.979
-673.432 625.583 661.55
-444.132 644.518 676.177
-507.26 656.66 636.584
-562 672 603
-481.753 666.957 682.226
-481.912 661.257 663.304
-539.639 665.586 651.391
-635.979 617.296 666.509
-646.669 624.085 659.69
-513.112 654.913 623.534
-567 671.267 639.085
-494.117 679.027 665.004
-440.773 667.928 671.695
-581.949 655.356 647.344
-673 629 662
-427.941 650.889 660.779
-490.434 633.82 690.081
-477 654 663
-433.384 653.056 655.949
-563 664 652
-533 652 595
-444.141 627.115 669.825
-497 657 685
-436.579 649.91 653.992
-436.146 634.884 675.98
-513.609 657.793 610.388
-469 640 659
-439.814 623.326 678.391
-550.45 674.552 611.01
-648.225 620.338 666.694
-420 642 710
-658.079 630.251 672.795
-676.862 625.444 664.994
-661.046 648.525 675.587
-510.719 635.731 677.92
-499.764 677.956 669.31
-450.579 641.409 658.605
-443.255 628.761 700.667
-513 654 623
-529.765 675.77 625.852
-532.829 671.231 593.7
-512.578 657.802 617.589
-421.756 660.575 707.204
-634.4 621.5 665.269
-553 669 606
-558.174 677.597 633.992
-549.74 669.008 609.201
-528 677 631
-541.501 648.349 586.328
-647.659 639.04 660.836
-523.29 671.043 620.497
-439.174 623.914 683.838
-450.278 659.958 645.795
-673 627 690
-447 641 678
-415 644 703
-428.684 646.453 659.093
-433 657 654
-468.975 646.344 681.796
-425.294 645.71 663.251
-445.74 664.846 695.378
-477.983 669.634 679.972
-427.727 663.404 697.42
-641.32 644.71 661.852
-440.047 656.114 653.125
-509.002 661.964 626.503
-523.432 647.901 592.153
-475.703 664.197 646.86
-485.188 647.971 691.312
-430.916 635.963 684.37
-587 649 661
-413.979 645.946 684.765
-526 682 648
-477 648 654
-490 663 682
-464.891 653.445 639.764
-429 649 695
-414.639 641.808 677.809
-444.211 653.387 716.072
-428.462 663.989 660.022
-512 668 633
-534.419 668.302 656.407
-578.884 657.535 635.017
-507.817 670.426 676.651
-465.309 662.05 654.983
-517.693 648.693 639.728
-681.275 628.916 704.069
-455 655 703
-415.004 641.968 682.249
-434 639 663
-421 657 703
-669.882 633.382 662.172
-531.785 666.655 585.408
-505 686 657
-462.542 672.847 657.816
-677.945 622.332 666.052
-551.066 670.066 606.913
-460.198 663.285 649.687
-554.599 665.178 602.162
-488.481 673.378 671.223
-561 652 646
-458 628 663
-668.517 634.022 672.785
-647.328 638.239 661.007
-660.239 636.229 659.529
-441 627 698
-421.686 664.672 664.849
-534.083 670.95 617.005
-540.135 658.549 655.633
-437.367 648.642 652.527
-441.273 649.771 651.161
-633.59 612.884 677.297
-517.533 684.433 655.931
-429 657 656
-523.174 672.846 614.137
-555.396 651.659 605.652
-445.779 640.412 660.986
-676.54 629.301 662.509
-419.776 647.892 724.539
-433.706 633.069 667.077
-486.441 662.57 649.568
-650.556 616.163 663.659
-530.381 656.379 579.615
-438.222 619.62 680.578
-434.709 642.785 663.67
-545 649 596
-651.268 624.219 667.013
-438.737 638.114 660.807
-636.444 616.469 677.47
-457.723 650.305 647.501
-568.748 650.973 625.985
-436.992 659.285 721.945
-458.158 674.72 668.152
-500.626 659.347 652.478
-505.172 645.187 658.588
-661.587 620.765 659.69
-526.366 658.874 626.521
-485 662 656
-639.411 625.116 662.371
-490.582 665.608 680.914
-540.873 685.431 570.891
-556.033 678.47 630.385
-518.635 666.497 567.892
-677.194 637.087 666.473
-503.932 678.353 559.756
-508.347 685.338 657.672
-532 670 632
-503.815 652.199 678.169
-495 659 684
-493.082 676.088 668.692
-468.838 670.542 674.221
-447 664 652
-514.483 684.473 647.482
-658.084 623.74 672.841
-463.361 627.126 682.653
-577.781 656.728 642.694
-478.957 637.13 679.263
-523.483 651.177 627.221
-668.834 635.774 675.175
-522.021 668.928 657.817
-560.816 652.55 644.499
-565 660 655
-544.033 666.487 608.179
-494.799 661.991 641.946
-537.199 672.498 597.778
-553.512 671.12 632.281
-443.873 656.225 648.829
-409.116 651.821 702.483
-429 633 672
-662.742 626.714 659.815
-517.355 675.274 581.871
-519.097 662.812 661.053
-658.648 622.763 667.946
-508.868 661.578 609.467
-678.825 627.01 663.52
-434.614 630.901 692.348
-679.598 624.728 688.186
-450.986 662.206 648.675
-406.606 651.092 694.382
-435 669 671
-465.404 658.81 652.181
-582.645 650.551 663.249
-407.72 646.089 700.18
-520 673 662
-535.609 649.953 583.165
-472.757 638.053 672.929
-522.883 669.662 610.751
-513.137 656.721 619.801
-448 652 705
-671.439 622.401 683.156
-451.582 626.823 676.852
-435.293 632.34 701.97
-529 662 577
-654.085 620.682 674.729
-419.489 661.533 692.629
-425.285 644.783 665.255
-443 632 665
-429 645 659
-461.715 660.098 690.16
-518.18 685.467 655.469
-404.506 651.86 696.486
-472.619 640.365 660.104
-440.339 635.582 694.653
-476.13 636.73 664.507
-532.154 672.499 596.306
-490.428 636.633 666.753
-554.131 667.784 611.087
-538.331 658.844 595.127
-465 669 682
-587.008 681.146 642.057
-544.637 666.071 604.544
-572 652 655
-542 683 560
-508.887 667.291 627.601
-432.492 657.552 718.978
-653.275 648.284 672.265
-516.523 652.945 596.387
-639.56 626.686 673.367
-458.879 653.846 697.998
-537 650 598
-432 659 655
-672.055 628.188 686.222
-509.484 657.094 631.515
-496 647 685
-424.368 637.969 680.574
-536.263 662.839 595.46
-460.631 654.933 643.482
-552.302 655.902 621.371
-662.824 623.839 659.641
-493.463 655.547 684.931
-447 661 702
-532.763 672.428 639.056
-651.953 639.36 660.457
-450.182 645.397 652.34
-415.611 645.79 722.251
-657.333 644.346 667.126
-649.634 638.723 662.998
-470.916 613.215 676.602
-429.643 628.686 671.799
-496.729 663.187 681.109
-508.898 659.37 622.324
-493 653 658
-428.394 658.873 712.582
-425.991 641.74 666.499
-431.174 654.523 709.48
-474.976 659.547 693.057
-535.705 668.063 609.092
-540.792 663.116 655.934
-515.112 652.491 591.793
-450.433 662.203 674.14
-450.649 655.848 713.172
-517.801 645.463 574.686
-461.272 646.296 653.183
-510.746 657.653 613.532
-442.541 627.698 697.588
-455.323 646.673 650.663
-450.319 661.884 649.304
-423.865 649.134 661.377
-447.311 657.828 647.646
-562.316 674.665 634.701
-490 662 648
-417.469 652.164 667.127
-558.724 674.031 643.233
-477.857 652.615 694.881
-667.829 626.366 682.294
-546.063 670.591 605.508
-455.912 662.308 647.806
-433 628 679
-430 637 694
-575.229 665.068 636.902
-429.152 630.127 678.025
-528.824 679.937 647.062
-447.697 661.813 646.965
-550.146 673.016 616.503
-679.447 629.324 699.11
-678.156 632.862 669.933
-487.057 631.02 666.036
-665.569 649.917 690.607
-659.109 629.9 677.214
-448.931 655.696 647.172
-515.045 670.159 598.724
-533 655 560
-478.401 657.991 692.476
-674.938 636.912 666.433
-649.412 622.985 661.104
-426.874 639.455 730.912
-431.707 665.303 673.912
-666.559 620.761 664.842
-438.887 655.304 652.742
-525.393 670.288 628.953
-460 623 676
-571.398 662.497 628.882
-487.305 648.096 689.701
-516.141 674.833 667.955
-493.454 630.743 684.342
-426 638 681
-509 665 675
-498.013 673.714 641.532
-551.621 680.733 624.308
-576.114 660.299 631.845
-515.782 651.886 635.953
-482.339 629.031 667.156
-426.173 662.406 696.681
-524 652 562
-548.723 677.458 622.869
-495 660 654
-464.56 673.076 671.643
-443.348 665.148 658.531
-422.747 659.486 658.581
-408 650 675
-424.289 643.663 721.046
-675.532 632.02 688.323
-651.122 620.436 663.426
-557.412 665.84 610.446
-530.63 651.573 590.019
-440.776 633.395 699.415
-672.23 638.159 673.749
-555.039 668.504 614.919
-583.954 651.018 658.503
-648.362 633.926 670.868
-658.816 641.376 665.206
-532.515 669.756 616.922
-661.029 641.386 669.257
-501.068 636.864 686.833
-461 660 645
-515.182 651.168 652.815
-502.937 651.13 681.564
-414 664 666
-528 674 620
-654.763 621.876 675.604
-546.232 674.963 611.993
-458.941 651.825 698.599
-670 621 662
-522.719 650.326 561.321
-439.133 619.73 677.775
-520.941 681.807 644.465
-514 651 638
-643.029 628.535 659.972
-638 616 681
-494.938 623.817 673.306
-678.65 627.203 670.226
-467.913 646.357 652.851
-658 644 677
-587 659 653
-468.579 659.43 644.112
-549.8 665.604 610.393
-574.154 653.973 623.484
-669 615 664
-520.622 650.33 595.241
-524.85 682.513 651.748
-554 673 616
-439.287 657.611 651.506
-515.634 667.506 604.811
-512.955 668.061 616.237
-506.634 657.201 679.464
-422.63 664.023 664.049
-517.113 676.729 642.593
-407.194 655.267 673.893
-541 661 659
-513.634 681.225 665.627
-456.133 628.342 684.006
-440.499 653.943 652.639
-532.803 662.523 580.262
-668.534 629.149 685.926
-518.121 652.109 623.359
-455 662 645
-519.532 674.347 634.45
-495.078 626.284 670.709
-484.982 675.503 664.445
-678.795 623.128 693.117
-440.333 636.554 679.5
-427.038 628.383 677.567
-457.363 669.409 651.534
-426.446 653.667 660.976
-655 643 674
-677.092 623.79 686.265
-425.825 665.033 667.996
-454.542 659.408 695.93
-457.106 615.477 669.288
-517.056 672.639 584.701
-578.074 662.257 657.216
-507 676 560
-461.241 648.474 649.69
-534.46 675.85 629.271
-422 663 694
-584 681 635
-556.452 651.542 597.654
-538.929 649.148 598.82
-638.407 619.09 678.057
-459 626 682
-515.912 679.624 666.117
-410.607 656.772 669.534
-588 682 641
-562.662 644.213 631.487
-448 640 658
-480.909 633.201 665.575
-446.261 665.453 682.754
-675.942 623.158 683.06
-500.31 644.562 662.808
-516 659 670
-555.615 666.548 608.957
-513.583 657.908 615.364
-477.385 647.811 660.975
-542.924 674.249 618.679
-542.273 664.851 596.6
-503.004 664.345 680.36
-532.6 672.027 639.128
-511.548 657.75 625.837
-521.587 652.982 600.379
-524 673 631
-570.857 662.011 622.672
-660.45 650.154 678.03
-464.164 659.933 654.576
-551.981 677.56 634.537
-586 658 659
-522.109 654.897 640.395
-541.99 663.365 600.522
-501 662 680
-639.73 637.316 660.273
-549 683 624
-425.276 641.209 690.534
-443.661 654.188 649.776
-446.552 629.968 666.379
-510.073 639.742 677.636
-559.039 664.046 645.658
-517.733 651.023 650.733
-424.893 662.88 690.948
-425.963 650.273 721.529
-561.524 666.002 618.849
-561.64 670.454 624.85
-507.636 679.06 666.479
-503.179 680.272 663.779
-679.491 631.449 681.763
-421.887 668.123 669.011
-565 661 653
-520.819 656.287 649.363
-526.34 658.565 602.746
-561.931 646.237 627.815
-425.84 638.798 670.975
-518.938 680.534 644.381
-650.101 632.649 670.529
-520.314 652.711 606.478
-661.65 622.275 674.798
-510.249 670.05 572.672
-461.889 667.349 679.609
-676.725 623.284 677.004
-427.02 640.51 671.173
-435.412 667.742 689.386
-454.683 663.063 680.878
-490.561 635.355 691.96
-431.416 634.578 692.967
-575.529 650.568 639.66
-555 671 615
-666.889 623.762 679.678
-446 660 709
-582.58 650.717 656.932
-531.406 646.803 588.616
-663 629 678
-665.309 622.294 679.035
-514.456 648.207 655.252
-429.567 632.886 689.374
-510.769 676.079 645.928
-570.995 646.993 646.441
-512 684 649
-520.971 648.91 575.222
-547.765 663.192 619.287
-545.594 676.858 606.251
-437.652 634.146 675.333
-465.054 674.147 660.076
-425.568 666.82 685.044
-626 610 673
-455.292 657.826 698.3
-649.139 648.449 670.366
-444.14 647.842 651.31
-442.803 637.779 659.828
-655.503 621.489 668.743
-547.817 680.601 632.605
-547.218 654.337 620.913
-509 641 687
-523.801 655.264 634.806
-507.485 678.568 565.686
-524.614 673.472 626.383
-496.933 657.67 681.019
-445 668 681
-678.043 629.771 692.799
-542.753 681.122 569.528
-535.616 667.253 624.483
-495.692 669.276 641.951
-562 666 649
-636.032 633.172 663.745
-434.023 655.81 702.445
-471.837 649.14 648.177
-434 623 675
-468.747 656.176 641.187
-568.313 653.184 652.481
-587.194 653.993 660.14
-446 659 647
-561.847 663.183 615.683
-435.094 663.83 656.321
-417.869 661.01 680.615
-472.529 621.654 669.179
-455.459 659.09 673.451
-471.049 667.049 687.099
-499.803 655.77 655.829
-659.763 617.692 663.062
-452.471 669.476 671.318
-552.667 671.652 630.331
-529.591 678.709 635.078
-508.348 684.65 662.148
-463.891 647.746 651.047
-463 641 656
-508.952 646.234 678.174
-465.63 652.698 644.17
-656 629 658
-645 641 661
-656.835 638.243 666.435
-424.797 667.503 680.298
-571.487 651.89 628.901
-430.8 652.599 657.086
-532.995 659.715 583.712
-490 668 679
-530.656 671.189 645.104
-675 622 680
-507 677 648
-522.592 663.024 588.419
-630.451 610.554 676.63
-467.11 659.38 640.413
-457.97 626.688 685.658
-418.22 651.044 700.934
-458.791 661.074 645
-516.035 653.013 623.602
-680.33 627.951 703.761
-505.376 665.534 636.234
-542.69 677.072 610.635
-517.228 671.855 668.609
-443.903 668.329 687.021
-455.992 666.057 677.877
-435.067 642.218 660.949
-549.363 656.521 594.643
-467.273 624.618 666.973
-526.542 679.353 634.475
-430.66 663.1 657.978
-427 639 727
-518.453 665.365 664.847
-516.475 672.932 582.649
-448.48 659.03 678.906
-667.956 644.969 681.177
-416.792 642.894 714.145
-521.178 670.621 659.936
-499.913 653.014 654.689
-633 630 663
-488.246 622.803 670.072
-521.113 671.217 660.367
-564 644 626
-499.154 632.345 686.241
-522.544 655.947 572.917
-676.358 635.687 676.355
-410.076 647.839 688.093
-544.099 649.612 601.425
-489.371 660.1 660.091
-485.412 663.144 682.041
-455.96 659.742 697.717
-418.558 652.711 665.603
-541 663 575
-441.935 659.093 650.65
-507 646 682
-645.444 644.551 668.025
-576.418 662.974 634.293
-599 681 569
-435 631 702
-542 668 652
-546 683 623
-551.831 679.153 621.435
-656.877 650.821 681.885
-652.645 641.872 670.171
-444.095 653.85 712.718
-517.786 685.692 651.655
-534.01 665.645 587.635
-520 660 560
-550.129 668.623 586.561
-517.978 663.288 576.081
-494.184 653.364 685.287
-672.587 641.268 681.869
-467.638 621.649 667.614
-454.482 667.22 675.541
-509.859 681.22 661.486
-475.886 648.498 695.476
-439.891 659.807 716.724
-497.26 659.656 653.265
-547.621 650.876 608.923
-512.484 641.314 669.763
-406.421 646.957 697.327
-512 660 674
-652.772 650.395 670.231
-453.842 631.884 659.939
-519 645 582
-547 668 621
-467.174 664.961 684.102
-522.891 673.661 593.367
-467.102 664.659 664.967
-462.068 645.788 650.788
-671.844 632.074 662.346
-469.756 625.378 666.678
-454.201 646.507 650.327
-528.236 644.766 576.787
-543.25 671.866 595.191
-462 659 639
-476.111 669.009 675.9
-434.575 637.188 666.877
-418 644 724
-657.555 633.259 658.836
-653.841 640.108 663.624
-497.291 652.832 680.702
-574.158 651.489 634.672
-517.5 671.415 604.786
-533.013 658.368 568.275
-438.901 657.039 699.922
-558.066 670.319 644.072
-527 680 639
-520.645 666.03 609.14
-557.257 651.838 627.188
-531.142 655.165 564.3
-439.71 647.464 652.483
-444.843 670.507 669.104
-434.215 632.589 699.265
-673.461 628.831 692.106
-587.913 656.985 667.334
-444.546 651.113 650.017
-505.936 680.501 664.929
-530.92 662.095 626.325
-435.822 644.004 656.661
-667.012 615.964 669.728
-504 662 631
-436.505 635.422 695.118
-482.129 675.427 654.245
-478.801 668.441 650.119
-457.591 663.718 689.795
-446 641 657
-649 626 669
-454.964 647.997 650.375
-441.1 662.749 657.411
-641 618 681
-480.52 661.922 659.683
-678.122 626.741 677.881
-431.237 632.473 678.727
-539.777 663.474 598.363
-632.064 630.774 656.874
-535.046 670.487 604.006
-668.365 637.872 673.613
-494.412 661.869 657.419
-516 673 670
-495.119 672.973 675.193
-419.01 658.195 682.917
-484.105 676.165 658.063
-671.858 631.978 664.949
-569.767 644.774 641.912
-535.092 671.436 609.881
-511 671 673
-532.608 677.323 635.018
-519.927 662.618 565.083
-669.733 643.249 671.023
-431.41 667.911 686.088
-467.382 641.809 656.771
-438.715 632.59 688.648
-503.115 658.405 644.858
-636.76 619.426 674.329
-664 640 677
-428.731 653.226 659.092
-449.674 649.58 702.828
-483.659 628.387 669.413
-519.406 659.314 581.791
-539.706 655.268 590.414
-431.076 663.731 705.022
-543.984 665.667 649.549
-474.68 649.016 652.087
-507 670 637
-514.344 667.343 672.373
-510.366 660.854 617.945
-643 636 671
-508.501 665.433 620.2
-447.608 658.288 647.599
-656 620 675
-501.418 659.486 649.592
-437.131 656.293 654.356
-488.002 659.72 665.961
-500.683 653.829 654.76
-498.752 661.078 681.424
-570.311 650.569 622.625
-427.59 660.619 656.407
-573.07 661.376 660.126
-531.642 678.764 640.305
-452.298 650.161 647.875
-474.888 631.826 685.246
-578.15 664.493 639.155
-661.202 640.969 671.635
-504.244 671.377 644.095
-566.903 662.604 656.937
-515.567 655.719 594.062
-473.094 627.597 666.267
-455.876 627.319 679.899
-669.406 622.854 662.494
-659.313 649.224 685.536
-436.797 627.725 699.361
-612.463 641.646 685.624
-556 654 633
-423.92 652.995 702.934
-461.014 638.08 660.409
-494.02 618.956 675.85
-418 662 663
-419 655 664
-440.685 626.218 702.778
-589.014 657.274 662.077
-504 679 648
-445.654 623.523 670.142
-456 675 666
-508 661 677
-508.061 672.41 565.949
-511 673 580
-454 664 691
-456 659 644
-667.719 628.272 679.461
-572.57 655.945 655.146
-665 648 680
-553.51 666.115 643.258
-478.773 641.617 696.772
-444.855 661.014 653.105
-441 663 699
-452.862 639.305 657.753
-531 676 615
-560.619 668.819 644.955
-516.553 658.897 564.553
-431 625 674
-521.633 670.546 630.843
-489.397 662.222 656.492
-533.242 656.826 588.419
-492.905 624.42 671.973
-429.819 635.419 673.56
-666 628 678
-497.393 660.925 652.856
-669.9 645.852 675.782
-414.534 648.633 715.615
-492.625 659.14 656.853
-513.487 675.922 672.319
-682.15 628.594 691.13
-477.58 622.922 679.762
-508.471 675.202 674.194
-466.191 661.222 688.153
-563.724 651.8 612.171
-437.699 667.508 672.557
-456.191 650.534 645.889
-442.42 638.425 694.123
-518.133 654.905 604.333
-535.495 667.706 589.379
-511.968 660.326 600.556
-520.488 671.88 611.639
-544 679 630
-508.13 663.444 623.412
-501.534 678.49 672.302
-505.445 683.303 663.364
-518.241 673.218 662.854
-515.247 666.882 628.016
-454.857 663.701 688.035
-650.777 641.476 674.337
-482.366 663.724 651.56
-480.696 667.024 681.575
-506.198 678.198 569.086
-486.738 678.533 663.186
-536.373 660.606 571.061
-644.125 636.85 659.811
-517 682 645
-532.367 660.343 570.353
-557.691 645.685 623.486
-466.611 644.897 654.904
-516.453 658.636 664.038
-457.604 660.745 677.564
-433 649 655
-655 637 661
-464.005 635.832 661.034
-652.909 624.732 664.836
-479.351 664.298 655.892
-480 669 648
-658.207 627.525 676.246
-576 657 628
-413.547 647.486 686.513
-535.355 672.184 611.54
-540 684 565
-485.703 638.983 663.979
-453 618 675
-519.245 647.763 586.818
-506.604 664.027 634.852
-487.699 646.082 691.05
-522.445 673.384 656.077
-497.615 674.738 674.045
-573.668 659.225 657.651
-409.32 650.888 693.873
-419 646 726
-638.884 641.272 662.454
-494.186 678.348 649.712
-517.677 670.305 660.984
-409.628 656.241 678.681
-520 683 652
-421.794 656.902 662.44
-443.816 632.785 699.268
-581.247 656.914 656.062
-529.812 661.558 606.941
-481 651 695
-533.664 653.494 591.982
-413.034 660.003 665.674
-546.474 676.688 621.957
-433.242 642.217 658.766
-514.233 673.517 575.297
-536 662 628
-510.694 653.843 633.32
-440 658 721
-426.799 637.676 686.301
-453.074 644.525 653.655
-496.554 676.079 669.783
-425.611 644.648 721.187
-524.241 650.728 610.686
-513.023 667.451 630.333
-521.382 662.908 596.044
-535.898 674.409 605.303
-423.448 644.04 718.401
-409.443 645.171 695.623
-662.043 632.466 657.628
-665.485 638.637 674.017
-653 631 658
-511.773 666.483 562.906
-469.57 618.979 671.582
-516.248 649.801 643.255
-503 661 637
-504.44 660.697 637.008
-455.125 643.916 652.283
-415.237 661.451 662.835
-460.81 620.173 672.803
-553.039 672.674 638.727
-638.983 612.645 680.655
-489.655 675.764 648.042
-566.31 673.669 606.512
-646.071 632.96 669.387
-658.671 625.932 659.689
-515 666 565
-475.802 655.634 693.906
-500 645 660
-458.19 665.18 652.286
-516.43 647.147 575.075
-465.488 662.517 652.6
-511.039 649.614 576.223
-416.974 663.42 686.765
-503.05 679.705 566.353
-664 631 659
-547.753 667.386 621.919
-493.75 661.093 648.753
-520.832 684.443 655.274
-456 640 656
-540.955 654.918 607.308
-538.327 663.119 655.037
-468 629 684
-661.342 648.139 686.956
-477 633 696
-429.772 639.444 666.491
-464.465 633.005 680.362
-516.288 671.006 575.489
-421 647 700
-439 636 664
-523.769 647.059 579.973
-651.911 626.662 670.059
-663.022 616.295 668.027
-477.246 667.101 647.996
-536.235 675.348 606.956
-410 646 702
-642.443 618.414 676.558
-485.97 642.766 692.521
-422.467 642.855 718.767
-512.467 681.598 661.449
-670.939 633.851 676.222
-653.258 648.365 673.781
-540.367 655.217 605.775
-420.458 643.213 729.528
-572 648 633
-430.681 650.742 655.653
-572.675 670.268 634.889
-659.413 641.958 674.86
-527.509 662.886 642.754
-483.629 675.257 669.417
-516.381 663.391 572.284
-425.952 660.875 707.105
-421.19 646.198 708.041
-475.172 671.832 668.298
-435.91 625.058 671.588
-484.229 625.701 671.306
-526 647 572
-449.352 652.285 710.01
-423 656 660
-662.984 645.49 682.505
-436 622 676
-464.284 656.917 694.794
-412.138 658.297 676.797
-524.54 655.761 633.168
-662.887 639.144 673.077
-464.582 662.461 646.942
-468.49 653.193 657.3
-523.488 667.031 655.534
-527.338 664.093 644.438
-420.32 646.292 698.837
-672 619 667
-482.099 668.802 680.569
-653 632 676
-644 645 661
-460.016 651.242 647.842
-587.311 661.918 660
-444.82 654.017 709.878
-456.821 662.75 687.251
-540.323 664.876 652.143
-642.354 638.9 659.961
-668.875 631.777 673.018
-540 683 563
-467.213 663.412 656.298
-422.057 648.158 719.601
-640.631 620.807 671.962
-451.698 647.179 652.415
-643.648 643.07 667.883
-465 618 679
-583.296 659.02 665.42
-422.173 644.368 705.019
-468.604 655.364 651.003
-631.12 619.163 674.858
-457 652 646
-443.363 625.369 670.364
-443.244 666.735 661.129
-660.523 649.854 685.275
-470.723 646.505 652.793
-499.324 630.511 684.196
-454.715 670.327 661.196
-502.513 658.927 646.767
-559 648 611
-450.651 658.443 706.378
-414 658 664
-490.927 649.139 660.776
-440.131 663.171 652.722
-501 683 660
-533 670 636
-414.284 640.643 706.398
-511.726 659.774 600.396
-505.985 633.481 683.253
-551.542 678.944 635.379
-443 642 658
-434.487 666.89 689.248
-671.916 640.298 672.576
-565.368 664.794 614.878
-519.404 677.641 664.782
-478 644 659
-481.383 639.945 662.923
-422 640 693
-509 678 569
-416 651 711
-408.043 653.693 675.489
-530.261 640.393 570.251
-484 663 653
-489.706 622.212 678.7
-453.906 659.278 680.144
-468.082 641.566 678.719
-518.46 655.707 577.922
-529.801 669.73 594.761
-543 681 560
-546.645 673.226 605.27
-673.664 623.544 690.758
-669.869 626.938 678.297
-462.378 644.538 655.506
-512.401 648.528 574.101
-533.959 654.819 593.083
-545.521 682.168 620.613
-512.134 668.533 674.037
-428 638 694
-509.011 662.393 676.91
-552 668 603
-668 618 663
-525.349 672.732 608.565
-448.138 641.983 656.555
-436.248 665.356 677.218
-472.049 624.806 668.447
-483.951 659.003 684.609
-478.755 662.598 688.502
-474.249 619.172 672.876
-668 633 661
-639.116 619.126 680.413
-515.614 654.797 621.379
-414 646 679
-450.325 633.433 665.553
-496 676 674
-510.585 671.219 673.792
-465 657 656
-529.44 657.984 582.955
-536.686 656.231 592.3
-498.71 667.238 678.449
-678.237 627.535 689.549
-657.18 629.315 676.552
-675.701 621.303 664.609
-549.842 648.91 602.428
-501 683 560
-661.103 634.692 670.588
-517.632 663.986 592.222
-411.59 646.815 675.982
-529.138 650.813 584.676
-439.835 666.274 674.036
-518.905 645.434 573.767
-419 653 665
-528.314 658.103 613.11
-550.819 661.77 649.109
-475.741 629.028 667.989
-433.901 644.714 658.685
-404 648 696
-515.98 648.607 584.215
-658.354 623.441 675.12
-471.442 650.233 659.668
-515.458 662.255 593.276
-577.243 662.158 661.064
-539.871 674.888 604.455
-518 670 665
-460.004 647.036 698.484
-532.503 668.873 620.517
-428.489 635.871 690.93
-646.317 626.428 660.461
-472.688 666.822 685.952
-515.705 667.67 629.781
-460.034 634.245 659.606
-468.571 652.186 695.509
-407.824 646.651 703.152
-428.552 658.084 657.404
-521.203 659.36 649.981
-502.607 657.111 648.413
-678.523 628.151 687.679
-638 616 672
-432.465 666.927 671.554
-575.325 651.078 641.371
-450.159 660.668 672.778
-462.133 636.893 676.25
-666.063 621.903 660.787
-667.657 624.934 682.096
-645.56 619.479 665.454
-496.734 657.078 657.252
-473 629 685
-407.049 646.674 696.602
-469.242 646.906 685.972
-411 656 683
-500.026 679.256 650.731
-507.913 654.552 649.802
-475.157 658.353 694.294
-426.127 642.71 723.71
-512.808 655.574 595.506
-531.371 643.25 576.173
-521.321 649.78 599.303
-524.327 656.346 565.148
-541 672 593
-678.272 626.963 697.316
-678.502 622.224 667.448
-552.412 673.847 613.295
-473 672 675
-556.634 668.173 642.022
-431.355 661.738 712.01
-601.043 682.992 574.199
-580 653 667
-450.693 667.164 657.244
-434.953 662.473 710.827
-562.127 652.98 606.275
-671.774 628.185 685.389
-448.788 661.112 701.613
-424 642 731
-516.469 667.26 606.477
-426.126 667.81 681.031
-494.918 676.761 648.81
-530 678 628
-515.535 649.983 631.189
-434.65 665.402 693.71
-567.356 648.333 628.313
-626.232 623.936 670.238
-411.554 645.67 676.435
-657 651 679
-414.025 644.92 676.751
-526.846 663.849 638.532
-519.81 648.691 591.245
-519.695 661.605 594.935
-541.113 674.733 595.548
-503 679 590
-447.882 633.222 662.513
-507.529 662.569 630.004
-453.905 635.963 659.18
-406.887 651.41 685.446
-549.543 673.554 629.999
-467.107 664.025 688.224
-516.016 655.234 599.191
-680.381 627.303 700.995
-420.773 639.397 718.705
-447.949 666.039 676.54
-442.005 638.605 686.846
-439.023 656.748 708.64
-664.383 640.308 667.967
-679 632 688
-419.764 661.752 682.75
-556.979 646.308 611.019
-451.535 635.726 680.546
-432.162 635.844 683.257
-656.719 627.607 677.025
-460.955 664.167 687.258
-550.909 675.977 626.591
-510.873 668.919 576.511
-635.541 615.592 673.296
-427 642 664
-549.365 657.064 593.989
-418 657 700
-425.88 655.406 708.487
-514.844 674.082 641.074
-480.512 677.423 661.161
-452.895 631.343 662.391
-441.895 633.463 662.593
-528.554 669.218 655.827
-436 638 673
-413.522 656.303 667.242
-463.993 676.18 662.872
-560.496 671.915 653.468
-625 614 675
-661.847 626.79 680.565
-437.728 667.229 676.118
-514 656 612
-555.827 679.017 636.918
-420.91 649.217 704.845
-641.54 619.093 667.09
-526.681 654.257 570.615
-506 677 609
-668.517 633.273 660.175
-416 661 690
-562.164 652.712 609.024
-422.75 660.793 683.803
-528.893 673.511 624.832
-456.381 627.474 683.21
-588.096 648.943 664.229
-532.815 669.946 592.533
-559.858 651.841 608.356
-603.943 681.778 572.358
-427 640 667
-445 668 678
-491.513 649.93 663.98
-423.577 639.094 674.072
-495.249 641.937 664.063
-492.708 643.012 685.057
-473.925 633.187 677.014
-528.401 653.383 605.306
-641.434 632.814 661.15
-495.61 662.718 650.391
-529.803 675.56 658.677
-576.395 661.607 662.539
-525.994 663.4 573.778
-680.474 626.485 670.588
-434.528 653.22 698.235
-513 649 576
-553 667 597
-407 651 690
-508.169 688.242 654.273
-448.902 645.075 689.065
-485.799 643.4 663.175
-453.377 626.561 680.015
-509.008 658.756 609.977
-502.819 656.599 679.852
-438.153 670.742 668.637
-509.369 649.013 679.03
-466 671 676
-498.337 622.639 677.199
-514 678 668
-419.647 650.988 714.156
-410.294 664.477 677.383
-497.572 647.115 683.514
-433.259 631.259 690.844
-551.159 673.509 630.788
-657 647 680
-431.452 638.63 673.458
-498.847 650.289 657.439
-549 651 593
-434.6 664.582 700.436
-649.672 647.344 676.322
-487 651 692
-662.983 626.716 680.793
-460.735 650.974 646.538
-554 663 640
-545.238 667.472 611.648
-458.753 644.477 654.121
-519.813 663.792 656.559
-424.063 666.198 672.361
-510.815 661.779 610.509
-455.768 664.417 684.403
-520 668 607
-578.171 650.764 653.814
-572.896 650.85 643.185
-536.67 651.044 584.204
-678.648 628.364 682.051
-656 637 672
-548.852 671.715 625.088
-466.049 624.289 665.538
-485.54 631.135 690.578
-529.673 661.566 626.524
-431.613 633.043 687.612
-435.35 661.801 710.429
-619 613 669
-421.17 662.502 685.756
-443 666 694
-467.778 658.024 691.864
-513.916 647.473 685.483
-447 650 713
-449.925 624.804 668.849
-467.044 657.648 693.015
-423.603 661.725 659.005
-463.496 669.394 675.443
-516.176 649.729 589.454
-640.009 624.664 675.681
-447 668 660
-520.741 651.599 590.688
-535 676 600
-471.259 651.224 644.374
-648 642 673
-517.685 659.973 569.379
-545.495 656.671 612.297
-508.299 668.858 636.752
-490.395 675.024 665.949
-625.8 614.838 670.521
-462.354 650.822 674.538
-461.354 656.367 697.117
-414.461 644.312 710.143
-574.06 656.488 620.535
-431.081 667.214 685.74
-653.516 638.364 661.69
-488.192 658.285 688.788
-490.453 662.957 645.833
-657.771 640.945 667.191
-526.54 666.277 642.838
-440.444 630.225 702.053
-515.509 657.938 599.913
-494.254 656.527 662.061
-475.505 628.487 668.942
-646.852 644.267 662.598
-519.452 662.81 563.877
-497.904 672.195 677.024
-517 668 669
-510.655 675.79 672.283
-420.989 651.23 664.825
-504.246 644.068 665.657
-431.569 651.54 711.3
-444.828 647.68 650.364
-447 666 689
-510.657 655.789 627.275
-473.884 649.304 696.909
-503 641 689
-421.868 640.56 716.511
-469.957 646.595 648.303
-486.066 659.484 684.722
-485.119 630.185 669.533
-419 663 684
-466.68 623.723 682.28
-666.24 614.543 663.851
-437.624 631.601 667.155
-500.851 649.246 684.43
-562.085 658.005 648.491
-421.001 640.708 723.145
-506.755 670.932 673.353
-429.153 658.646 714.496
-535.922 650.339 593.416
-482.739 669.117 647.898
-517.713 672.629 597.779
-422 666 685
-556.248 679.276 632.372
-510.386 672.881 577.603
-670.861 618.784 680.469
-652 622 667
-527.23 655.163 577.386
-500.249 679.78 660.988
-453.266 664.748 654.741
-467.483 618.17 672.224
-434.659 659.125 654.144
-412.143 656.928 668.68
-487.554 662.105 655.098
-460.889 643.679 682.676
-456.577 633.534 662.081
-491.867 647.601 684.392
-566.844 654.771 650.958
-524.738 671.416 623.386
-498.37 664.277 679.802
-569.898 652.707 631.438
-674.314 613.721 666.871
-415.217 654.261 692.585
-525.39 673.883 626.879
-423.838 654.938 661.018
-672.623 616.981 683.308
-672.263 643.043 684.224
-535.164 666.293 600.038
-457.52 670.56 672.205
-424.259 639.719 673.734
-482.827 664.49 644.553
-516.211 648.82 575.517
-676 622 688
-421.751 639.183 687.038
-532.513 670.179 650.406
-448.876 662.254 651.052
-474.19 675.991 665.242
-527.726 659.689 568.052
-514.904 656.469 601.557
-446.352 666.005 685.586
-410.794 653.936 672.146
-449.533 659.577 704.402
-447.814 663.935 697.225
-438.784 662.512 708.627
-429.747 632.477 675.442
-466.643 612.317 672.533
-522.665 652.975 611.204
-415 669 665
-486.846 662.205 647.399
-512.001 641.523 673.987
-471.75 664.069 688.851
-455.224 651.451 700.868
-432.384 644.52 658.719
-624.468 621.703 668.352
-536.109 652.683 587.726
-446.663 656.792 697.821
-412.239 648.665 683.014
-680.294 625.436 696.562
-446.399 656.665 716.436
-626.961 619.619 673.447
-443.077 647.262 694.735
-520 668 627
-449.11 626.029 678.203
-639.796 615.597 676.541
-470.322 631.11 664.118
-539 662 601
-462.023 658.298 641.712
-508.782 657.243 630.029
-436.669 655.09 706.885
-436.153 650.848 696.948
-505.15 659.842 634.79
-547.822 672.563 608.896
-513.202 665.679 621.301
-429.564 652.519 657.1
-465 667 684
-409.354 653.628 684.49
-458.665 649.239 679.079
-618.551 612.077 671.582
-444.005 639.815 661.534
-466.853 655.543 692.947
-552.212 666.823 640.854
-581.886 653.434 652.924
-564.488 660.184 609.185
-576.14 661.289 662.805
-426.153 632.939 675.339
-510.016 660.281 618.743
-657.957 619.093 672.929
-435 628 697
-576 649 656
-405.884 645.87 699.968
-478.662 647.903 693.797
-505 662 680
-533 644 582
-575.367 661.389 635.515
-560.249 650.397 610.504
-487.221 638.105 692.218
-503 664 635
-660.249 640.744 673.956
-471.708 664.797 663.756
-516.973 648.266 571.884
-444.704 659.295 706.922
-506.291 676.176 672.567
-437.333 625.199 706.383
-436.776 661.808 713.557
-650.009 649.237 669.645
-419.798 650.939 695.966
-467.809 627.534 666.015
-456.698 650.72 672.817
-511.058 667.052 673.089
-638.596 618.12 667.786
-431 645 657
-512.802 645.413 670.77
-443.681 660.691 713.626
-421 649 669
-477 660 661
-680 633 673
-536.725 649.587 581.23
-676.035 625.817 675.893
-467.637 631.127 682.944
-555 664 600
-515.581 652.422 668.413
-448.866 663.549 693.868
-434.733 663.736 707.455
-427.061 641.819 675.094
-500 680 665
-526.909 647.668 574.123
-438.18 637.988 663.201
-497.37 673.082 647.871
-653.06 621.227 677.072
-445.722 666.224 688.799
-421.598 651.613 707.674
-538 652 584
-508.651 674.252 570.652
-440.58 622.165 704.819
-459.692 626.385 686.105
-676.114 631.185 686.606
-421 641 673
-656.837 619.146 662.903
-519.545 678.919 641.673
-430.545 652.46 701.274
-519.517 655.767 573.674
-453.987 665.72 652.94
-485.398 632.888 688.247
-500.898 658.269 645.227
-434.944 636.109 697.341
-421.538 641.718 689.961
-663.661 643.394 673.917
-442.216 666.071 692.841
-514.7 665.402 597.463
-469.765 656.149 645.661
-653.307 633.574 671.914
-675.42 625.96 693.095
-530.194 678.425 629.703
-521.468 655.476 580.306
-514 672 672
-535.179 674.261 596.349
-644.626 647.144 664.794
-516 649 675
-499.455 682.869 653.391
-428.032 638.661 665.322
-522.296 660.781 562.57
-426.767 661.112 704.345
-482.236 652.607 692.105
-678.555 627.545 671.338
-542.486 672.603 613.627
-435.248 624.805 672.219
-629.956 614.819 678.014
-648 649 674
-511 686 649
-641.215 644.217 664.808
-662.972 642.793 676.528
-502.838 677.855 669.343
-502.724 677.204 673.369
-524.879 675.748 661.615
-422.21 652.093 697.39
-452.778 663.324 688.16
-665.473 616.283 669.183
-645.157 627.931 671.769
-460 609 671
-652.006 634.166 659.552
-438.504 662.971 653.998
-663.543 622.576 661.198
-429.866 663.985 696.078
-541.8 661.109 576.647
-568.392 646.867 634.006
-530.986 663.341 618.651
-414 642 681
-460.564 644.567 694.841
-485 672 676
-453.067 660.561 699.192
-493.071 663.964 647.04
-421.342 662.428 699.93
-541 675 616
-671.892 631.555 688.193
-507.482 682.408 663.196
-590.034 658.957 659.761
-669.153 623.464 662.687
-675 639 683
-442.706 640.831 682.731
-512 669 673
-500.25 626.346 678.191
-523.563 651.262 587.622
-433.213 650.579 701.326
-516.595 646.967 684.168
-525.426 671.475 591.036
-507.249 659.68 676.669
-529 657 610
-514.449 651.633 630.736
-452 658 644
-435.714 660.698 711.363
-459.668 650.118 700.792
-419.152 641.682 678.779
-579 671 641
-436.165 638.553 664.679
-425 665 688
-528.335 653.008 612.491
-493.042 621.062 672.036
-494.956 621.308 679.349
-530.508 672.581 596.391
-467.386 639.132 658.716
-436.861 639.803 675.152
-499.974 675.085 645.106
-556.828 660.072 646.918
-414.8 651.77 669.698
-427.968 666.17 660.343
-642.505 617.298 679.883
-456.989 662.555 678.166
-425.593 652.554 694.137
-545 686 575
-489.309 670.89 674.872
-512.878 647.443 660.997
-455.052 659.696 644.139
-455.717 643.298 675.433
-455.483 657.57 672.305
-518.55 659.414 590.526
-505.166 631.693 690.863
-588.193 676.957 644.418
-414 665 678
-509.859 659.416 613.675
-658.239 646.334 681.616
-420.67 640.444 691.811
-440.533 635.073 678.335
-515.523 651.775 588.704
-633.713 613.371 677.257
-423 651 718
-515 665 673
-496.272 635.291 667.599
-543 649 595
-514 680 666
-652.835 621.997 662.03
-475.256 635.005 674.901
-618 611 672
-431.096 666.468 675.06
-538.113 669.734 593.176
-510.358 649.426 653.538
-558.077 658.293 644.244
-568.127 668.145 658.498
-514.085 647.506 664.583
-510.646 665.556 630.163
-437.562 634.49 675.107
-665.192 626.591 659.592
-414.939 646.986 699.146
-546.822 655.959 618.583
-435 667 662
-533.5 678.62 635.437
-550.362 648.995 607.006
-424.698 663.932 691.497
-500 658 646
-478.693 643.772 662.079
-519.574 667.772 621.112
-534.591 663.672 583.725
-449.578 657.339 711.334
-449.892 667.475 683.915
-470.117 644.112 684.505
-659.63 652.413 688.348
-651.283 625.786 660.81
-523 681 645
-541 665 596
-672.888 630.009 679.392
-456 632 684
-572.91 651.836 640.798
-528.83 679.144 639.102
-573.116 646.208 641.527
-663.696 627.896 681.317
-455.389 626.806 675.719
-582.996 656.917 652.728
-543.407 659.901 608.221
-515.47 654.347 668.144
-485.897 642.651 691.293
-475.988 638.74 662.458
-412 647 709
-522 662 569
-540.096 651.899 600.265
-668.861 642.99 679.362
-642.808 619.905 665.106
-546.06 681.511 628.907
-450.261 627.609 681.413
-473.938 621.513 683.71
-410.815 653.108 669.917
-457.774 656.377 696.145
-581.537 658.877 667.239
-632.671 631.837 667.232
-421.424 644.285 671.433
-439.49 639.097 685.395
-511.748 656.95 603.041
-541.287 667.932 654.97
-654.714 621.213 678.067
-549.745 666.028 601.543
-522.029 669.903 585.151
-422.386 654.03 665.244
-427.584 636.929 671.153
-669.009 615.013 666.985
-466 626 683
-463 654 699
-470.405 666.802 682.774
-482 659 662
-429 629 674
-541.913 675.606 615.66
-569.62 662.625 659.851
-660.378 642.617 678.384
-554 658 636
-513.554 675.333 669.837
-534.086 673.833 593.362
-509.059 661.391 675.001
-422.761 643.435 665.121
-515.968 685.891 653.188
-490 637 690
-435 628 705
-461.911 629.806 684.432
-498.63 667.163 640.36
-580.464 661.641 659.222
-436.168 627.036 670.059
-477.059 628.463 669.165
-523 662 654
-521.123 652.232 562.661
-663.653 637.462 674.234
-495 651 686
-480.172 660.99 688.512
-510.102 644.568 659.411
-463 666 650
-641.776 641.122 664.284
-564.576 667.95 620.904
-530.152 648.066 583.196
-536.833 668.603 612.403
-414.315 646.489 673.79
-544.537 654.458 615.806
-541.388 658.04 653.278
-426.846 662.592 703.489
-548 661 590
-542 686 575
-488.441 669.322 675.115
-488.504 618.466 672.712
-508.78 665.044 624.309
-426.846 654.615 709.847
-680.379 627.237 666.736
-504.368 676.205 593.038
-556 661 598
-490.987 657.206 684.304
-458.949 659.521 694.255
-553 665 637
-517.17 653.992 619.236
-418.004 642.113 719.603
-468 624 667
-518.113 667.809 574.57
-516.222 657.519 583.936
-472.486 651.59 647.138
-494.398 668.073 675.072
-543.982 652.618 590.552
-555 669 611
-523.374 674.316 604.619
-664.246 646.349 673.744
-536 661 650
-493.477 661.795 656.442
-497 630 669
-673.923 631.37 688.953
-464.224 636.952 658.411
-417.47 642.923 686.887
-671.64 638.347 669.561
-657 649 689
-523.354 661.992 651.551
-456.443 619.958 668.438
-525.306 654.129 565.006
-495.687 661.147 649.875
-668.857 648.703 690.001
-637 613 669
-514.993 676.488 643.462
-476.633 663.64 656.812
-544.93 658.284 618.664
-433.908 642.302 674.552
-670.426 631.497 678.574
-495 621 681
-476.861 633.652 667.277
-508.198 660.192 630.215
-511.496 664.467 673.64
-536 670 607
-434 662 716
-504.07 667.301 641.917
-524.216 682.877 652.127
-655.872 627.981 658.939
-641.543 622.383 671.8
-650.793 628.871 659.18
-530.288 661.186 610.197
-452.406 642.622 655.085
-571 653 651
-514.652 653.798 590.05
-673 624 688
-506.02 673.285 673.991
-408 649 689
-517.916 651.794 626.085
-643.972 644.157 660.705
-521.218 647.1 585.916
-575 652 631
-544.522 660.693 655.884
-434.032 632.627 680.317
-551 674 613
-466.881 635.035 681.525
-497.702 650.184 683.205
-479.391 666.394 683.67
-558.088 655.696 603.277
-554.638 650.597 600.572
-416.942 652.318 705.54
-672.413 643.785 678.365
-487.585 659.41 661.123
-680.948 631.966 695.857
-658 617 663
-577.54 659.289 638.432
-516 655 604
-537.25 664.458 575.613
-447 651 711
-428.788 630.148 673.974
-545.84 670.006 600.382
-496.592 656.601 657.499
-514.272 665.298 608.366
-423.894 649.294 719.466
-511.155 662.089 673.462
-516.877 658.122 661.588
-522.029 652.374 643.698
-506 669 677
-647.668 641.334 665.816
-527.051 658.301 633.961
-550.281 677.557 621.861
-516.633 652.83 593.539
-436.524 632.032 682.777
-552.829 660.325 632.766
-418.668 660.33 690.27
-480.312 652.636 695.131
-526.49 672.641 614.498
-512.519 666.868 613.829
-655.335 645.928 667.353
-439.599 655.456 697.851
-674.496 631.522 689.93
-544.979 678.055 616.137
-449.165 634.082 662.797
-550.845 674.421 634.34
-642.385 642.29 666.624
-511.056 682.054 644.258
-546.038 678.51 625.17
-501.045 629.647 672.346
-640.158 632.857 658.857
-551 671 602
-564.135 674.723 610.787
-508.322 669.131 634.01
-635 635 667
-432.94 659.991 716.495
-559.566 665.112 568.46
-415.4 644.8 684.633
-421.19 645.719 726.108
-535.481 663.032 599.109
-430.618 627.892 671.533
-509.793 670.744 572.586
-427.171 636.067 683.632
-454.345 637.011 659.261
-521.515 675.369 658.259
-558.837 665.326 614.204
-565.837 653.667 619.508
-442.157 673.021 668.78
-664.035 630.529 660.954
-667.322 615.466 666.074
-542.009 652.161 605.181
-421 647 692
-441.286 624.711 681.359
-481.007 673.003 650.186
-423.093 643.019 689.229
-673 620 675
-526.036 653.814 618.363
-442 664 656
-526.239 672.402 597.238
-447.843 654.399 697.592
-551.166 665.781 644.997
-446.808 646.596 676.652
-486 658 689
-442.418 626.558 683.426
-414.104 646.53 718.723
-424.507 666.38 664.13
-576.2 665.393 633.696
-591.181 680.136 640.43
-577.642 658.253 663.238
-577.23 653.9 638.906
-563.287 661.741 610.942
-510.862 647.49 664.463
-460.389 651.537 688.444
-447.959 650.521 650.731
-535 663 578
-658.859 644.904 682.471
-445.387 664.118 654.838
-521.7 648.325 569.108
-535 659 562
-646.547 639.442 662.679
-517.302 669.338 573.753
-429.879 663.832 706.851
-513.218 672.196 639.733
-511.801 658.619 621.263
-506.134 659.795 628.608
-486 654 690
-419.766 652.953 714.993
-572.501 654.626 626.637
-525.982 680.575 642.136
-476.047 661.372 696.887
-494.608 615.595 672.809
-520 682 662
-419.698 646.66 700.888
-511.851 665.918 603.602
-453.072 650.614 708.052
-515.644 665.89 602.32
-479.966 663.581 655.161
-440.738 651.788 654.744
-666 628 660
-452.491 653.317 711.4
-502.017 617.017 677.116
-430 643 660
-439.586 627.442 672.795
-558.056 671.926 646.771
-544.579 683.318 572.853
-651 625 674
-415.287 643.471 712.37
-554.625 651.565 604.975
-626.767 612.237 673.369
-497.196 625.617 681.323
-426.879 652.912 664.731
-533.397 665.735 603.934
-523 657 560
-414 646 713
-577.808 657.458 633.396
-412.161 645.401 696.672
-441.209 625.807 688.073
-478.251 623.236 681.823
-457.474 654.333 643.069
-517 662 562
-537.171 659.724 600.786
-658.454 650.676 687.355
-447.493 650.324 649.377
-541 651 603
-662.058 649.45 678.575
-626.975 618.824 674.734
-680.17 627.733 688.235
-522 682 649
-522.046 648.625 586.916
-433.572 653.421 714.867
-414.03 643.516 700.538
-550.124 657.32 592.514
-411.754 653.059 681.213
-482.268 644.184 694.248
-529 675 612
-472.324 662.589 651.574
-512.879 651.169 647.356
-501 682 662
-661.059 631.759 672.529
-445.287 665.653 658.083
-565.658 666.528 623.74
-513.119 682.617 649.15
-652.729 627.492 673.132
-466.508 618.656 677.56
-437.087 644.578 655.453
-469.449 662.935 658.378
-511.704 676.457 577.448
-527.415 658.809 575.805
-436.725 654.075 718.968
-501.373 632.03 684.743
-435.105 622.539 674.376
-664 618 662
-551.025 665.934 586.225
-669.561 646.793 686.691
-451.733 657.81 676.242
-639.727 636.113 668.743
-456.786 666.925 652.55
-443 635 682
-442.766 666.244 686.199
-564.752 668.176 615.967
-421.395 662.556 702.948
-637.426 624.42 674.996
-513.975 683.73 659.24
-437.701 670.388 662.967
-442.477 624.415 707.076
-499.899 633.168 681.559
-484.598 618.586 671.267
-423.5 648.11 722.211
-437.328 657.425 702.611
-581.84 661.229 664.31
-553 664 567
-629 612 674
-487.768 622.076 670.802
-509.125 675.841 570.034
-434.545 667.252 671.295
-637.362 620.15 665.779
-518.611 646.368 681.006
-543.79 681.84 563.688
-536.935 648.077 577.849
-543.299 683.516 566.218
-675.592 628.154 697.626
-418.856 643.573 671.443
-425 645 730
-466.215 674.789 666.144
-500.544 646.803 681.874
-512.168 671.86 570.085
-534 650 597
-657.294 631.047 676.206
-527.686 648.305 571.227
-466 655 638
-455.429 667.953 673.528
-511.128 665.988 610.24
-515.741 648.194 580.122
-527.355 658.594 604.314
-554.493 673.422 621.339
-673 622 668
-564.117 673.156 648.537
-514.071 654.583 672.826
-475.625 647.107 660.147
-439.263 672.396 667.224
-659.482 650.202 676.947
-513 680 668
-455 627 664
-522.958 665.481 580.045
-634.336 630.072 669.201
-524 665 579
-447.04 660.118 672.483
-492.98 681.182 654.017
-649.693 616.05 671.169
-661 643 681
-637 620 679
-526.698 666.378 643.411
-500.221 645.766 682.005
-538 681 560
-503.595 671.698 640.416
-539.564 683.678 567.086
-453.601 647.886 688.004
-524.866 653.84 572.118
-496.16 642.716 684.824
-506.304 653.312 676.775
-552.045 665.584 629.139
-659.278 647.821 672.063
-529.051 667.49 649.631
-558.331 668.324 618.95
-507.135 665.034 677.077
-552.252 669.243 609.961
-617.88 615.758 671.934
-675.615 629.702 662.19
-565 646 645
-503.744 655.457 680.003
-454 645 704
-641.893 628.855 671.613
-575.28 657.189 660.462
-630.461 622.316 671.451
-420.998 663.209 701.642
-437.05 633.023 668.749
-542 661 614
-659 637 664
-547.912 663.358 613.384
-438 628 708
-631.475 618.729 675.126
-515.151 654.273 608.57
-580 657 642
-670.186 624.827 664.502
-516.337 686.076 648.494
-523.913 679.35 660.491
-442.948 659.953 710.709
-670.926 630.484 682.345
-550.046 666.814 594.27
-433.627 649.058 692.555
-494.389 662.08 682.004
-514.871 676.133 582.713
-665.275 630.713 672.496
-431.873 634.139 679.728
-489.692 629.753 680.024
-430.187 639.319 679.428
-433 626 671
-676.534 622.775 689.899
-428.135 662.639 696.641
-518 647 583
-451.687 622.037 675.362
-622.779 619.396 668.078
-470.15 641.376 678.299
-575.991 652.225 648.597
-472.743 641.067 659.673
-569 653 616
-511.314 635.136 681.834
-538.013 674.57 595.367
-667.427 650.705 685.848
-457 663 648
-468 646 697
-504.938 616.045 674.992
-444 673 666
-636 613 674
-528.58 667.634 649.49
-510.178 666.456 616.948
-464 618 670
-520.247 664.072 581.749
-421.38 661.713 660.395
-442.235 646.737 655
-493 657 685
-505 657 679
-639.749 619.377 676.692
-442.19 665.265 683.512
-415.984 646.948 706.893
-532.122 673.873 619.601
-504.177 638.545 688.391
-483.945 644.704 661.704
-551.1 651.258 596.538
-486.564 647.574 663.486
-472.59 648.124 649.998
-554 674 618
-637 626 661
-538.172 649.127 585.967
-437.853 655.399 700.812
-526 675 618
-416 653 665
-515.218 663.594 667.494
-452 664 692
-508.647 671.932 562.754
-539.004 667.127 587.632
-476.597 662.221 689.628
-519.466 669.353 634.57
-513 660 583
-516 671 633
-534.466 665.236 588.418
-666 621 679
-493.796 629.195 682.783
-555.358 656.974 637.927
-454.862 664.788 651.869
-520.908 660.158 586.924
-518.863 658.593 577.18
-519.377 649.171 585.411
-459 638 658
-449.644 645.721 653.168
-564.494 643.782 629.837
-503.66 634.061 690.815
-548.679 668.685 647.986
-411 646 705
-507.818 641.792 686.837
-492.928 676.84 671.558
-547 651 592
-430.828 637.691 672.455
-480.284 676.408 666.742
-509.288 678.1 647.056
-645.628 640.056 666.258
-407.992 648.209 693.662
-470.891 646.633 648.642
-671 617 664
-681 625 692
-430.662 625.522 678.679
-488.871 631.402 668.944
-551.28 673.894 637.374
-473.745 664.43 646.673
-632.843 619.339 678.508
-506.796 681.373 667.101
-434.34 635.612 668.949
-560 659 647
-510.704 654.594 636.169
-446.764 669.088 674.31
-498.473 653.687 684.323
-500.212 635.253 691.566
-534.556 665.64 595.555
-485.282 624.352 670.488
-459.17 648.756 679.55
-466.102 620.541 680.956
-437.558 657.583 701.606
-494 641 686
-495.462 662.172 642.852
-409.9 650.765 704.893
-434.474 651.284 699.013
-462 674 671
-527.554 678.093 635.34
-508.055 656.397 638.83
-436.762 632.931 697.014
-424.429 644.504 712.065
-495.904 681.938 657.006
-460 670 658
-420.811 649.419 665.006
-465.734 647.271 647.797
-452 664 695
-416 642 679
-511.486 641.812 672.895
-488.092 651.005 691.293
-512.494 683.626 659.762
-519.284 662.22 660.675
-681.957 628.163 696.418
-540.015 682.716 566.225
-525.131 650.655 595.717
-680.22 626.744 690.118
-449.763 635.278 659.95
-679.903 623.739 690.99
-475 665 687
-545 659 650
-664.131 618.818 666.247
-510.55 672.283 643.822
-477.035 663.532 650.471
-431.401 661.312 712.088
-528.066 656.078 562.972
-517 654 612
-629.176 616.665 675.113
-474.135 646.497 653.567
-555.469 678.623 636.069
-460.843 662.443 691.406
-525.785 658.183 621.44
-457.48 648.332 676.484
-433.5 628.738 680.267
-550.286 651.942 619.453
-452.299 660.141 699.795
-490.717 643.124 685.619
-552 659 651
-519.234 654.228 574.269
-667 645 687
-645.237 617.477 669.653
-663.192 651.652 677.973
-478.208 666.117 682.626
-472.136 652.375 648.625
-566 644 631
-536.394 658.899 597.145
-487.606 648.695 687.282
-454 649 683
-463.613 666.794 681.624
-453.33 670.892 659.743
-517.004 654.616 680.338
-525.874 651.349 609.8
-427.086 639.752 674.726
-521.277 656.193 651.317
-490.952 664.964 644.598
-442.065 638.741 690.829
-450.018 663.308 684.264
-424.269 642.272 669.104
-509.964 672.793 561.124
-516.601 673.042 669.105
-660.051 628.273 679.074
-527.474 662.252 578.568
-536 674 614
-507.992 677.626 595.27
-431.533 635.271 670.976
-567.593 665.647 622.265
-531.143 646.654 576.883
-515 673 637
-484.009 664.538 644.433
-442 669 680
-493.405 637.95 666.495
-549.712 650.384 612.019
-680.846 630.64 669.93
-415.592 652.51 699.043
-566.199 662.508 615.681
-487.733 654.134 688.995
-502 638 689
-459.706 667.169 676.227
-555.995 665.112 606.486
-550.74 656.425 592.541
-575.206 652.784 630.029
-502.396 630.32 687.948
-529.935 658.722 599.633
-517.583 666.659 665.581
-424 648 691
-643.384 644.045 669.08
-467.239 642.96 689.455
-546.358 681.271 629.686
-441 660 651
-533.987 663.164 621.203
-420.622 639.108 713.347
-442.101 629.772 697.124
-630.622 620.73 666.846
-489 660 650
-413.727 646.535 682.197
-463 650 699
-549.138 652.109 614.649
-665 634 661
-572.328 645.975 638.987
-432 636 674
-664.322 620.96 673.774
-591.291 653.156 669.484
-524 653 634
-556.246 655.462 635.905
-519.846 673.542 602.788
-670.527 624.073 684.917
-487 656 689
-475 643 698
-455 617 668
-443.749 622.342 677.774
-589 654 659
-509.927 677.733 579.555
-483 663 686
-529.268 642.307 568.095
-469.144 671.336 670.021
-552.696 673.052 645.129
-454.964 661.793 672.054
-669.76 628.303 660.644
-447.211 641.403 678.246
-436 654 710
-669.658 628.007 672.998
-474 664 650
-484.363 667.269 645.256
-513.669 652.589 632.306
-433.689 630.412 685.891
-510 681 643
-514 668 597
-442.312 623.7 685.777
-482.69 618.183 681.978
-670.801 638.215 679.438
-536.01 646.952 579.521
-459 653 644
-677.179 638.568 668.415
-661.082 647.434 674.41
-654.109 639.569 663.726
-560.476 652.622 636.579
-510.294 655.516 677.486
-417.736 662.591 679.132
-614.639 615.195 669.994
-454 656 705
-463 621 677
-437.953 625.01 705.908
-483.415 619.993 679.922
-522.777 667.501 589.417
-418.962 639.409 719.033
-673 638 674
-495.326 674.939 647.412
-415.605 649.058 671.454
-631.237 625.303 667.128
-534.164 675.805 617.378
-467.437 641.868 677.906
-411.023 653.809 694.415
-432.217 662.821 713.283
-520.147 666.51 574.438
-422.112 663.228 697.6
-527 658 561
-460.609 625.051 678.775
-426.882 640.235 729.405
-423 650 700
-642.986 624.618 662.03
-520.657 664.04 653.829
-433.81 631.012 698.708
-634 625 673
-429.935 633.31 675.151
-528.142 662.548 634.748
-552.388 668.775 591.176
-421.676 647.052 714.507
-553.219 666.309 586.118
-498.028 629.975 682.52
-569 649 648
-417.618 645.307 724.757
-427.721 661.919 711.511
-543.945 675.197 608.942
-436.592 625.804 677.143
-483.79 633.161 664.228
-518.644 649.093 567.049
-537.366 656.964 595.581
-516.591 652.562 683.281
-536 668 654
-669 621 683
-430 625 678
-658.983 622.894 661.539
-637.257 630.217 668.985
-588.054 655.079 665.903
-445.805 627.957 682.561
-514.573 670.452 578.211
-523.065 650.859 602.294
-484 655 691
-469.97 649.507 698.449
-455 659 702
-539.692 654.275 602.614
-478 623 670
-510.38 657.975 626.534
-484.011 631.456 687.537
-440.256 656.114 713.343
-672.164 644.744 681.571
-517.048 669.218 661.58
-452.814 648.843 699.417
-533.148 670.038 627.462
-514.165 655.727 674.389
-439.317 630.717 687.916
-469.855 658.112 651.523
-579.413 653.181 650.071
-440.421 662.026 700.735
-662.282 651.451 687.972
-658.063 619.081 662.469
-469.137 667.34 681.425
-520.275 669.216 618.181
-527 652 601
-545 669 609
-452.404 630.044 684.67
-444.927 663.818 694.885
-437 626 701
-426 647 726
-481.783 629.805 687.285
-668 619 680
-424.309 656.421 705.169
-499.591 673.916 675.058
-432.731 634.581 684.007
-517.14 662.494 668.834
-471.982 634.572 677.098
-560.244 663.295 610.53
-455.384 637.155 675.024
-561.891 646.324 628.869
-564.445 644.871 622.578
-439.373 624.211 688.285
-411.933 659.363 690.97
-573.464 666.813 648.065
-427 666 659
-550.045 673.421 629.093
-480.984 617.605 673.024
-441.802 630.939 703.89
-415.831 648.5 716.629
-432.92 636.372 694.331
-454 622 671
-498.146 663.407 639.743
-496.161 643.039 661.919
-636.192 621.477 665.398
-530.001 663.775 615.266
-539 661 657
-513.837 651.668 681.336
-482.532 623.934 679.584
-509.826 665.524 628.704
-545.7 662.594 650.35
-418.743 649.413 669.622
-484.926 675.215 671.125
-676.117 627.682 697.332
-412.099 646.239 674.746
-472.687 654.606 692.071
-454.765 649.468 679.453
-605.437 680.013 568.592
-509.968 652.712 647.247
-543.884 667.669 647.748
-442 628 704
-402.585 651.249 696.315
-663 643 684
-460.069 658.897 695.994
-676 629 680
-520.939 658.673 654.691
-462.789 655.149 695.6
-563.81 675.385 636.481
-565 674 644
-527.91 656.714 606.081
-512 657 619
-434 660 654
-443.131 655.684 701.245
-435.464 655.321 716.793
-527.448 679.386 660.287
-634 610 674
-534.602 661.562 567.488
-521.802 646.091 582.624
-683 631 696
-528 654 610
-496.855 678.053 665.548
-485.199 614.829 678.692
-645.937 624.88 672.858
-449.596 638.427 659.246
-410.373 648.846 682.924
-539.106 648.704 590.279
-532 676 619
-447 653 648
-671.808 628.411 677.037
-530.596 675.122 622.447
-562.524 670.068 656.25
-508.849 674.465 597.442
-448.672 665.142 691.365
-417.895 650.93 699.29
-522.759 672.703 611.726
-573.041 663.015 659.707
-541.223 679.404 563.326
-620.758 616.899 670.877
-490 689 600
-557 655 599
-652.483 643.989 665.939
-519.321 671.372 578.323
-672.597 630.762 677.81
-441.34 666.41 683.127
-412.091 650.32 686.922
-440.803 630.453 668.356
-476 644 657
-452 649 704
-671.208 612.807 667.968
-587 660 663
-445 640 695
-507.323 674.226 673.564
-407.297 647.704 703.943
-519.494 664.165 582.614
-560 679 640
-493.73 661.26 660.35
-510.195 658.12 613.431
-534.744 665.629 624.431
-648.227 621.803 662.951
-507 687 655
-675 631 684
-469.386 655.315 696.233
-589.856 651.859 671.05
-493.223 674.867 674.845
-460.131 621.948 673.748
-492.54 642.213 664.375
-434.769 651.675 655.991
-459.763 627.36 679.072
-680.561 624.621 673.939
-563 673 653
-489.411 638.452 687.988
-535.984 648.72 581.325
-458.866 659.181 644.843
-533.576 675.902 645.627
-480 646 663
-548.432 671.171 621.277
-468.089 650.217 698.447
-526.042 655.875 603.94
-623.784 614.912 674.416
-414.826 645.4 703.628
-511.433 652.995 574.973
-567.889 660.339 655.242
-420.072 647.242 697.882
-439.445 663.809 696.866
-475.732 635.737 665.796
-466.744 660.427 641.893
-550 681 620
-450.379 640.566 655.87
-662.591 646.282 685.928
-497.218 670.298 678.585
-666.899 616.898 664.786
-442.343 625.703 699.934
-451.179 667.273 679.385
-671.02 641.023 679.436
-490.795 660.213 654.214
-495.024 629.633 683.037
-514.569 677.303 581.959
-423 663 689
-486.785 662.915 682.518
-423.253 639.941 723.119
-510.882 651.784 577.228
-451.865 659.274 700.716
-624.342 609.922 674.093
-462.884 661.062 692.08
-474 643 659
-504 649 682
-654.499 620.921 678.807
-562.622 668.285 653.176
-562.217 657.976 647.369
-419 644 727
-454.877 642.49 680.525
-439.394 621.273 682.726
-436.754 632.131 675.819
-437.862 667.668 660.9
-526.451 654.003 561.522
-447.734 649.762 696.915
-658 644 667
-409.764 647.803 689.718
-577.968 659.596 630.38
-421.452 644.336 712.59
-509.216 674.139 646.308
-673.048 619.736 672.377
-445.216 637.761 662.391
-519.006 655.068 566.462
-420.225 650.112 705.396
-442.018 653.285 694.222
-470 619 684
-635.083 609.88 677
-569.046 667.316 653.882
-459.462 647.35 649.277
-436.797 666.169 657.717
-634.221 618.697 667.274
-669.294 646.042 689.413
-484.717 677.582 661.831
-495.193 612.023 678.281
-523 649 595
-570.444 666.488 624.145
-427.299 666.026 691.884
-446.769 640.213 658.384
-659.773 624.66 675.485
-567.954 660.448 616.771
-549.012 681.698 625.637
-485.464 666.077 680.493
-506.859 669.978 639.561
-512.965 650.985 571.299
-510.392 675.056 592.789
-584.616 657.989 649.36
-498.997 683.805 658.791
-513.073 682.81 647.524
-445.555 618.909 676.59
-423.846 649.435 708.573
-545 650 591
-633.123 614.726 667.725
-472.009 623.061 683.752
-625.052 617.474 675.423
-671.733 616.899 675.841
-466.407 649.504 676.195
-526.321 655.963 626.585
-424.495 648.445 721.243
-521.64 676.919 661.969
-542.251 669.598 590.842
-495 663 645
-422 660 706
-518 683 661
-483.091 647.808 695.724
-516.975 656.11 673.512
-658.974 631.831 678.069
-646 648 670
-528.821 657.459 575.788
-507.889 676.942 563.704
-512.874 655.489 620.049
-440.191 629.81 668.753
-637.578 633.961 661.144
-444.676 659.804 703.486
-652 627 674
-467.724 656.389 640.256
-499.494 660.176 680.165
-417.623 644.711 718.101
-462.433 648.912 647.296
-531.479 664.908 580.399
-500.561 655.015 651.789
-531.367 672.971 601.576
-422 640 726
-421.132 649.662 702.901
-533.682 657.529 571.313
-478.346 655.809 693.176
-679.423 626.064 670.5
-535.318 675.792 604.705
-418.042 664.425 665.998
-452.712 644.847 657.025
-490.135 659.821 661.832
-517.408 656.658 669.625
-557.063 659.386 602.142
-450.107 652.233 647.083
-530 641 576
-416.828 649.494 722.619
-479.238 659.113 692.529
-413.678 651.616 705.211
-416.092 644.899 695.458
-623.337 618.98 671.605
-576.661 657.94 637.774
-453.403 662.743 687.036
-416 664 668
-416.17 649.689 694.576
-506 662 625
-541.953 668.859 649.101
-446.812 664.621 680.495
-534.758 648.296 589.133
-554.199 678.81 626.768
-470.832 654.284 650.767
-440.187 666.112 668.821
-463.835 652.019 697.063
-491.861 676.975 664.361
-452.814 647.173 685.463
-494.904 616.472 681.668
-666.552 644.438 681.123
-556.089 654.411 632.701
-673.34 624.114 673.759
-515.322 649.915 584.263
-439.517 634.882 665.097
-577.647 654.817 647.735
-451.614 666.908 674.445
-521.605 657.307 586.874
-510.533 672.192 648.346
-412 658 680
-515.089 648.234 573.751
-548.98 648.578 603.341
-443.37 659.248 701.619
-449.25 659.417 646.074
-669.796 636.204 664.972
-644.909 636.848 667.221
-502.424 666.769 641.914
-561.064 653.991 614.76
-527.242 660.518 622.839
-522.231 650.85 577.722
-506.433 666.759 633.88
-558.189 674.37 636.042
-433.584 650.114 657.742
-471.116 666.439 650.794
-575.271 657.237 634.313
-550.959 673.724 614.429
-425.244 661.472 687.208
-513.36 660.841 596.953
-474.208 639.309 693.96
-560.717 653.217 641.804
-501.16 657.828 650.024
-443.999 627.342 670.05
-531.481 657.99 586.125
-557.356 652.729 622.615
-453.032 661.124 652.831
-415.578 650.598 674.066
-463.201 657.973 644.82
-461.902 625.684 676.732
-464.529 669.183 672.806
-501.417 671.14 676.782
-452.453 637.201 661.171
-504.391 678.128 648.395
-468.315 666.038 653.988
-503.154 670.5 676.805
-546.05 651.389 608.584
-460.446 660.087 689.711
-566.209 651.685 626.574
-518.115 656.242 657.025
-414.951 651.143 700.744
-422.049 656.316 702.357
-552.984 678.687 636.402
-574.691 659.281 655.864
-503.605 676.69 672.254
-669.805 642.18 677.607
-538.329 652.57 600.984
-549.023 675.661 626.098
-472.242 673.862 666.623
-549.224 664.373 623.927
-662.574 647.977 686.978
-519.897 653.748 611.617
-557.326 658.489 604.42
-449.517 653.071 699.247
-472.351 648.659 653.355
-489.471 666.458 676.978
-451.001 646.357 655.31
-479.283 674.599 666.693
-439.73 656.445 716.118
-656.445 624.504 664.882
-546.862 679.283 617.02
-530.15 649.683 584.404
-425.098 651.851 698.632
-554.418 669.823 619.505
-513.068 660.207 608.668
-476.7 663.114 659.086
-416.421 660.162 672.988
-656.055 632.795 660.775
-556.201 659.095 643.969
-520.57 664.969 651.762
-448.443 668.539 663.396
-446.351 664.781 654.083
-542.837 676.839 604.991
-417.764 658.098 695.781
-538.569 650.918 599.288
-478.93 654.313 670.692
-488.091 662.229 679.88
-432.575 642.384 673.879
-467.649 641.576 660.211
-430.73 643.104 660.347
-464.969 652.244 697.722
-423 645 669
-543.936 672.777 612.097
-487.224 647.946 692.34
-670.034 625.281 662.57
-463.953 653.804 646.475
-461.915 662.652 651.308
-417.031 643.076 717.186
-487.85 643.053 686.204
-529.177 646.426 578.645
-535 667 588
-454.04 653.59 679.189
-512.87 663.321 606.711
-491.256 641.409 664.349
-543.625 670.172 593.939
-477.149 630.432 669.175
-536.186 649.322 589.386
-510.858 657.588 639.402
-459.136 635.66 662.853
-457.873 668.085 658.464
-454.429 638.77 661.009
-552.088 658.088 626.094
-432.624 655.609 658.184
-583.501 657.22 657.04
-455.873 628.655 666.812
-494.848 648.771 682.278
-477.951 671.908 666.409
-516.92 658.339 649.174
-497.799 628.016 681.498
-658.155 623.721 669.39
-439.44 667.763 681.816
-411.165 647.793 707.45
-520.079 647.61 580.972
-426.11 660.815 658.235
-415.445 659.329 677.682
-525.498 664.064 645.919
-526.1 660.154 605.918
-523.649 679.077 647.718
-641.298 629.732 670.947
-493.743 657.899 661.784
-435.646 662.215 696.001
-650.573 630.141 668.767
-681.181 629.575 695.346
-501.645 639.135 682.943
-515.328 668.315 578.787
-517.922 669.499 635.482
-421.156 652.291 704.96
-489.017 669.963 648.746
-433.663 638.878 666.255
-642.657 624.097 671.828
-543.682 658.36 598.605
-418.821 655.558 699.04
-417.072 646.429 713.251
-550.418 666.495 600.534
-566.719 668.235 631.93
-409.974 656.662 675.161
-420 641 678
-474.312 665.286 652.318
-520.106 670.261 658.737
-519.773 666.425 612.183
-660.568 644.571 670.652
-479.592 657.833 693.169
-435.126 642.599 661.309
-465.531 662.395 647.608
-534.48 666.383 622.538
-484 655 667
-499.185 681.303 656.611
-452.887 657.911 704.098
-674.747 634.587 675.185
-422.168 655.151 667.981
-657.894 631.164 674.598
-444.228 650.099 651.024
-553.798 676.82 629.837
-504.004 650.583 654.416
-526 662 641
-495.116 649.976 660.443
-512.252 677.683 665.573
-557.742 677.773 642.262
-665.235 647.872 685.196
-570.397 658.156 623.601
-464.825 649.282 650.986
-506.051 657.07 643.48
-514.943 663.809 624.593
-467.233 653.794 640.471
-537.606 670.27 599.094
-515.368 666.232 665.399
-426.719 654.072 663.085
-515.946 665.381 625.56
-445.789 660.964 650.311
-475.792 638.478 663.48
-557.822 654.049 627.393
-564.932 671.359 641.461
-535.718 671.272 597.918
-567.524 657.747 620.955
-474.17 659.213 690.613
-455.831 658.09 671.212
-547.366 673.223 608.427
-519.127 654.191 598.891
-518.64 655.53 657.108
-517.884 665.133 574.613
-435.193 651.062 655.093
-432.644 627.25 675.467
-508.999 663.356 635.68
-531.925 675.07 620.362
-485.912 656.359 666.906
-641.195 642.164 664.979
-426.821 641.392 671.2
-472.12 647.553 654.256
-448 671 673
-462.459 657.058 654.269
-444.478 652.786 693.234
-657.236 624.128 672.241
-446.875 641.125 658.468
-550.422 663.088 624.816
-446.936 625.617 677.896
-516.336 655.76 582.333
-564.129 648.898 618.122
-483.653 657.489 686.189
-528.095 667.031 587.215
-420.175 639.317 685.665
-465.947 671.302 652.61
-677.74 627.388 683.601
-466.82 663.449 648.354
-503.116 678.914 670.742
-514.441 682.262 659.296
-461.775 643.705 656.929
-647.286 621.215 671.499
-566.812 669.574 624.903
-458.188 663.796 649.491
-445.474 662.819 654.923
-533.282 660.99 596.428
-457.578 661.959 677.345
-433.031 658.484 707.996
-438.025 630.287 701.096
-488.024 646.061 661.127
-432.879 637.267 668.655
-478.871 615.251 678.719
-485.279 664.836 680.01
-430.637 662.587 707.788
-423.916 643.081 676.673
-522.232 651.079 586.105
-458.821 650.078 648.751
-675.82 623.149 671.661
-517.373 654.332 663.112
-468.716 644.381 657.702
-410.55 652.593 682.921
-522.985 669.533 653.855
-458.166 659.966 647.044
-571.862 665.972 638.874
-674.35 636.528 667.504
-530.378 674.371 616.935
-412.291 646.573 689.166
-635.034 619.188 673.716
-410.622 656.35 669.314
-551.02 677.271 634.883
-507.146 681.657 649.324
-535.39 648.736 583.777
-556.734 651.006 620.805
-516.256 664.999 620.633
-508.619 659.685 639.753
-426.193 662.619 696.897
-424.161 641.035 682.292
-510.234 652.944 678.256
-475.938 665.583 685.879
-526.914 654.496 607.929
-487.228 670.076 673.77
-440.495 642.299 682.945
-572.524 649.321 638.567
-575.51 659.688 638.269
-671.14 621.043 681.353
-659.97 646.635 681.722
-664.438 622.711 663.075
-413.548 645.445 677.566
-473.175 635.05 671.83
-421.964 642.534 715.955
-646.928 622.519 665.313
-664.677 619.589 662.434
-548.8 651.32 598.892
-654.412 620.689 669.815
-516.402 662.551 569.812
-511.941 668.048 638.874
-515.336 656.647 626.69
-450.661 664.051 673.776
-535.409 652.84 592.584
-455.468 643.319 655.457
-431.712 667.099 669.603
-447.459 650.132 697.114
-553.587 662.413 601.564
-459.804 644.927 654.318
-568.551 658.397 653.092
-531.826 647.234 573.816
-420.452 645.774 676.223
-639.655 616.559 677.334
-642.114 633.783 661.173
-452.758 641.181 659.993
-575.841 663.681 634.088
-551.04 663.875 608.851
-661 650 690
-527.795 657.286 603.398
-503.854 665.656 676.724
-437.88 628.48 695.281
-554.6 663.904 646.143
-523.712 672.144 636.557
-553.059 663.787 602.545
-516.77 664.105 605.617
-470.6 658.394 663.427
-533.513 673.941 623.801
-526.792 655.054 595.85
-440.428 632.806 676.197
-569.661 666.41 632.366
-470.566 650.874 650.747
-504.425 656.391 677.306
-563.53 646.748 626.939
-512.826 655.084 633.058
-463.882 665.509 685.526
-543.438 665.772 612.344
-515.935 648.153 578.862
-676.297 633.526 665.519
-564.568 671.731 632.634
-548.569 651.907 593.978
-652.613 625.501 674.92
-524.01 671.595 610.872
-447.488 622.522 674.968
-541.361 657.03 593.873
-505.86 656.308 650.049
-474.761 670.356 671.169
-552.357 654.104 599.167
-556.755 660.903 642.182
-644.028 623.558 671.984
-520.523 678.491 643.344
-473.113 666.788 660.878
-448.989 647.865 650.486
-443.717 659.152 706.211
-544.578 680.556 617.084
-575.693 657.604 626.02
-493.002 615.608 672.006
-496.71 664.516 643.819
-415.324 660.767 685.889
-446.722 653.976 707.24
-438.965 625.054 704.771
-663.273 636.119 672.776
-547.053 656.057 595.154
-435.364 628.314 673.356
-519.821 652.303 620.988
-416.461 648.285 698.892
-435.386 633.427 688.865
-639.025 631.273 666.008
-557.68 667.959 615.082
-490.587 664.004 656.875
-580.492 660.406 643.086
-508.574 682.127 662.416
-495.455 643.037 683.1
-450.256 640.021 676.886
-520.951 657.858 562.532
-521.603 658.052 649.908
-484.303 635.673 689.484
-521.573 656.913 572.361
-429.469 635.754 689.995
-508.887 662.862 619.984
-483.601 641.114 666.411
-518.242 685.396 650.304
-432.528 626.403 672.541
-469.306 652.356 641.266
-438 633 678
-480.454 660.11 663.03
-531.322 663.763 630.098
-514.717 655.561 615.369
-563.861 667.832 618.59
-484.253 641.613 688.224
-517.036 667.881 599.859
-571.7 663.539 627.871
-509.91 670.572 640.508
-636.307 635.919 667.817
-498.413 664.292 643.024
-433.748 659.172 710.742
-497.271 617.388 678.311
-517.615 667.055 665.754
-419.425 657.128 663.23
-555.572 662.679 611.503
-557.315 650.388 607.708
-664.922 645.75 685.488
-578.101 650.735 654.944
-529.209 660.924 580.496
-502.489 678.519 662.948
-457.975 643.75 676.36
-495.207 663.726 680.601
-525.63 650.943 579.741
-668.462 639.549 669.517
-551.546 668.285 631.778
-559.355 670.645 643.209
-433.342 623.421 675.054
-627.395 614.644 676.135
-521.327 672.322 636.547
-438.772 639.228 662.166
-427.118 663.672 689.635
-533.863 658.844 573.93
-470.223 644.976 656.269
-457.479 646.353 652.626
-491.115 640.205 668.099
-564.551 672.245 629.738
-443.803 666.026 663.513
-420.45 651.075 704.213
-536.001 648.205 592.057
-650.035 638.462 671.158
-632.518 624.514 665.414
-562.216 671.263 638.247
-495.375 660.435 658.29
-421.39 657.56 663.576
-457.736 653.295 697.992
-509.455 646.532 668.446
-674.294 625.475 675.922
-669.999 626.058 684.718
-478.237 621.053 670.028
-456.98 626.872 670.836
-572.528 654.293 625.012
-473.472 675.986 659.475
-638.999 619.603 676.953
-520.03 650.464 586.84
-520.432 666.03 655.335
-552.888 667.382 636.633
-490.941 677.027 649.168
-433.043 657.536 655.067
-460.395 635.766 681.483
-632.965 620.918 669.822
-433.211 657.691 713.665
-455.148 671.316 663.066
-533.285 670.883 613.327
-524 673 634
-465.875 670.893 673.907
-554.526 664.368 637.695
-473.789 652.857 696.086
-505.513 676.001 671.001
-470.97 652.593 693.69
-441.453 643.665 660.703
-573.812 657.447 654.135
-535.919 653.097 596.403
-453.638 648.307 678.324
-459.521 658.931 690.531
-418.761 642.022 678.752
-499 661 648
-534.086 646.037 581.783
-659.504 638.967 667.293
-472.82 676.092 659.175
-483.811 632.793 665.402
-532.034 662.372 625.996
-454.5 636.46 679.163
-515.509 651.193 658.863
-509.406 682.452 650.464
-516.873 672.896 666.095
-647.85 623.33 669.208
-652.948 631.318 667.59
-485.927 656.413 668.915
-570.253 649.906 632.243
-510.758 662.561 621.556
-440.167 635.601 691.144
-522.219 653.921 590.713
-492.584 665.184 646.856
-558.755 660.802 612.579
-575.002 666.499 650.091
-666.397 619.755 666.375
-554.466 658.033 634.396
-533.254 673.269 631.658
-446.523 657.717 650.912
-511.426 649.686 572.482
-560.778 653.61 636.28
-523.533 652.579 593.553
-457.337 670.958 658.448
-550 680 633
-442 624 679
-512.878 652.013 664.096
-508.565 662.061 613.721
-675.517 623.967 677.835
-508.861 672.189 644.528
-503.285 654.9 652.253
-420.214 647.527 672.769
-439.357 661.672 708.917
-572.611 656.916 657.385
-437.633 622.23 676.066
-523.323 665.25 583.835
-555.054 678.028 629.738
-550.313 680.497 629.264
-444.503 666.513 673.088
-446.257 654.348 703.104
-674.387 623.188 671.725
-522.452 669.913 584.514
-451.171 660.479 647.854
-430.776 657.914 656.792
-476.619 672.554 670.561
-573 646 642
-464.466 663.65 658.206
-521.511 659.252 574.218
-564.94 659.522 649.145
-456.009 660.784 651.054
-532.761 668.508 638.689
-427.93 665.262 682.018
-461.217 631.187 681.99
-453.386 661.66 684.392
-647.849 638.203 664.87
-507.014 637.307 673.804
-651.702 648.802 669.985
-657.12 624.896 662.794
-439.334 660.719 654.957
-500.66 680.134 668.43
-663.862 642.344 676.259
-429.796 657.161 711.729
-441.026 631.889 670.917
-424.925 640.507 718.159
-661.236 619.635 669.2
-524.308 655.288 615.985
-489.707 635.078 669.274
-463.443 628.936 666.215
-659.231 621.046 666.36
-573.265 654.478 625.961
-642.225 642.095 665.803
-508.318 673.111 646.363
-516.803 655.031 624.373
-466.697 665.359 680.944
-447.576 634.837 662.118
-656.555 626.359 660.574
-461.665 669.913 659.285
-621.801 615.784 673.44
-521.351 651.087 594.137
-643.575 624.441 665.643
-532.932 649.203 593.08
-448.379 644.894 656.323
-571.804 669.31 637.74
-450.346 650.877 681.735
-455.848 658.007 693.706
-517.577 669.482 598.823
-410.553 652.856 696.327
-511.162 680.522 662.997
-466.966 671.965 672.81
-627.818 622.058 668.292
-425.897 637.91 686.348
-464.483 656.18 642.481
-671.752 626.992 676.131
-527.404 666.787 647.515
-436.162 664.561 682.28
-513.427 661.955 597.77
-443.844 634.563 664.113
-500.985 663.745 679.398
-553.539 665.617 644.89
-473.148 675.692 658.17
-468.394 650.471 648.903
-531.172 665.187 634.934
-516.225 654.261 588.513
-513.25 674.685 646.76
-434.289 652.421 699.476
-530.95 675.931 632.636
-463.382 621.42 673.671
-550.142 667.315 621.856
-419.148 649.953 669.944
-427.305 641.033 691.672
-562.507 649.627 641.012
-446.395 647.515 655.053
-527.722 677.622 656.074
-412.475 645.143 698.407
-531.828 675.72 635.288
-519.941 659.735 568.824
-668.944 622.024 663.372
-507.828 668.812 641.588
-512 660 591
-410.181 649.669 705.241
-549.41 681.617 626.67
-430.568 639.809 689.259
-520.002 679.415 654.111
-420.803 645.528 719.245
-439.546 664.12 691.9
-519.123 673.015 597.077
-467.155 656.201 647.261
-517.776 654.801 651.491
-464.557 635.638 661.933
-463.817 624.587 666.705
-419.576 661.361 694.099
-504.459 640.724 685.893
-666.872 624.716 683.592
-478.952 676.303 664.297
-629.31 618.411 671.406
-438.576 633.143 696.873
-517.831 653.947 627.963
-518.342 653.42 647.455
-556.278 661.976 604.224
-666.592 641.15 671.309
-515.3 662.809 601.49
-490.625 646.651 685.773
-648.132 620.175 663.991
-422.878 649.152 664.501
-646.714 632.553 667.495
-672.009 625.043 685.134
-573.516 654.818 642.866
-423.394 646.21 669.32
-429.758 645.829 660.313
-556.844 665.146 617.53
-512.074 657.184 631.598
-525.483 657.849 631.037
-644.916 624.592 669.31
-570.587 666.139 651.293
-675.729 623.36 689.455
-449.514 659.736 697.218
-504.992 663.831 676.009
-456.881 660.616 677.808
-560.681 669.334 626.71
-425.569 645.958 664.357
-580.637 653.166 663.994
-437.47 663.806 698.833
-451.281 628.289 673.387
-455.198 627.855 666.253
-477.099 618.976 671.552
-566.478 651.584 628.684
-551.014 671.423 618.904
-473.768 630.718 667.415
-515.263 667.09 633.881
-638.062 625.702 672.567
-464.318 645.788 693.154
-566.373 670.324 635.558
-649.309 631.335 660.08
-469.645 666.449 665.326
-522.257 655.815 571.027
-434.159 663.944 659.636
-495.201 617.703 676.654
-530.011 668.194 595.871
-677.98 627.128 685.305
-440.008 644.022 660.119
-487.598 642.194 671.895
-627 613 676
-674.644 627.099 667.289
-512.569 644.705 677.572
-648.809 628.286 669.658
-490.123 655.84 684.83
-481.172 623.896 669.244
-521.284 671.533 632.682
-478.227 633.303 689.845
-429.946 642.996 676.671
-449.299 663.867 679.829
-478.64 631.833 665.766
-517.38 679.871 662.564
-518.985 652.499 588.772
-513.262 657.634 620.848
-439.5 630.107 684.095
-565.631 662.061 622.387
-511.561 660.582 610.887
-529.175 679.219 637.916
-649.43 623.17 671.546
-520.354 655.432 571.711
-480.826 658.457 687.961
-499.668 680.789 652.321
-495.515 659.574 682.662
-528.011 681.221 648.521
-550.519 652.385 597.589
-553.502 670.346 631.343
-575.82 652.054 652.05
-433.278 632.76 677.664
-554.757 659.935 629.098
-437.661 658.462 700.166
-651.436 625.899 660.916
-586.085 657.823 661.542
-458.706 664.994 651.969
-588.427 653.954 664.096
-438.326 656.367 653.764
-461.153 663.764 651.711
-475.809 664.751 657.957
-658.529 623.876 662.97
-540 653 590
-551.684 680.286 626.412
-582.568 659.401 659.14
-549.185 680.183 624.406
-492.193 654.376 669.558
-528.178 663.235 599.931
-471.054 641.804 659.684
-475.652 646.6 660.014
-461.977 629.693 664.786
-501.222 659.513 644.137
-466.321 661.042 661.818
-508.963 668.422 641.872
-520.729 668.363 603.461
-481.639 652.385 693.5
-490.209 672.029 674.085
-495.003 676.654 662.098
-527.152 653.311 580.116
-506.148 647.937 679.775
-469.024 664.785 682.703
-451.414 651.622 676.467
-533.069 647.128 584.048
-538.944 653.261 601.822
-652.085 622.023 665.403
-517.385 657.993 604.198
-668.042 623.473 662.265
-510.516 664.509 612.101
-511.856 672.856 573.33
-424.682 638.919 727.961
-514.113 665.095 605.489
-425.52 638.311 729.062
-442.207 657.325 709.68
-517.643 649.088 655.478
-439.162 660.447 654.351
-663.973 641.646 675.334
-427.844 659.332 657.412
-476.961 632.117 667.487
-432.784 642.846 677.172
-667.53 619.372 670.002
-515.025 648.951 579.604
-469.352 640.484 659.305
-455.737 646.246 672.878
-434.338 635.892 690.709
-487.928 666.737 649.933
-544.106 678.63 618.666
-648.837 620.186 665.092
-456.167 664.348 677.645
-527.585 655.251 612.048
-539.304 673.866 607.272
-678.223 632.371 671.005
-515.035 670.388 661.269
-643 627 663
-539.912 650.557 593.255
-411.177 651.713 681.203
-449.646 640.514 659.783
-465.678 666.082 649.819
-417.169 645.815 683.312
-508.276 671.192 646.708
-517.895 652.356 624.868
-499.019 653.294 656.151
-418.876 653.28 697.148
-510.513 653.144 640.947
-457.293 644.079 675.064
-469.16 665.919 686.001
-459.86 647.377 682.969
-513.077 654.152 638.244
-544.784 677.113 618.02
-485.324 647.781 675.952
-493.955 660.23 660.262
-484.558 666.48 645.416
-469.619 669.815 672.328
-452.481 633.124 665.478
-512.701 675.838 669.308
-517.277 661.272 659.49
-433.433 665.771 668.974
-445.214 664.502 659.918
-489.948 658.591 683.83
-485.205 642.602 666.577
-678.173 628.164 689.439
-676.492 623.868 669.054
-495.211 678.588 665.267
-562.285 673.957 629.946
-456.893 652.029 645.811
-465.461 653.982 694.577
-495.4 672.792 675.66
-534.754 678.323 618.392
-564.752 654.886 611.999
-471.061 637.478 662.876
-487.995 661.124 661.938
-502.937 665.525 637.162
-527.573 676.755 637.832
-414.101 663.508 671.731
-670.114 641.534 680.26
-547.41 666.6 606.59
-668.356 641.251 678.721
-421.768 644.083 675.744
-567.162 655.038 617.216
-436.062 667.61 678.96
-508.495 669.257 641.766
-521.992 672.129 634.869
-559.307 667.828 621.043
-411.026 659.233 673.92
-515.264 665.12 668.248
-410.621 650.002 700.036
-525.726 676.743 640.692
-474.669 644.974 659.264
-478.493 664.293 657.369
-658.897 635.16 659.836
-648.326 624.525 665.047
-484.116 655.736 667.889
-414.772 650.669 707.744
-467.532 634.305 674.409
-669.215 619.094 671.867
-496.903 654.307 661.892
-524.098 678.273 643.709
-476.999 633.865 684.614
-444.244 644.113 694.956
-653.212 626.072 670.278
-546.478 670.516 617.242
-582.118 651.164 660.731
-451.527 660.621 682.954
-441 653 653
-525.237 661.262 579.993
-662.037 629.654 672.508
-438.677 644.307 655.371
-425.615 658.014 660.378
-539.018 664.125 575.022
-534.924 669.636 593.637
-641.022 625.463 666.294
-526.172 658.327 635.221
-669.265 615.758 672.414
-514.424 654.608 616.195
-473.504 624.884 671.954
-477.177 671.21 671.744
-453.546 657.142 644.976
-422.324 642.692 730.793
-415.307 654.543 695.062
-460.04 659.463 643.184
-469.391 644.909 676.93
-647.648 639.345 663.922
-418.08 652.989 667.926
-524.17 657.745 645.955
-490.728 674.344 670.564
-525.772 671.243 626.637
-508.821 681.419 666.878
-426.63 655.647 707.668
-537.583 663.894 653.573
-439.231 636.878 665.683
-650.853 635.655 663.609
-480.95 663.542 682.849
-674.741 642.689 679.47
-553.375 662.348 629.84
-519.912 649.089 579.099
-548.457 675.56 616.056
-532.232 647.408 584.422
-512.191 677.724 646.964
-453.835 666.573 677.111
-507.181 675.07 565.888
-518.574 668.422 616.024
-478.401 660.234 690.604
-441.503 644.256 659.393
-443.569 624.816 674.635
-422.09 646.831 719.376
-475.191 627.563 669.083
-455.281 640.458 658.435
-630.417 614.075 677.387
-505.612 670.356 648.911
-564.509 645.171 640.584
-418.786 644.157 722.741
-412.261 647.385 709.581
-428.622 666.283 684.132
-555.66 664.639 614.514
-476.247 646.51 664.843
-530.364 669.078 637.868
-674.962 623.869 686.563
-574.574 653.684 639.618
-643.025 619.567 665.81
-474.558 668.829 677.583
-516.934 656.704 586.601
-431.355 648.364 693.746
-417.144 644.859 701.522
-557.21 648.095 623.534
-418.416 650.752 666.448
-435.247 667.252 679.504
-510.077 668.747 635.327
-510.019 666.882 629.471
-467.56 663.001 686.635
-447.208 638.055 663.371
-485.388 659.816 663.751
-642.839 642.788 664.269
-479.23 641.953 692.406
-567.83 669.72 652.748
-470.542 665.259 682.82
-476.697 637.216 686.477
-516.709 671.18 668.229
-491.585 649.31 672.664
-640.816 629.54 659.757
-515.506 674.059 639.542
-424.187 640.01 727.123
-430.301 641.771 665.568
-478.225 624.796 679.078
-463.064 660.683 645.976
-435.21 631.744 697.402
-469.568 652.061 654.143
-502.976 657.88 655.213
-658.247 650.271 678.729
-539.125 681.818 564.59
-468.199 647.673 686.511
-460.8 666.796 677.816
-531.125 658.386 597.346
-672.07 621.453 671.499
-512.563 658.313 587.767
-504.229 670.641 674.536
-459.247 627.277 663.071
-437.914 662.47 699.625
-437.011 662.57 658.678
-576.946 666.66 640.11
-521.156 654.155 605.222
-569 649 632
-529.175 675.057 649.021
-484.329 662.033 682.7
-436.275 626.622 685.514
-483.944 657.833 664.839
-476.211 633.008 680.119
-559.155 649.503 616.21
-473.922 665.024 650.956
-677.838 624.281 671.238
-421.629 648.979 691.4
-638.025 615.385 670.575
-481.347 666.199 679.334
-472.19 669.632 673.451
-522 674 658
-662.238 620.545 668.176
-423.589 655.028 705.042
-433.979 640.436 663.95
-650.006 636.789 665.882
-432.896 665.263 694.515
-640.515 622.92 665.449
-458.956 657.653 644.148
-490 678 662
-651.801 621.249 661.173
-483.86 653.998 691.557
-462.271 638.773 676.043
-427.555 640.928 678.629
-454.041 660.003 646.75
-459.62 669.421 671.773
-423.944 657.66 663.353
-517.675 658.235 613.772
-551.909 674.731 631.54
-464.906 644.554 656.695
-516.633 683.363 653.411
-673.39 630.125 665.849
-495.404 677.532 660.519
-506.396 653.301 653.968
-416.033 641.802 715.957
-525.576 654.642 606.035
-458.1 619.428 668.505
-510.879 669.354 640.93
-527.807 669.684 590.988
-476.239 657.896 693.167
-505.542 664.097 628.121
-661.796 628.017 658.995
-501.313 643.907 667.062
-523.258 653.356 619.13
-467.137 636.524 662.846
-516.709 672.771 603.46
-458.947 653.403 695.916
-558.429 649.761 614.996
-520.316 669.87 577.94
-487.299 653.604 687.709
-451.871 641.091 658.109
-670.607 625.883 665.014
-555.137 655.198 626.031
-652.351 646.89 667.019
-448.728 668.568 671.258
-474.086 667.916 680.954
-479.886 665.393 652.367
-518.887 656.961 608.476
-562.65 668.354 631.359
-438.637 655.557 712.248
-446.622 657.379 672.549
-508.814 675.414 650.793
-554.116 661.468 634.452
-503.146 674.834 649.679
-513.867 657.503 589.308
-520.758 651.776 580.998
-455.548 649.612 700.448
-476.604 632.083 679.127
-434.782 637.052 682.016
-552.997 670.105 610.368
-511.473 657.651 674.04
-542.286 653.375 608.867
-524.915 670.101 606.697
-421.3 662.229 690.757
-406.943 648.42 692.379
-512.013 664.424 620.605
-418.324 652.762 670.986
-481.785 664.564 649.994
-525.569 672.827 617.879
-506.521 649.813 657.729
-418.296 642.534 675.673
-671.287 623.786 665.623
-632.246 629.316 665.323
-475.533 663.247 688.292
-461.471 627.533 673.204
-491.931 659.956 684.374
-478.903 628.054 669.902
-450.959 667.215 656.149
-580.602 657.217 647.62
-464.734 657.582 644.303
-417.377 646.964 713.476
-444 655 710
-556.951 647.828 619.057
-571.201 667.564 628.838
-469.172 675.197 660.006
-427.058 650.078 660.881
-552.527 649.077 602.365
-469.436 638.214 659.996
-416.188 645.961 704.991
-465.296 665.652 680.335
-473.631 623.33 679.862
-525.145 669.681 630.853
-651.335 628.484 659.373
-512 659 617
-528.17 674.34 610.786
-507.827 673.14 649.889
-509.703 645.63 665.665
-644.077 641.504 668.168
-667.883 626.853 661.034
-506.735 661.89 626.72
-503.327 633.791 673.942
-525.124 652.762 606.958
-522.365 677.032 642.267
-490.062 634.02 666.885
-572.938 649.709 646.396
-551.875 667.704 610.573
-497.049 659.633 679.477
-523.586 651.798 640.806
-538.759 649.118 587.818
-516.327 675.534 642.664
-582.192 656.016 657.724
-439.262 666.447 678.584
-434.127 632.208 685.095
-510.52 655.082 634.789
-667.681 637.046 672.52
-640.665 636.469 664.908
-541.452 659.941 598.954
-631.932 621.335 666.269
-526.153 663.398 620.773
-423.579 657.631 662.539
-487.963 661.747 653.026
-511.426 676.446 648.287
-520.524 645.22 577.918
-654.134 632.331 659.101
-522.685 656.405 640.172
-449.108 651.814 648.558
-542.591 661.697 609.25
-422.547 643.29 730.51
-634.7 625.356 671.706
-511.862 683.373 655.299
-454.376 664.642 653.791
-470.087 651.887 653.768
-522.325 681.689 659.322
-494.112 664.448 655.521
-554.177 661.378 642.126
-645.815 627.925 661.747
-565 671 610
-548.007 649.821 608.146
-418.989 660.259 686.515
-460.443 635.15 661.666
-555.581 661.718 636.018
-424.664 642.107 666.024
-424.05 642.338 723.274
-516.258 676.422 664.281
-432.572 655.48 700.097
-531.023 673.448 613.794
-548.899 665.701 623.736
-459.963 626.5 681.328
-660.638 652.4 682.949
-520.685 658.362 564.861
-633 622 672
-432.204 657.165 656.85
-522.932 653.351 605.251
-434.461 634.393 694.619
-484.702 648.371 690.854
-559 653 605
-545.9 680.141 620.742
-497.286 665.566 651.779
-434.742 646.704 657.667
-429.93 647.183 660.173
-493.761 664.256 652.263
-523.512 666.57 627.085
-528.186 646.86 575.262
-460.975 650.058 690.974
-517.142 658.04 567.762
-573.053 659.079 634.559
-429.837 660.951 659.932
-559.381 659.591 606.558
-568.607 669.028 636.6
-486.037 666.621 655.838
-552.96 669.28 615.425
-423 657 704
-514.629 652.231 635.492
-477.891 659.056 662.507
-663.262 644.391 680.519
-513.983 659.801 622.316
-437.22 636.336 670.445
-661.341 636.747 663.153
-452.074 661.546 652.202
-429.013 661.383 693.777
-495.249 678.213 655.688
-638.466 627.646 664.83
-462.436 653.762 646.259
-514.195 673.324 580.351
-563.832 649.721 618.814
-558.223 669.255 622.698
-427.539 643.423 662.908
-477.602 622.768 680
-417.576 656.006 690.475
-423.455 648.313 718.429
-525.379 656.47 625.222
-515.351 683.448 659.405
-448.743 642.225 660.251
-509.071 667.804 636.333
-505.849 669.408 641.646
-557.61 652.633 630.419
-520.005 655.453 569.946
-490.458 655.858 666.77
-664.738 626.365 662.901
-516.947 655.747 597.843
-517.133 649.678 642.222
-641.737 634.785 668.113
-440.965 665.475 689.604
-486.158 651.787 667.126
-462.978 657.906 655.103
-521.576 662.67 647.195
-464.043 642.366 656.762
-415.407 647.011 717.546
-635.524 625.931 663.741
-459.93 672.559 665.763
-422.086 653.45 666.194
-441.532 648.416 693.034
-555.292 657.773 603.329
-440.498 655.833 721.544
-430.903 660.933 710.334
-468.414 673.519 667.671
-472.141 648.509 651.336
-481.585 662.517 684.897
-528.834 657.9 595.933
-570.225 646.409 637.27
-577.85 662.685 648.263
-466.944 647.806 674.81
-664.302 623.15 662.495
-456.726 669.154 660.277
-477.351 637.273 673.038
-448.413 634.844 678.915
-543.953 652.651 600.042
-521.091 657.596 647.642
-667.704 632.293 662.24
-525.252 652.787 569.419
-523.166 651.263 622.084
-434.589 664.793 673.831
-502.516 658.903 680.355
-483.734 674.149 650.113
-567.112 657.731 650.749
-654.641 635.204 672.374
-434.504 640.408 681.105
-497.086 663.897 678.507
-512.544 666.386 611.971
-423.267 648.46 720.841
-678.874 629.507 690.296
-442.839 634.029 681.323
-497.862 656.377 682.062
-473.671 668.12 648.306
-501.306 666.61 675.101
-497.917 670.999 641.169
-553.887 671.194 616.125
-523.997 652.471 576.268
-530.404 674.543 656.485
-490.955 618.369 673.044
-449.909 667.162 658.035
-495.212 663.411 650.738
-469.192 633.475 665.308
-662.66 650.213 681.815
-658.363 630.946 672.235
-426.356 664.976 664.084
-432.846 665.687 691.57
-578.825 651.834 657.119
-461.784 628.62 683.19
-532.914 660.073 597.396
-509.866 657.359 637.886
-418.664 665.738 677.067
-669.808 617.094 671.168
-438.117 647.143 695.466
-518.871 679.611 647.127
-439.699 624.153 672.359
-439.999 655.057 703.08
-568.448 667.155 631.335
-676.501 628.143 668.996
-499.765 660.984 651.62
-451.983 633.863 680.374
-426.581 645.11 661.217
-513.895 655.944 670.739
-463.917 639.949 659.722
-474.523 631.199 666.209
-565.393 656.59 613.046
-656.685 639.8 670.846
-433.269 642.445 677.244
-465.151 649.734 675.063
-530.426 677.567 635.662
-473.418 620.455 674.477
-465.983 626.057 677.82
-515.822 675.315 644.763
-479.384 629.083 668.716
-420.408 648.299 717.087
-629.736 624.089 667.371
-548.894 651.138 600.353
-448.451 655.275 706.073
-514.574 659.381 663.587
-565.762 655.753 609.151
-526.814 659.856 628.527
-468.142 618.148 678.662
-446.836 657.177 702.035
-564.49 652.963 620.005
-512.986 660.195 672.493
-487.695 660.961 662.8
-546.169 677.761 614.724
-505.874 635.698 687.577
-417.59 652.396 700.509
-457.026 663.812 649.78
-555.08 648.272 606.401
-451.997 660.931 649.191
-670.023 637.95 671.003
-447.242 663.879 689.923
-487.3 632.57 683.269
-446 655 716
-553.599 679.343 634.305
-426.707 664.906 683.268
-644.85 623.845 671.98
-524.002 675.756 655.834
-487.414 656.18 684.392
-430.168 667.427 678.183
-460.592 640.228 657.049
-575.234 650.911 652.163
-628.677 616.087 671.226
-527.935 663.33 643.04
-524.867 670.215 616.624
-494.154 624.108 672.567
-487.553 647.358 687.693
-521.611 665.098 628.191
-514.887 656.143 614.953
-670.481 619.881 679.599
-565.881 671.791 641.57
-485.007 655.14 688.474
-579.935 659.271 663.626
-476.147 664.066 652.896
-552.845 674.945 627.245
-437.136 628.468 703.246
-483.124 670.215 670.26
-530.792 675.188 606.029
-522.07 653.883 576.903
-456.771 655.405 677.643
-628.01 624.349 668.285
-415.3 652.227 699.113
-438.323 631.232 702.044
-511.432 674.385 670.325
-493.184 665.778 642.605
-416.74 647.275 687.6
-554.624 662.028 637.541
-438.972 639.832 692.159
-574.223 667.93 639.428
-425.058 654.837 662.676
-565.562 670.019 638.954
-448.562 666.727 656.664
-523.578 678.45 650.889
-638.049 618.533 669.061
-489.492 639.065 690.261
-492.236 645.498 667.891
-467.473 656.316 652.814
-494.942 639.24 667.104
-544.071 653.184 602.132
-548.327 663.588 604.673
-447.031 660.833 672.436
-500.773 649.059 659.685
-526.989 668.618 589.318
-421.541 648.309 665.942
-527.733 671.778 651.203
-515.831 677.522 647.143
-677.644 629.912 685.572
-519.373 653.216 576.887
-485.008 669.854 675.465
-499.72 671.566 643.272
-588.644 679.469 637.86
-465.015 630.416 664.076
-453 663 678
-479.265 667.126 675.074
-456.595 646.061 648.93
-414.342 650.269 675.822
-428.295 655.779 704.571
-425.188 639.045 686.215
-419.21 650.282 709.897
-518.374 658.484 653.838
-448.425 661.935 649.266
-628.699 619.422 670.393
-537.365 666.429 592.862
-559.238 647.27 612.119
-569.612 652.956 624.339
-432 651 701
-482.652 668.378 648.331
-442.559 635.809 685.969
-660.884 629.433 674.368
-667.776 646.027 684.109
-470.873 652.599 644.316
-654.058 633.295 658.154
-482.134 663.952 657.488
-526.106 671.357 627.65
-483.655 619.856 671.555
-458.362 665.515 682.839
-561.035 670.004 645.49
-474.165 635.879 674.7
-529.089 667.78 645.725
-470.489 676.235 653.091
-506.751 673.062 669.502
-430.213 664.225 684.587
-551.626 667.045 602.288
-426.703 656.423 658.301
-478.943 636.053 695.584
-679.321 625.862 694.368
-565.606 656.402 614.431
-410.371 653.389 690.234
-412.23 653.092 670.146
-551.866 671.258 611.392
-417.321 643.326 719.495
-434.922 655.888 698.836
-416.832 660.552 679.034
-496.968 672.23 642.941
-575.272 659.349 625.991
-636.415 621.797 669.935
-448.459 663.118 696.647
-479.992 670.095 678.08
-519.671 666.338 611.121
-647.543 621.242 668.768
-476.013 662.647 653.311
-478.752 663.406 658.043
-557.518 657.839 633.688
-434.32 636.904 667.041
-518.044 650.985 587.398
-577.559 665.109 645.363
-666.387 634.485 670.166
-546.21 658.585 598.635
-426.001 640.203 681.835
-515.92 650.645 644.912
-467 663 688
-411.432 656.48 679.124
-524.986 656.5 570.074
-466.303 663.287 652.13
-500.856 654.682 679.809
-518.72 653.376 600.442
-480.598 653.266 669.081
-498.604 662.9 654.683
-676.348 632.885 671.374
-493.279 643.239 685.906
-492.575 660.283 660.713
-565.609 662.058 616.205
-643.571 628.704 660.932
-445.758 660.357 704.496
-662.916 624.357 674.796
-562.167 665.546 652.39
-510.213 642.634 678.736
-496.41 672.632 644.892
-516.364 667.945 661.789
-526.55 653.95 601.593
-489.989 627.77 668.706
-516.15 654.638 594.97
-440.21 627.148 704.838
-501.489 657.096 657.245
-538.609 671.305 606.981
-488.658 647.229 671.535
-430.781 648.223 661.124
-451.471 652.557 647.544
-509.737 648.814 660.327
-523.892 678.668 658.279
-539.262 650.342 595.077
-520 671 659
-502.943 648.32 662.334
-490.704 623.244 677.646
-632.272 617.725 669.221
-462.115 651.105 684.011
-499.681 621.29 674.022
-671.553 621.195 674.981
-444.115 667.753 684.105
-467.667 633.937 663.493
-515.941 667.187 635.705
-508.175 683.732 650.211
-457.012 627.305 673.004
-518.006 665.942 574.534
-511.624 662.753 611.691
-673.053 629.43 665.593
-437.697 632.995 669.163
-432.977 659.694 713.633
-455.467 645.573 657.569
-425.732 662.832 701.969
-534.337 669.808 615.663
-476 664 662
-494.205 660.986 680.486
-489.522 676.65 667.761
-427.509 654.337 708.352
-506.881 658.067 673.915
-465.16 644.69 652.87
-413.775 649.522 702.195
-467.824 655.193 689.823
-508.413 658.38 635.81
-644.724 622.601 669.047
-494.12 662.7 655.462
-574.758 662.442 628.857
-497.5 628.955 677.323
-443.565 639.698 676.303
-451.672 627.277 669.741
-510.497 660.951 614.012
-466.296 620.688 678.978
-566.809 662.195 653.157
-562.271 651.593 635.438
-512.297 652.361 574.029
-453.207 626.553 666.658
-559.823 645.515 622.223
-490.536 662.206 651.917
-459.752 675.054 660.6
-514.144 653.395 647.938
-457.803 658.838 692.823
-575.436 659.878 658.518
-420.911 662.637 701.098
-521.6 667.98 629.832
-575.584 661.072 656.214
-524.394 659.17 572.176
-432.538 652.597 695.627
-529.152 669.048 612.64
-497.389 664.151 648.574
-477.132 644.752 696.664
-570.385 665.599 628.727
-408.431 653.026 689.972
-484.541 666.504 679.533
-538.089 657.136 659.486
-647.314 635.325 662.801
-562.174 674.29 641.673
-663.816 623.224 677.892
-563.739 675.243 612.508
-664.782 638.707 663.948
-475.904 673.948 670.088
-416.068 645.084 711.67
-478.821 658.66 662.54
-566.633 650.334 644.119
-462.929 616.528 674.62
-454.989 650.675 669.347
-424.044 658.857 708.622
-415.973 652.276 670.029
-503.056 660.218 641.272
-431.705 652.255 710.139
-457.348 658.636 675.669
-557.233 648.793 610.361
-553.712 655.325 620.618
-564.599 653.382 617.223
-446.484 667.593 684.704
-527.323 655.476 596.169
-460.238 638.381 676.978
-504.549 682.565 653.042
-436.59 635.702 691.932
-449.645 629.274 678.818
-500.435 676.154 650.087
-408.061 651.914 672.522
-576.644 666.088 633.034
-524.069 657.377 598.089
-654.402 636.005 663.147
-522.333 658.965 635.195
-468.713 659.589 647.595
-469.832 647.06 648.055
-580.463 655.896 657.985
-438.725 628.98 700.692
-562.829 649.922 615.881
-452.283 657.991 697.866
-495.977 658.339 660.2
-481.563 639.138 663.088
-413.605 645.204 696.161
-481.074 673.942 658.428
-420.36 659.494 681.399
-451.162 658.33 702.051
-490 663 657
-492.219 651.891 666.222
-564.742 664.145 650.026
-456.939 653.905 689.64
-448.506 658.944 698.483
-435.209 629.552 696.544
-522.702 663.461 591.648
-574.324 657.596 629.524
-666.536 625.72 680.667
-497.778 663.052 647.599
-463.881 662.568 686.187
-428.051 643.243 669.176
-681.804 630.453 701.011
-564.016 670.577 649.607
-428.884 634.405 673.652
-515.96 670.542 636.416
-570.11 654.862 627.293
-672.619 633.481 664.41
-516.468 666.216 616.143
-555.163 656.627 638.819
-455.152 628.09 678.505
-444.943 626.15 679.645
-527.261 656.015 621.743
-465.067 660.541 651.555
-426.212 647.901 663.04
-424.2 661.184 684.157
-503.166 629.379 684.143
-414.662 657.394 667.808
-552.288 679.109 630.055
-520 645 576
-465.41 650.615 645.773
-413.072 659.189 665.72
-543.76 666.068 602.475
-517.497 673.497 637.131
-634.315 624.549 668.757
-523.378 658.14 640.266
-587.208 651.228 664.459
-497.085 634.386 671.75
-669.891 618.492 679.594
-573.241 652.989 639.053
-494.445 649.662 684.746
-567.237 668.155 628.263
-534.548 648.51 584.941
-511.381 657.256 673.577
-529.457 676.947 645.176
-512.054 662.386 668.703
-560.584 654.805 611.03
-436.705 667.774 685.529
-426.792 665.946 669.156
-509.579 661.55 628.954
-464.387 655.272 642.105
-446.058 631.682 667.112
-465.71 652.755 648.848
-486.982 675.495 649.609
-506.252 640.607 686.549
-629.359 617.19 668.771
-646.223 630.868 670.63
-491.975 617.248 673.439
-645.05 647.974 670.595
-440.553 657.434 719.01
-578 657 643
-460.71 658.005 690.733
-558.53 660.782 608.1
-413.839 646.465 708.901
-540.164 651.782 600.921
-496.24 649.341 659.983
-442.842 628.066 670.601
-663.154 625.45 661.345
-443.425 645.204 656.645
-565.945 663.659 655.045
-454.904 636.077 661.306
-436.092 632.711 692.136
-669.104 633.777 662.053
-457.349 656.013 645.16
-551.381 672.768 640.541
-675.398 630.137 690.866
-508.659 656.199 641.316
-420 661 662
-635.622 614.461 673.852
-454.045 658.831 681.892
-553.506 668.029 633.637
-504.11 665.798 636.453
-561.49 652.349 640.443
-661.724 648.661 681.914
-516.744 659.022 662.027
-656.728 645.531 669.844
-676.671 635.641 672.446
-664.193 639.14 675.671
-427.336 666.155 688.482
-470.68 652.028 650.375
-628.399 614.388 672.709
-442.795 655.863 698.953
-650.308 640.818 668.147
-481.656 659.512 665.261
-432.214 638.584 668.759
-541.703 655.919 604.826
-421.381 642.814 726.139
-458.91 645.088 652.13
-437.152 659.874 717.549
-457.419 656.171 643.468
-423.271 646.707 723.984
-643.743 625.577 665.127
-576.326 667.073 632.502
-472.75 633.67 665.847
-431.355 635.647 691.83
-626.436 622.368 669.263
-569.926 645.129 642.91
-426.651 662.082 697.506
-667.393 622.474 676.331
-509.843 665.506 625.046
-568.113 657.928 613.129
-443.894 658.812 651.758
-470.785 626.789 683.79
-492.295 669.524 674.608
-531.861 673.089 626.756
-523.891 651.042 610.323
-448.262 651.203 714.956
-577.117 655.776 630.043
-459.43 628.134 681.894
-427.871 653.462 690.025
-659.781 620.908 670.687
-476.738 653.478 691.821
-411.778 654.568 677.522
-460 645 669
-462.303 644.294 655.811
-524.045 671.403 591.559
-528.451 659.854 582.869
-434.674 649.145 657.732
-452.84 632.738 682.537
-463 645 695
-456.202 667.768 654.153
-444.162 640.993 660.759
-517.684 683.011 656.208
-520.79 660.614 652.851
-563.159 660.824 611.2
-506.154 652.565 679.996
-647.714 646.933 670.222
-423.16 640.513 669.946
-436.575 626.01 700.215
-430.319 653.565 659.002
-446.396 645.678 676.199
-422.686 647.883 722.451
-507.238 680.845 667.532
-462.233 656.814 693.254
-499.538 655.832 658.792
-529.07 670.596 592.029
-505.741 656.342 642.096
-545.68 682.175 622.444
-474.801 650.626 694.714
-434.966 633.941 671.417
-455.977 634.33 682.607
-475.121 642.648 660.545
-678.757 628.439 696.746
-429.303 647.319 659.021
-518.275 654.945 610.355
-525.426 651.649 602.208
-675.849 625.728 683.151
-546.421 649.981 607.406
-572.933 666.617 638.545
-429.788 656.149 710.885
-644.406 620.155 668.741
-570.214 663.255 655.887
-416.116 647.205 681.214
-444.998 658.58 714
-518.915 651.513 569.966
-675.676 632.31 665.302
-654.357 639.532 672.97
-519.448 675.398 661.939
-485.218 662.567 664.578
-486.741 671.726 670.972
-521.306 666.299 594.946
-530.355 671.287 639.961
-571.512 656.938 620.064
-445.184 665.592 691.431
-517.2 667.885 606.055
-504.913 652.95 677.034
-503.16 683.692 659.326
-449.814 655.786 697.28
-435.257 664.766 696.335
-466.241 659.916 664.905
-415.962 646.949 713.852
-674.617 627.004 690.287
-553.861 659.629 597.974
-671.933 621.762 677.734
-447.764 669.44 669.339
-416.137 657.297 665.622
-419.107 648.362 698.606
-504.625 678.903 667.266
-513.523 656.02 620.4
-522.709 676.337 657.073
-522.446 658.236 566.125
-481.683 624.698 670.248
-439.626 665.02 671.91
-524.361 652.985 595.497
-471.953 637.733 676.904
-508.209 669.197 642.696
-425.76 640.597 722.402
-519.438 649.794 590.591
-469.82 669.559 679.016
-523.413 652.977 628.341
-650.213 638.593 664.117
-529.645 666.291 586.153
-510.836 664.866 669.939
-449.922 653.781 702.164
-517.231 654.076 644.26
-461.819 634.054 661.301
-520.022 664.637 624.008
-682.983 625.532 699.176
-583.163 652.986 663.76
-495.513 678.933 659.699
-415.697 657.201 692.071
-460.543 634.065 684.509
-513.27 653.158 637.569
-655.211 623.724 678.2
-489.736 673.042 670.499
-513.017 661.378 592.298
-658.893 643.36 669.716
-459.215 675.887 661.073
-459.885 618.388 674.401
-505.713 637.361 685.562
-446.966 657.951 699.585
-548 664 596
-452.508 650.746 667.212
-482.496 636.54 665.872
-532.531 668.488 628.993
-511.807 644.055 679.718
-665.035 648.438 680.429
-431.903 664.11 673.739
-424.537 664.96 668.396
-505.82 665.622 634.356
-669.617 617.427 671.555
-545.54 658.253 595.177
-563.119 656.753 646.516
-419.153 646.269 686.06
-537.789 652.325 587.469
-493.123 677.443 663.45
-560.629 647.197 619.649
-434.895 665.244 659.387
-447.484 664.009 688.287
-648.196 619.472 668.777
-646.71 629.172 661.096
-423.558 661.426 682.984
-637.619 623.882 673.425
-502.19 644.71 680.43
-554.4 670.433 633.325
-489.782 615.729 673.112
-512.072 673.595 668.552
-537.823 666.533 595.755
-503.757 661.979 636.338
-669.949 636.638 665.249
-559.059 653.5 643.036
-472.6 667.329 683.873
-520.545 650.11 592.172
-557.178 651.899 634.519
-468.458 657.329 642.579
-438.943 624.761 675.406
-457.641 652.171 647.066
-544.45 677.704 612.012
-459.603 650.209 678.207
-521.243 666.089 653.385
-495.247 633.415 684.928
-411.483 654.458 675.574
-524.887 655.11 566.542
-544.32 649.797 599.241
-528.736 656.223 616.106
-439.777 649.424 653.799
-515.862 652.462 579.616
-513.583 663.961 622.677
-543.237 681.985 620.598
-519.331 654.398 569.166
-634.913 623.586 663.705
-663.397 636.985 667.219
-503.082 660.368 679.7
-465.075 659.079 645.415
-518.945 657.973 601.503
-558.351 659.309 606.518
-410.433 650.47 695.397
-437.246 668.32 688.763
-484.945 663.239 643.948
-452.094 655.484 707.34
-457.874 668.719 673.487
-525.013 661.286 649.089
-666.976 645.424 680.464
-472.63 648.264 655.329
-637.539 629.353 670.895
-673.004 628.498 687.585
-519.44 652.813 643.329
-484.589 661.48 659.155
-533.961 676.688 609.93
-518.954 647.571 575.045
-492.307 655.997 682.226
-526.144 666.384 650.378
-501.041 652.994 678.833
-534.991 660.538 564.822
-497.843 678.192 667.2
-450.419 663.834 687.679
-524.899 662.264 646.422
-503.888 679.096 652.964
-663.216 621.922 673.206
-676 630 675
-490.044 648.128 684.636
-470.265 670.124 676.623
-546.29 650.107 607.297
-668.862 632.353 675.457
-462.688 649.145 651.841
-670.726 640.219 674.01
-545.333 652.319 610.686
-450.801 648.582 653.086
-648.806 635.736 659.215
-517.2 676.347 644.78
-454.095 633.229 683.5
-556.041 654.221 600.286
-490.492 614.224 678.808
-499.671 659.571 646.769
-418.403 662.21 662.38
-408.873 650.819 688.244
-499.724 674.443 672.41
-511.976 652.52 674.36
-505.217 682.094 663.783
-467.221 619.595 672.548
-654.405 644.77 673.726
-431.758 642.598 666.419
-464.499 657.606 641.084
-456.681 635.483 661.808
-552.691 653.694 615.986
-456.038 661.446 646.151
-435.872 665.453 663.232
-494.185 648.392 660.206
-506.075 661.629 676.473
-569.429 649.686 644.574
-631.835 624.84 664.71
-557.728 651.322 601.682
-503.668 647.536 663.728
-488.013 622.498 667.593
-420.52 653.347 664.665
-519.749 659.557 580.397
-662.794 627.84 677.712
-497.681 667.004 676.576
-512.372 676.706 665.469
-468.838 668.064 677.905
-511.047 651.617 573.146
-409.679 649.131 699.508
-527.858 659.176 578.51
-659.909 647.401 679.908
-565.829 650.847 642.834
-482 661 687
-449.968 671.013 664
-440.031 656.776 652.368
-539.473 668.094 597.81
-416.666 649.689 676.715
-419.611 649.233 714.354
-571.504 657.907 649.7
-445.966 635.376 663.576
-447.53 625.952 670.43
-466.667 672.157 673.423
-559.283 673.567 642.886
-657.337 622.194 675.9
-550.985 650.044 603.881
-450.323 654.732 714.304
-552.642 653.999 596.185
-564.94 661.047 647.633
-453.414 637.829 660.484
-648.931 644.497 666.998
-456.254 650.84 652.231
-500.263 681.322 656.95
-442.623 655.773 701.169
-556.377 652.265 625.845
-549.404 660.972 622.372
-484.286 671.433 646.816
-529.047 657.702 573.074
-453.378 652.391 710.31
-472.616 632.597 680.837
-436.653 624.266 674.382
-433.418 651.745 695.134
-471.859 664.906 665.495
-485.506 644.723 689.274
-668.572 627.593 660.895
-423.255 639.931 690.585
-658.419 642.798 672.873
-478.928 627.477 680.441
-426.22 654.888 702.88
-446.728 656.703 715.321
-643.888 628.067 667.79
-563.356 655.084 615.323
-651.966 625.272 666.729
-462.731 657.796 659.279
-415.53 654.899 691.855
-584.055 653.373 665.394
-571.796 652.114 631.642
-481.933 618.031 673.834
-460 647 700
-644.459 641.968 665.387
-504.815 652.648 652.247
-679.394 626.892 666.894
-476.132 638.288 694.537
-655.891 625.88 672.371
-548.762 652.371 612.83
-447.974 644.657 672.087
-522.777 672.738 600.172
-465.051 626.252 666.647
-547.493 660.49 616.163
-523.338 669.112 592.397
-677.17 631.112 687.803
-560.407 660.043 645.901
-477.425 658.497 692.58
-670.258 616.315 674.198
-546.09 672.963 606.727
-544.946 652.875 610.929
-489.451 647.499 670.824
-670.718 621.238 671.535
-670.317 638.871 668.29
-673.603 614.869 678.744
-460.092 633.74 681.283
-503.66 666.531 640.88
-579.383 654.722 662.548
-586.667 657.29 663.381
-632.952 615.047 672.157
-507.532 664.824 618.601
-520.776 654.241 564.854
-515.338 677.252 665.532
-451.957 649.267 700.628
-469.665 656.663 647.757
-423.741 642.935 722.719
-578.901 659.074 642.552
-431.887 655.115 658.392
-473.096 645.736 695.893
-433.912 626.07 678.201
-654.004 641.747 667.069
-507.559 652.865 653.57
-433.538 652.748 657.871
-523.246 669.188 607.185
-503.438 659.199 652.655
-563.82 648.084 622.03
-460 668.064 672.58
-630.619 613.704 671.549
-470.161 618.244 681.442
-426.286 667.288 676.479
-528.321 672.08 615.018
-514.925 657.748 608.61
-471.604 642.165 663.38
-455.975 630.732 664.849
-524.373 654.545 564.326
-541.154 658.664 598.737
-452.216 654.385 646.982
-586.177 654.41 661.832
-430.461 665.18 658.164
-470.68 627.504 682.381
-433.699 638.844 668.621
-452.174 657.869 676.139
-632.042 626.124 671.007
-457.964 630.058 682.467
-446.783 633.673 677.106
-656.675 637.268 665.993
-663.869 637.969 665.094
-525.438 654.282 620.225
-551.059 660.724 625.675
-661.226 647.733 675.971
-469.755 655.381 663.067
-436.628 625.116 673.053
-668.203 618.854 675.988
-575.843 654.927 647.411
-514.245 655.993 630.801
-461.873 665.793 652.162
-446.51 655.739 704.361
-518.145 673.021 598.624
-477.636 653.599 666.2
-538.232 669.388 597.126
-488.554 638.736 666.12
-523.747 673.865 638.669
-439.978 658.769 655.197
-488.109 648.4 672.762
-511.274 647.219 675.93
-499.863 677.461 670.232
-559.006 655.005 641.461
-533.452 648.894 586.064
-477.12 634.39 681.78
-506.063 638.726 672.799
-466.271 659.79 689.398
-456.406 646.528 688.704
-465.9 656.098 660.281
-453.378 652.802 702.931
-678 630 697
-511.778 678.959 668.7
-433.616 635.539 670.02
-462.297 671.658 667.459
-674.524 627.615 682.621
-412.925 647.543 690.398
-437.442 630.714 699.666
-483.267 656.692 689.952
-489.235 663.692 681.599
-448.289 637.793 677.596
-662.965 651.374 681.363
-523.64 653.52 564.505
-412.989 657.082 683.81
-631.885 626.125 668.22
-461.274 649.234 698.67
-572.854 650.721 636.921
-516.396 670.595 578.57
-494.31 663.113 661.33
-532.94 676.132 647.688
-648.908 645.124 665.497
-459.324 665.632 676.139
-650.787 643.302 669.193
-482.774 651.737 672.901
-528.018 664.536 622.875
-556.089 664.005 641.583
-519.077 668.266 596.544
-438.022 652.837 693.707
-517.828 650.383 585.568
-529.414 665.667 585.588
-433.239 663.364 692.675
-480.586 627.451 676.763
-493.512 674.3 664.194
-445.647 649.185 695.329
-467.037 621.169 676.289
-540.756 658.455 606.834
-411.152 652.468 675.242
-433.087 653.454 704.64
-489.081 654.088 685.876
-475.82 637.031 665.03
-469.375 674.724 663.943
-663.126 646.516 674.397
-412.133 646.723 695.003
-565.604 664.112 616.78
-471.147 644.152 657.762
-475.43 625.93 669.08
-444.846 654.93 710.852
-627.352 620.685 672.159
-454.149 668.869 673.513
-657.756 626.55 677.319
-499.782 663.308 641.911
-573.672 658.572 665.047
-419.339 651.861 706.194
-413.363 648.297 679.995
-495.943 638.884 666.02
-516.219 651.729 577.387
-516.145 654.306 652.555
-431.637 642.067 689.546
-496.27 628.564 681.972
-484.453 676.885 663.466
-531.727 644.45 571.146
-643.686 636.825 662.806
-427.825 636.175 684.538
-502.558 656.004 649.609
-483.386 628.36 682.642
-434.266 629.149 691.945
-573 667 653
-427 660 710
-652.705 623.118 668.447
-465.285 676.539 663.699
-524.893 659.41 571.541
-522.126 662.796 652.139
-435.562 658.992 702.61
-454.839 639.249 660.628
-548.44 681.166 622.224
-521.146 676.436 642.781
-502.685 683.808 657.126
-526.094 672.263 622.672
-643.148 635.043 660.987
-523.801 680.29 651.611
-535.91 655.068 592.746
-421.251 645.528 709.418
-498.399 628.872 672.096
-420.431 647.983 704.203
-490.479 669.911 646.645
-432.96 630.668 693.195
-425.302 656.374 663.424
-520.895 654.395 597.126
-476.572 665.734 657.498
-535.238 673.86 618.317
-570.115 653.301 650.971
-424.038 647.642 716.714
-469.665 639.714 663.109
-528.489 656.68 574.01
-456.356 654.614 645.019
-458.065 626.107 676.267
-473.112 659.683 690.331
-672.919 616.904 666.364
-499.606 669.107 677.28
-501.144 677.689 647.538
-664.151 643.634 678.866
-443.82 662.864 653.926
-554.159 648.78 614.636
-438.245 640.625 662.244
-437.067 656.134 718.667
-423.958 661.623 692.98
-543.886 669.4 596.142
-522.839 665.339 581.295
-655.164 633.68 671.538
-529.545 660.993 603.826
-421.492 646.693 716.56
-660.931 642.915 670.637
-442.019 647.836 652.365
-519.899 653.674 624.6
-497.917 629.64 672.602
-480.709 657.932 686.861
-445.605 653.012 653.05
-472.514 666.016 663.387
-476.035 667.524 679.096
-480.204 671.76 675.765
-574.28 654.901 633.526
-517.404 653.565 618.674
-524.789 680.416 643.27
-486.227 631.914 680.764
-497.151 630.094 672.817
-490.677 666.706 679.631
-476.294 636.302 665.728
-501.778 657.505 655.134
-668.878 626.28 680.672
-450.113 651.563 702.318
-456.669 620.931 670.82
-550.351 652.804 614.726
-466.223 655.257 657.256
-443.913 662.578 657.931
-433.218 663.132 705.969
-443.143 645.134 685.054
-583 658 667
-662.148 621.21 663.157
-670.16 627.142 672.917
-664.887 646.401 680.029
-476.023 662.559 687.879
-432.748 662.262 659.316
-451.048 661.406 687.13
-515.048 650.168 572.305
-495.998 624.968 676.454
-666.704 625.33 663.257
-469.031 653.366 646.424
-680.173 625.562 691.814
-634.083 612.703 675.755
-476.956 642.39 663.788
-523.77 655.529 635.827
-419.149 667.773 673.141
-452.149 643.801 675.56
-676.114 625.771 686.253
-427.896 642.605 673.394
-513.328 674.677 580.739
-433.118 665.332 683.079
-491.056 659.058 683.822
-410.741 658.857 670.356
-456.892 661.047 676.414
-496.366 677.696 650.741
-490.55 627.522 681.714
-533.524 668.908 604.083
-654.03 629.721 659.022
-448.442 620.266 675.964
-569.834 663.374 622.145
-675.925 626.467 680.941
-533.005 659.255 567.502
-420.237 658.644 701.496
-531.233 668.992 607.227
-482.813 630.737 686.182
-520.554 659.536 576.876
-506 680 649
-510.508 654.06 644.11
-437.169 666.913 691.238
-430.799 652.261 693.573
-406.762 649.23 700.462
-466.723 671.476 667.842
-542.081 656.065 592.342
-438.215 665.783 660.206
-673.917 639.556 671.52
-447.382 663.385 692.816
-676.901 624.44 680.588
-464.372 655.2 643.12
-449.716 662.058 696.983
-501.201 635.174 683.91
-445.828 670.819 671.322
-469.568 672.324 651.615
-550.057 652.838 598.468
-522.828 663.097 592.513
-490.345 668.442 645.396
-571.596 659.35 623.198
-489.579 625.775 670.131
-569.033 655.789 622.915
-677.048 626.411 697.176
-523.463 655.854 563.185
-496.993 648.714 682.711
-472.737 632.166 668.405
-654.557 635.048 661.074
-422.721 661.79 662.157
-479.478 645.599 669.994
-492.373 626.016 673.999
-542.194 673.478 610.733
-445.332 667.441 672.003
-521.598 650.933 576.613
-541 674 612
-555.624 660.453 632.782
-511.882 678.526 650.395
-477.07 635.78 688.436
-432.849 659.129 719.474
-462.114 625.171 673.521
-429.799 628.115 679.169
-448.038 647.663 684.057
-513.313 674.133 577.751
-648.749 624.087 664.254
-519.688 652.308 633.86
-482.505 652.733 689.572
-481.577 642.096 668.215
-649.49 632.343 669.453
-481.46 629.808 666.441
-444.872 631.361 677.982
-636.611 624.315 667.42
-428.416 639.203 678.614
-469.78 658.529 690.091
-563.399 657.909 613.998
-580 653 663
-526.487 666.074 641.496
-501.449 661.45 677.788
-526.631 659.248 578.676
-447.604 659.552 678.219
-452.105 617.638 675.777
-655.385 648.787 675.762
-467.367 645.017 689.147
-450.539 669.836 659.858
-463.394 675.365 663.391
-450.699 631.711 665.267
-475.739 650.703 663.804
-449.198 628.757 666.326
-517.868 650.512 567.187
-571.553 658.768 657.299
-511.351 666.861 613.595
-635.524 629.735 663.462
-444.705 646.567 687.457
-448.384 661.111 673.783
-488.097 647.647 673.891
-516.816 683.219 649.993
-513.417 657.271 580.049
-409.621 648.967 674.902
-671.447 637.148 674.757
-678.207 623.871 683.69
-478.596 666.244 682.883
-513.742 661.133 667.261
-489.569 661.706 652.295
-529.373 670.619 595.221
-633.229 624.823 665.596
-439.018 658.686 713.232
-652.778 635.725 671.387
-673.026 623.125 686.197
-506.317 674.697 671.666
-521.574 664.369 579.07
-448.29 663.246 679.925
-481.331 664.314 659.192
-438.434 629.325 693.604
-581.625 655.753 651.961
-661.023 651.034 680.851
-520.83 657.947 649.833
-523.484 670.434 605.127
-460.43 666.854 653.104
-441.002 632.753 699.893
-518.108 656.557 566.778
-507.719 675.726 670.437
-670.688 637.281 672.474
-484.738 625.377 671.911
-507.012 652.708 678.452
-528.511 657.645 579.558
-423.188 664.275 662.479
-514.956 668.485 672.268
-529.033 671.108 645.544
-544.065 651.837 592.077
-433.427 629.152 671.467
-468.402 624.201 669.56
-447.631 646.542 673.835
-442.901 666.485 677.483
-451.158 657.093 673.454
-465.052 621.346 670.084
-433.756 628.679 683.816
-574.054 652.989 636.11
-515.197 653.147 584.434
-516.474 651.821 573.253
-430.976 637.35 669.691
-440.01 648.197 653.597
-479.574 637.145 677.352
-463.642 631.579 661.904
-560.574 668.959 645.445
-455.047 632.223 661.575
-475.695 619.816 675.664
-421.86 651.172 667.576
-462.963 640.936 657.884
-455 655 700
-455.225 667.828 653.991
-486.405 636.627 665.029
-430.565 651.292 704.075
-489.968 678.88 654.879
-577.665 661.842 664.252
-464.357 674.842 657.938
-460.777 648.254 666.965
-498.831 631.082 682.921
-420.931 660.933 696.731
-659.362 640.012 667.345
-542.357 667.87 604.947
-542.362 665.32 594.665
-487.719 674.612 666.233
-454.578 667.323 673.261
-431.426 637.348 682.036
-537.06 670.522 593.902
-540.927 671.082 608.75
-659.804 642.118 674.153
-422.755 647.334 726.649
-475.914 669.428 649.038
-554.491 673.849 637.249
-477.862 637.017 665.656
-432.883 661.185 698.13
-510.312 655.807 673.702
-466.274 654.096 694.802
-516.448 672.745 665.495
-446.627 644.704 656.704
-422.676 640.883 717.553
-449.162 660.084 674.254
-450.861 659.888 648.358
-668.47 628.859 673.045
-444.891 626.388 685.356
-464.81 669.458 670.416
-492.349 672.458 649.095
-527.804 653.712 583.939
-426.885 655.25 659.161
-436.257 659.189 705.684
-539.492 649.446 589.485
-466.392 666.734 684.249
-518.549 669.992 581.142
-476.973 641.394 676.44
-449.281 655.82 708.198
-501.586 635.797 669.942
-524.648 671.723 610.492
-472.964 676.499 665.252
-439.679 663.824 655.49
-554.313 672.447 641.74
-434.621 656.436 697.364
-672.621 618.86 679.281
-431.886 628.411 672.999
-650.672 639.904 666.515
-424.73 663.945 662.765
-532.131 659.156 593.49
-442.344 667.802 675.753
-438.537 629.463 673.308
-658.604 651.043 683.965
-661.313 627.727 674.914
-504.442 675.897 674.523
-514.349 667.028 633.515
-577.97 660.449 663.173
-510.933 635.29 685.142
-567.093 667.464 640.696
-673.716 624.799 676.389
-523.714 677.688 635.747
-432.043 666.834 665.212
-480.37 658.448 689.602
-466.526 644.139 655.533
-475.119 648.91 657.304
-538.084 674.737 597.006
-441.404 669.647 663.189
-569.437 658.682 655.511
-428.879 662.161 693.038
-532.598 673.823 642.753
-533.039 673.396 600.594
-464.663 659.909 656.77
-513.446 650.207 661.325
-414.89 658.731 687.327
-518.822 660.288 654.771
-483.186 646.596 691.112
-450.267 650.837 676.283
-430.581 663.961 700.604
-459.552 671.401 661.608
-447.438 667.621 661.927
-480.294 651.115 691.065
-494.028 650.363 658.471
-427.068 640.078 673.072
-478.797 667.165 676.091
-438.369 634.439 666.158
-513.941 670.408 574.144
-520.726 660.28 577.702
-451.427 628.165 673.844
-674.689 635.879 665.153
-518.094 675.465 665.616
-438.801 668.745 665.485
-656.713 648.316 670.412
-463.823 646.985 697.404
-543.989 662.208 607.429
-458.002 660.598 682.768
-485.988 661.258 682.957
-484.496 669.572 672.646
-417.85 659.09 679.432
-555.514 674.536 623.334
-523.848 650.2 628.605
-500.376 662.919 639.664
-446.163 657.632 652.666
-492.859 655.23 663.677
-556.522 661.241 642.883
-419.602 651.14 707.775
-466.504 647.687 651.757
-421.472 640.085 719.928
-420.864 642.159 708.022
-653.783 647.63 670.67
-662.614 621.981 672.501
-520.561 658.986 582.66
-483.811 657.182 668.506
-488.402 635.711 688.443
-510.468 676.171 670.332
-478.782 627.702 680.764
-440.114 658.547 709.021
-635.221 618.256 676.493
-483.79 675.935 656.306
-414.471 661.545 665.122
-429.161 637.889 690.341
-460.42 673.814 670.752
-514.254 657.474 591.656
-492.778 626.693 678.069
-624.039 615.36 673.144
-426.658 650.366 661.158
-642.199 630.427 669.595
-483.501 629.246 669.332
-515.658 652.087 638.755
-556.879 669.829 625.561
-517.661 666.269 577.871
-672.911 626.029 682.852
-512.881 670.944 570.424
-457.924 640.444 657.42
-566.621 668.923 648.602
-519 663 660
-562.788 645.58 633.98
-564.278 650.126 616.978
-560.543 648.292 624.343
-424.828 651.032 694.672
-574.285 658.371 639.649
-508.864 664.535 636.92
-486.505 678.756 662.563
-642.042 638.87 661.011
-458.934 665.561 682.399
-655.758 629.541 668.784
-421.36 660.69 687.362
-634.519 631.03 666.829
-667.385 639.983 676.658
-521.109 667.259 621.739
-506.538 660.088 675.703
-516.28 673.089 668.505
-529.656 670.151 600.8
-453 666 679
-516.971 681.01 655.781
-665.057 638.767 674.405
-532.472 662.914 589.182
-448.727 661.773 656.191
-434.869 648.813 692.786
-564.739 653.89 618.084
-488.329 631.268 668.186
-492.158 662.981 665.004
-426.234 641.703 676.426
-559.949 661.394 611.683
-529.186 677.458 648.594
-572.474 655.592 619.356
-505 671 644
-526.65 662.515 636.576
-460.256 627.107 670.423
-513.505 661.303 607.54
-651.427 635.355 658.963
-431.587 634.398 684.79
-543 670 612
-493.357 673.852 672.797
-654 646 675
-462.463 654.822 694.851
-449.618 655.233 650.718
-488.291 640.484 667.108
-524.77 670.7 623.454
-483.167 645.156 673.653
-436.45 641.147 672.813
-468.258 630.549 665.671
-531.005 672.894 632.639
-520.759 663.431 658.399
-422.968 641.214 688.567
-507.913 660.49 629.126
-451.562 623.66 669.45
-471.871 663.149 686.695
-477.636 640.167 695.579
-552.722 655.809 619.586
-441.702 658.328 716.246
-487.889 628.035 678.299
-663.032 625.675 674.37
-434.152 636.848 670.052
-528.346 661.8 602.979
-436.772 644.514 674.048
-524.192 666.029 647.136
-504.109 657.646 643.978
-522.512 659.454 576.394
-449.231 663.086 685.888
-519.196 647.942 582.542
-476.019 661.127 693.593
-446.511 636.363 662.98
-517.009 676.672 643.246
-532.08 672.553 627.438
-577 659 631
-511.461 674.778 645.144
-472.092 643.593 673.872
-474.853 637.39 693.636
-441.418 632.74 695.338
-519.417 658.362 656.375
-472.307 645.815 659.729
-646.117 641.141 668.307
-666.461 644.51 684.038
-493.791 636.585 686.817
-455.459 639.136 675.848
-553.937 652.587 616.419
-453.998 659.547 697.809
-507.496 662.208 632.955
-483.28 645.169 692.392
-572.8 666.648 631.731
-434.744 632.816 699.29
-437.042 667.705 668.596
-671.871 617.27 667.146
-528.262 658.787 609.853
-436.215 634.794 687.147
-437.263 657.78 708.371
-481.889 654.281 670.686
-455.915 652.739 696.602
-467.774 633.161 682.358
-510.821 643.958 681.715
-503.414 666.282 675.521
-560.138 671.907 650.519
-462.381 656.365 690.721
-454.847 646.125 669.892
-559.707 671.06 643.567
-476.838 671.197 649.825
-535.555 662.454 596.101
-456.909 644.882 674.295
-559.952 653.348 635.2
-454.685 663.914 671.977
-439.948 648.278 695.551
-518.743 658.282 657.611
-561.721 657.241 610.246
-510.639 653.434 650.362
-457.275 622.814 665.826
-541.659 676.248 600.067
-519.352 655.4 646.074
-489.004 635.087 670.157
-517.215 675.183 666.096
-472.837 615.088 681.144
-417.711 658.1 690.032
-639.865 630.569 663.698
-471.567 620.12 670.472
-455.166 672.365 660.363
-454.946 663.679 653.161
-625.613 618.41 671.73
-516.924 648.056 582.017
-451.216 664.322 679.623
-542.836 676.931 610.64
-500.801 661.834 678.579
-500.155 659.886 682.17
-460 619 670
-659.861 630.519 674.104
-548.835 648.799 599.532
-415.14 649.408 690.858
-462.333 657.89 654.401
-458.853 657.852 692.057
-526.774 653.973 576.82
-480.846 637.544 678.143
-490.599 675.139 665.718
-508.809 648.615 656.786
-431.524 647.159 657.929
-588.395 678.17 642.888
-469.642 630.352 682.968
-439.352 661.027 704.413
-559.053 677.064 626.635
-446.344 664.561 657.214
-576.762 661.448 662.91
-646.683 619.904 665.857
-493.881 625.55 672.865
-507.354 662.417 636.731
-554.186 669.129 617.266
-503.858 629.567 677.535
-519.601 661.813 572.392
-502.755 630.975 674.387
-513.91 665.689 609.41
-535.276 662.049 595.658
-419.469 652.867 692.364
-413.979 658.271 679.736
-530.776 674.223 632.942
-418.711 645.402 689.483
-431.37 667.381 677.751
-516.552 665.954 610.319
-559.674 674.454 632.756
-504.62 677.654 669.939
-450.495 640.292 677.565
-572.991 656.022 626.221
-574.443 665.348 646.73
-421.218 649.192 713.152
-464.504 649.303 678.772
-534.546 668.866 611.764
-464 624 678
-525.261 660.577 623.643
-571.097 664.962 630.044
-444.014 665.57 676.076
-549.287 668.445 606.062
-436.511 638.032 666.318
-515.705 670.147 571.079
-635.082 629.981 664.969
-564 669 614
-529.393 667.604 591.374
-477.373 628.432 682.292
-574 646 644
-496.41 663.422 643.33
-545.302 659.141 615.776
-525.845 674.159 629.737
-468.577 673.287 665.858
-505.688 685.466 654.471
-577.817 663.357 652.353
-419.317 642.994 723.799
-436.277 638.906 690.971
-504 637 669
-436.798 656.88 723.044
-569.295 668.94 644.883
-503.542 642.782 687.014
-503.23 633.038 677.894
-466.981 655.089 659.268
-526.658 673.851 625.848
-464 652 646
-516.052 656.956 565.83
-518.019 682.413 659.41
-431.475 638.285 669.374
-514.054 668.776 670.236
-509.596 644.608 676.831
-425.134 655.984 703.621
-679.467 625.907 668.112
-566.64 669.551 640.262
-653.839 636.928 663.797
-453.128 654.956 705.852
-492.103 655.277 667.057
-485.356 628.436 679.42
-667.33 636.928 663.99
-434.131 655.746 706.348
-481.313 616.071 680.914
-420.503 647.713 706.017
-655.063 622.213 661.587
-444.584 654.255 702.33
-626.893 620.864 669.777
-525.826 673.749 628.168
-522.831 657.164 567.537
-494.126 640.964 686.131
-669.845 634.314 672.932
-423.504 647.09 671.48
-444.683 667.813 676.963
-510.835 655.109 675.144
-522.725 657.905 561.594
-498.53 625.036 677.091
-496.03 615.033 679.454
-442.55 642.056 662.141
-430.384 661.147 712.112
-466.129 641.436 676.123
-446.784 656.896 710.115
-638.18 623.778 671.614
-523.004 659.194 580.474
-491.695 669.391 675.662
-489 639 690
-657.448 622.737 673.39
-436.052 658.782 654.878
-554.329 659.536 599.005
-510.667 664.724 615.168
-511.494 674.369 669.964
-549.512 665.069 613.635
-466.179 659.971 645.642
-511.989 665.452 628.239
-449.949 654.272 696.564
-452.945 660.507 682.989
-416.519 643.966 689.689
-449.017 650.651 679.134
-420.211 643.489 686.782
-525.356 670.655 622.801
-530.415 667.225 586.343
-421.45 660.905 683.801
-527.055 664.918 585.936
-514.194 650.343 652.455
-534.668 660.959 568.731
-681.44 624.403 697.573
-510.481 652.714 650.115
-436.834 628.683 690.361
-450.47 656.484 679.476
-510.169 669.723 673.314
-440.181 664.453 687.633
-652.247 646.843 676.193
-407.767 652.412 686.055
-512.086 662.541 608.973
-516.72 656.473 619.98
-458.046 648.84 697.254
-441.563 641.887 687.5
-457.573 652.481 645.631
-656.765 650.956 679.456
-520.438 667.815 634.188
-675.172 632.764 668.38
-425.541 667.158 682.338
-443.543 655.827 706.118
-581.47 662.502 647.476
-528.423 659.625 578.788
-476.354 673.507 654.463
-480.847 650.768 671.931
-439.669 628.659 669.16
-516.754 665.134 575.058
-484.544 615.218 678.465
-554.637 658.981 598.528
-493.852 617.443 673.039
-411.637 646.342 692.12
-439.799 634.785 674.795
-526.917 680.094 642.519
-476.534 662.645 663.417
-455.012 660.873 681.248
-647.23 621.564 663.78
-453.693 656.882 645.088
-565.817 653.852 625.763
-430.62 653.047 703.097
-514.364 652.521 648.415
-456.925 650.173 669.165
-537.318 660.306 598.489
-435.636 664.53 699.825
-519.782 663.478 567.997
-521.443 649.896 640.639
-566.778 670.972 646.287
-427.327 642.815 688.904
-531.351 660.803 576.952
-524.995 671.399 601.76
-466.283 623.827 670.246
-438.953 659.177 699.384
-428.028 636.832 685.666
-555.017 654.652 631.047
-522.535 664.468 588.627
-515.484 664.759 660.016
-518.749 671.384 600.202
-432.063 659.218 715.602
-442.991 630.07 668.826
-488.979 658.239 683.209
-551.385 681.153 641.85
-453.687 669.466 671.615
-496.619 652.369 659.348
-663.91 632.884 660.848
-668.452 617.217 676.874
-448.802 647.886 692.243
-639.819 625.785 667.242
-479.518 617.351 679.698
-427.454 646.362 689.872
-459.772 665.554 687.701
-435.662 642.042 677.364
-502.254 667.1 642.716
-634.292 629.661 659.581
-531.709 667.107 635.416
-560.843 650.861 640.34
-464.563 646.971 671.433
-489 646 665
-435.694 631.986 674.986
-470.605 646.251 651.877
-535 673 609
-412.689 651.65 696.196
-654.736 648.728 673.602
-480.353 636.746 667.293
-437.339 633.597 668.361
-476.515 642.01 694.048
-531.557 663.926 619.301
-451.833 650.212 682.074
-582.749 654.111 661.219
-523.464 669.858 621.296
-462.333 654.181 659.209
-441.461 635.667 696.855
-667.007 640.438 672.365
-437.057 629.866 695.995
-510.794 661.006 621.36
-528.153 657.042 581.631
-672.51 643.91 678.209
-549.615 671.81 619.899
-478.293 655.383 663.837
-533.08 664.061 590.135
-521.489 655.171 581.245
-544.843 660.396 611.988
-443 672 668
-523.019 653.124 630.254
-418.584 642.745 716.744
-469.952 665.025 648.693
-474.795 617.213 680.415
-659.244 619.798 662.99
-535.303 666.614 601.381
-476.372 660.156 687.545
-484.701 642.867 672.603
-516.932 650.644 582.847
-654 628 674
-517.594 652.661 631.241
-547.695 676.275 624.022
-519.57 659.861 583.063
-424.818 666.621 676.39
-503.564 674.141 649.043
-573.199 655.892 659.877
-466.764 634.475 662.193
-486.208 649.687 672.255
-457.462 663.006 687.197
-451.841 656.807 699.482
-436.76 661.719 658.271
-567.869 656.808 652.562
-635.495 628.064 660.65
-547.46 664.165 613.264
-455.714 656.217 679.194
-514.604 673.119 645
-528.563 661.316 618.099
-460.007 644.683 653.095
-664.775 630.8 661.364
-529.679 648.941 584.272
-465.671 647.514 653.839
-626.256 615.965 673.432
-558.624 666.02 619.554
-555.853 663.149 605.83
-632.957 623.159 671.521
-655.849 634.47 660.087
-539.543 658.339 601.426
-416.89 656.994 696.515
-489.272 653.225 682.954
-475.832 669.323 652.184
-666.973 643.455 677.279
-473.383 641.584 697.725
-524.489 651.605 585.097
-447.236 632.386 666.292
-561.619 651.159 645.14
-482.576 644.08 673.098
-511.336 644.305 669.527
-426.846 646.806 663.526
-561.155 648.117 638.997
-434 629 701
-460.464 650.316 666.661
-481.108 663.833 654.273
-450.246 668.312 672.568
-441.712 617.909 677.82
-648 644 674
-457.855 643.6 669.367
-448.276 646.527 684.038
-573.079 657.835 626.535
-513.78 664.999 626.089
-561.385 651.548 628.133
-439.142 636.342 693.326
-672 630 686
-647.86 642.943 669.218
-583.167 657.143 649.75
-654.575 646.847 668.923
-644.454 641.705 663.127
-421.437 647.122 689.912
-523.971 676.967 640.238
-512.897 660.099 593.912
-668.771 632.447 664.927
-455.72 628.762 671.976
-464.561 636.733 660.08
-540.461 659.646 606.768
-502.386 661.495 639.066
-456.754 658.309 690.799
-430.305 666.238 693.824
-567.225 652.777 622.47
-422 650 712
-447.743 640.759 661.783
-508.873 685.254 658.159
-519.933 661.32 564.047
-429.233 629.382 673.293
-531.848 666.986 606.602
-427.652 667.695 673.2
-483.523 642.414 693.999
-527.432 659.237 595.558
-513.545 657.317 605.814
-447.418 636.57 680.973
-430.584 664.013 662.062
-455.405 656.808 675.035
-434.756 664.698 696.054
-446.341 636.97 664.366
-530.773 677.229 640.28
-516.857 671.182 578.393
-536.464 665.549 589.506
-519.503 652.025 589.856
-474.149 637.384 663.219
-555.058 662.954 603.083
-441.886 638.822 677.265
-517.493 665.358 629.815
-500.987 677.855 650.84
-452.131 673.706 665.224
-511.912 652.774 640.166
-531.772 665.09 599.121
-439.394 656.469 707.67
-517.117 675.463 640.676
-521.649 653.915 626.531
-549.815 678.594 638.614
-575.702 654.416 648.879
-445.195 658.774 699.694
-576.181 657.629 664.533
-499.313 663.335 678.758
-423.225 652.109 690.924
-575.996 652.199 652.045
-523.39 669.668 615.714
-452.598 645.551 656.177
-474.922 644.901 683.092
-491.391 663.086 659.686
-445.777 665.384 662.102
-463.898 643.189 673.876
-665.205 639.008 671.504
-520.671 662.695 585.839
-478.913 662.471 688.948
-440.989 655.474 706.146
-463.945 631.084 664.814
-668.23 642.486 675.365
-436.053 623.564 677.266
-659.961 632.173 676.352
-447.276 660.396 703.736
-439.174 622.498 678.925
-427.299 655.293 709.933
-482.794 623.622 668.629
-666.955 621.709 673.1
-421.008 652.72 696.574
-513.861 676.775 581.658
-520.047 656.545 575.144
-543.682 661.492 656.708
-425.416 660.53 687.882
-408.064 652.254 690.278
-478.329 650.08 694.776
-552.403 663.781 597.069
-446.408 664.069 674.071
-535.492 661.456 571.512
-458.228 637.8 678.258
-472.84 636.546 672.838
-471.634 649.555 655.543
-509.353 674.205 673.823
-479.378 617.994 675.75
-468.212 618.414 677.062
-662.955 647.963 676.926
-448.778 651.598 678.765
-553.863 657.653 629.303
-550.264 674.017 615.995
-497.619 640.717 665.631
-456.295 635.551 679.849
-441.988 663.479 695.14
-486.001 632.054 689.967
-460.297 621.794 674.064
-469.247 644.064 696.192
-418.317 647.156 672.372
-480.361 650.181 694.03
-570.294 643.454 644.566
-551.38 653.597 619.676
-418.711 659.829 695.098
-639.804 619.833 671.943
-444.647 665.338 691.094
-659.659 646.16 678.955
-515.853 658.732 596.479
-491.232 636.284 689.774
-482.664 615.114 679.325
-556.135 676.365 635.035
-653.111 629.142 676.468
-668.501 647.332 684.809
-452.226 658.451 680.014
-439.337 626.153 682.914
-481.243 646.075 694.314
-425.817 663.806 691.447
-515.617 664.135 667.152
-518.966 667.851 604.32
-566.921 672.718 651.177
-530.494 675.601 630.187
-532.322 658.875 569.565
-430.368 665.484 685.201
-436.491 656.048 717.9
-443.477 654.711 707.053
-532.563 672.469 615.127
-508.965 646.92 658.147
-487.347 661.381 680.678
-516.125 660.675 597.391
-514.853 653.904 641.649
-420.836 663.784 669.592
-489.646 646.942 662.479
-675.482 628.43 694.305
-520.493 655.955 647.413
-669.979 641.797 675.321
-542.228 662.011 610.535
-414.045 648.159 681.191
-584.208 656.069 667.196
-470.976 643.692 676.665
-508.355 677.538 593.126
-567.243 667.225 634.681
-661.981 633.96 663.224
-497.794 658.964 659.696
-472.727 662.086 684.946
-508.7 639.819 669.106
-417.946 646.749 717.21
-435.994 625.588 680.198
-442.18 639.331 684.337
-448.323 663.546 676.531
-514.588 661.811 591.795
-518.394 665.086 569.495
-514.009 653.904 661.83
-472.284 675.237 663.404
-530.082 671.165 636.069
-661.937 645.077 682.685
-441.545 632.988 698.089
-631.886 625.009 663.65
-532.426 649.364 587.384
-446.951 654.449 705.7
-520.94 654.509 569.743
-476.31 645.354 697.682
-511.131 659.201 635.341
-472.091 650.753 662.555
-665.778 637.165 660.762
-520.467 668.085 584.527
-446.93 650.557 693.806
-524.963 680.107 654.209
-527.529 670.625 604.847
-529.549 670.182 633.963
-443.721 631.999 682.762
-664.412 626.882 671.303
-531.911 669.836 640.999
-439.93 637.396 672.569
-650.842 647.308 673.489
-564.316 647.969 628.449
-439.009 632.828 679.983
-663.377 642.779 680.742
-502.932 620.942 672.557
-523.475 652.263 637.685
-479.325 671.151 675.669
-481.25 634.722 690.746
-528.052 660.564 604.687
-497.31 672.708 650.697
-510.309 665.575 630.325
-556.997 675.534 625.917
-467.816 676.849 656.071
-557.843 651.281 609.411
-440.001 632.106 669.292
-438.543 639.109 681.968
-556.929 651.949 606.928
-496.478 642.026 683.67
-449.029 633.317 664.289
-486.487 625.796 679.045
-436.066 657.791 718.432
-411.373 651.864 679.092
-658 645 679
-420.314 658.451 701.961
-572.452 652.831 632.301
-421.238 662.575 702.578
-500.897 659.804 650.066
-529.61 673.81 624.127
-481.043 656.722 693.339
-495.929 633.397 670.518
-424.907 651.276 691.674
-525.313 655.209 625.021
-438.789 665.448 689.383
-670.485 630.409 664.867
-448.575 629.968 680.03
-512.877 642.006 675.901
-518.043 658.208 572.617
-428.668 666.454 684.586
-546.786 675.572 622.686
-429.047 637.05 684.813
-542.886 675.853 602.169
-452.047 650.179 700.904
-437.238 659.353 702.866
-512.371 667.567 571.23
-458.684 647.409 692.425
-554.482 669.904 638.712
-420.289 662.943 680.442
-437.609 626.172 688.968
-664.026 632.385 661.215
-488.103 616.982 676.844
-430.743 645.037 662.678
-454.883 653.935 679.691
-454.862 647.013 683.051
-528.555 662.772 630.344
-520.069 660.934 565.495
-521.378 653.031 613.067
-428.288 667.58 660.547
-528.05 666.449 586.304
-490.402 632.876 667.09
-556.889 677.504 637.738
-647.977 620.019 666.254
-441.269 665.573 682.344
-479.18 676.658 661.578
-472.62 651.484 661.379
-430.228 633.423 688.866
-454.984 645.796 674.003
-522.024 652.353 595.674
-514.414 657.701 664.117
-469.087 645.973 680.506
-499.148 672.016 645.29
-532.035 661.981 587.704
-477.956 621.423 679.051
-472.3 643.063 656.891
-428.857 637.67 678.164
-535.684 663.282 628.451
-668.649 630.019 669.296
-533.988 661.682 586.429
-546.794 668.431 616.673
-472.729 629.588 670.351
-528.548 680.436 651.18
-416.462 644.718 708.92
-565.821 652.868 646.296
-656.716 637.983 662.612
-585.721 651.481 665.794
-461.69 648.654 651.16
-454.049 666.895 679.336
-422.634 662.635 680.162
-528.171 679.669 641.41
-461.951 649.914 669.498
-502.981 657.357 653.803
-446.954 650.915 694.546
-539.456 651.733 594.752
-416.315 653.567 670.2
-556 654 629
-516.629 664.838 598.918
-444.331 660.611 704.602
-502.683 682.914 651.833
-540.45 668.176 597.624
-427.462 638.093 689.033
-416.324 646.252 677.837
-454.605 656.047 678.867
-523.362 651.769 581.709
-419.286 665.225 676.953
-579.641 658.985 650.173
-546.128 656.893 619.299
-465.678 632.184 676.436
-645.459 623.148 661.965
-483.506 662.715 658.18
-495.045 654.144 684.041
-550.494 669.818 613.198
-414.314 647.446 680.611
-508.35 664.4 616.874
-459.645 624.858 665.215
-546.242 650.267 595.787
-476.579 633.608 667.429
-506.331 648.86 678.211
-479.22 665.64 682.059
-556.622 665.395 613.15
-518.327 647.534 571.261
-466.857 629.914 680.304
-535.16 671.513 614.1
-461.916 660.507 647.934
-489.593 679.928 658.626
-591.518 655.581 662.011
-424.117 643.121 670.398
-493.454 616.636 679.525
-657.974 623.849 677.176
-438.691 636.673 672.439
-551.115 651.063 605.27
-544.698 656.24 608.141
-519.735 653.361 609.033
-448.18 656.031 711.824
-528.504 675.646 636.019
-421.119 653.377 690.146
-417.596 657.176 683.391
-551.357 676.025 618.529
-468.904 644.392 692.192
-421.957 647.744 709.387
-675.93 634.607 674.406
-430.073 664.03 682.958
-463.896 649.61 686.104
-436.943 664.361 664.263
-561.811 664.114 613.414
-464.294 646.142 690.404
-427.335 648.133 659.285
-559.2 667.562 641.526
-643.289 645.011 666.447
-523.103 671.386 634.748
-502.281 635.632 671.122
-412.683 649.891 710.526
-433.46 656.492 707.74
-515.767 672.939 638.134
-460.744 667.422 675.28
-551.546 671.018 625.925
-465.349 653.593 679.194
-477 669 677
-510.989 635.209 677.252
-564.397 671.348 633.428
-430.464 641.357 667.962
-444.548 631.206 667.158
-486.777 645.758 669.332
-498.091 680.96 658.608
-447.584 654.702 649.301
-636.193 627.131 661.516
-490.942 643.535 664.587
-458.764 657.431 675.416
-546.581 678.866 615.907
-512.488 660.086 614.76
-579.17 658.093 645.974
-499.822 644.475 664.058
-521.855 665.907 582.528
-573.092 648.453 645.679
-564.115 650.514 642.738
-675.404 627.998 679.543
-450.846 649.729 694.742
-457.175 625.773 667.305
-508.347 641.521 682.202
-557.424 648.118 621.165
-563.858 673.229 628.79
-432.215 664.812 674.133
-564.857 658.437 614.394
-442.773 631.638 679.182
-540.153 650.771 587.135
-521.979 661.204 574.307
-510.585 640.259 680.552
-518.723 680.105 645.048
-516.666 654.057 621.762
-485.6 666.897 651.887
-463.66 640.764 673.826
-423.95 641.112 725.333
-414.751 647.274 675.346
-509.337 656.007 643.409
-652.64 640.062 672.408
-452.942 661.728 690.06
-508.279 639.268 686.067
-474.124 663.069 687.569
-471.929 647.564 688.344
-469.78 662.981 647.051
-498.876 642.055 681.109
-433.63 666.993 686.975
-672.742 627.835 683.916
-640.538 640.937 666.181
-433.321 654.928 656.989
-558.649 649.794 609.676
-632.371 612.091 673.967
-520.576 664.552 619.617
-533.142 667.513 589.665
-581.347 655.607 647.376
-532.019 654.544 589.214
-459.456 667.727 654.195
-555.966 669.066 617.541
-520.518 678.008 661.855
-465.594 672.677 653.765
-432.879 637.861 673.465
-484.109 666.16 675.267
-474.888 646.047 664.621
-544.888 664.439 607.698
-577.574 660.473 641.434
-450.324 629.744 668.942
-466.117 650.215 645.273
-515.634 653.506 656.05
-496.826 674.689 669.198
-642.245 640.517 666.31
-567.502 659.731 619.651
-454.424 629.363 664.515
-507.329 678.71 668.712
-523.978 653.924 640.958
-444.957 653.065 694.594
-563.09 649.432 618.325
-461.941 635.044 662.515
-419.148 661.25 694.399
-579.809 661.497 651.663
-418.51 663.614 666.401
-434.525 649.936 695.409
-480.308 675.465 650.898
-531.588 667.535 621.626
-509.589 670.802 646.305
-511.205 680.226 666.107
-435.199 666.697 686.681
-550.937 657.324 620.494
-466.568 616.868 681.958
-431.036 661.765 707.505
-526.706 663.386 640.38
-465.568 662.596 656.748
-421.443 648.854 702.016
-439.912 657.895 701.094
-483.191 670.776 677.592
-550.996 666.271 625.7
-441.37 625.198 687.057
-436.075 642.54 691.17
-535.307 659.547 596.686
-485.978 666.483 679.983
-552.931 677.672 623.498
-435.27 666.83 687.332
-432.515 642.315 678.938
-446.529 665.052 680.137
-460.803 665.734 683.863
-468.722 665.171 657.013
-487.355 652.198 687.065
-675.351 628.621 663.31
-446.314 652.968 716.262
-491.428 657.054 663.256
-441.221 638.199 682.893
-526.246 660.12 634.939
-447.963 649.196 694.203
-548.763 661.89 598.706
-444.982 665.739 659.43
-471.228 621.924 683.977
-490.284 666.03 681.002
-476.164 667.755 680.284
-472.295 653.277 691.561
-437.466 648.591 654.543
-474.798 645.842 659.807
-486.682 655.36 664.996
-528.561 674.784 609.057
-433.92 660.905 655.503
-467.013 666.107 653.345
-531.222 664.638 604.595
-564.456 646.856 630.63
-473.355 625.292 667.682
-575.935 654.495 635.864
-470.998 625.439 682.857
-678.733 627.408 686.918
-477.775 645.548 666.008
-498.875 622.097 675.669
-543.484 650.19 607.301
-416.556 650.572 707.078
-430.863 663.886 701.841
-521.389 669.615 605.014
-557.539 674.85 632.033
-522.743 662.369 653.175
-456.77 653.962 698.324
-478.806 664.583 685.187
-519.38 653.708 605.028
-526.527 652.872 614.972
-422.872 657.994 701.133
-498.03 627.753 671.706
-413.811 654.135 688.761
-511.177 658.947 584.821
-510.554 685.342 653.967
-517.732 644.602 574.483
-581.686 651.697 659.771
-561.215 648.818 633.393
-439.62 622.407 677.78
-471.737 639.031 674.349
-673.093 635.412 676.807
-516.325 665.165 611.184
-470.107 655.82 663.965
-460.614 670.717 659.782
-478.911 626.255 669.972
-472.832 676.773 664.225
-425.93 660.473 704.542
-521.627 654.561 569.58
-422.959 651.975 699.592
-573.214 654.627 649.197
-417.897 650.154 719.8
-529.586 672.528 639.831
-469.601 667.862 662.06
-527.222 678.726 647.66
-440.446 655.14 694.362
-553.523 668.312 607.809
-525.221 671.011 600.895
-547.834 671.918 610.428
-543.842 672.893 614.455
-654.677 624.726 673.417
-431.786 630.437 691.204
-431.959 631.479 670.98
-541.329 663.809 602.333
-536.634 669.661 595.153
-662.67 646.839 684.524
-412.432 646.229 694.905
-456.253 665.424 683.717
-565.846 657.99 650.075
-463.857 658.379 649.963
-566.823 649.156 629.039
-488.626 633.054 685.641
-561.861 673.312 646.459
-417.754 662.744 688.816
-660.961 631.274 672.006
-561.793 664.583 646.895
-486.065 673.86 648.106
-504.728 678.845 667.476
-546.523 650.726 596.681
-442.466 665.882 672.712
-488.951 632.627 686.476
-515.679 655.473 621.82
-421.675 665.826 680.124
-533.364 656.768 562.635
-462.929 619.885 674.53
-568.582 654.838 631.64
-570.125 668.504 647.395
-584.211 647.774 664.747
-556.683 659.638 602.457
-663.006 635.009 664.133
-474.507 649.592 696.091
-571.648 666.822 643.707
-571.349 659.894 655.462
-658.64 640.848 670.039
-433.29 659.049 699.068
-465.467 664.762 657.331
-448.731 628.463 670.222
-444.029 627.259 690.232
-513.92 652.303 645.897
-469.628 657.972 643.336
-570.369 650.711 634.591
-526.851 665.751 582.258
-455.026 642.354 669.813
-649.874 632.108 659.351
-443.901 662.093 695.359
-463.166 662.613 685.644
-441.935 656.944 652.189
-534.059 650.665 585.289
-479.89 629.831 684.166
-511.738 656.958 674.152
-552.044 676.502 621.49
-456.534 660.611 688.101
-524.323 680.234 644.438
-654.97 632.223 672.489
-454.985 660.489 700.026
-486.999 643.673 668.693
-437.407 660.16 707.285
-473.222 657.952 693.309
-576.524 663.168 643.05
-627.553 613.034 673.349
-453.512 673.16 668.697
-432.642 658.97 705.879
-636.262 629.305 670.791
-550.679 654.949 592.253
-557.151 645.391 616.484
-429.897 661.901 705.637
-460.908 650.057 685.737
-456.455 649.958 702.971
-641.544 632.016 667.841
-672.049 619.057 667.682
-534.95 644.959 583.897
-525.501 655.52 622.173
-672 631 678
-416.845 665.812 669.233
-437.953 662.527 692.605
-514.363 659.716 616.233
-653 649 675
-538.303 656.968 603.121
-417.263 640.623 720.114
-553.706 662.418 596.224
-516.112 648.94 681.835
-466.375 666.82 678.779
-454.573 658.805 699.725
-520.136 649.199 641.545
-515.623 683.569 658.955
-542.572 669.339 607.317
-479.755 644.481 664.394
-651.313 627.444 659.251
-454.172 662.627 672.51
-509.978 681.111 664.896
-463.81 664.318 657.154
-546.616 665.042 618.039
-569.302 656.604 654.102
-563.277 676.43 638.613
-446.482 653.957 696.718
-433 666 679
-494.549 657.941 662.592
-474.304 641.022 677.811
-512.069 674.152 580.708
-417.38 644.969 677.684
-428.397 656.304 710.433
-406.796 648.585 697.489
-653.393 626.269 670.537
-512.089 657.81 625.102
-533.563 662.647 625.69
-655.801 643.804 669.377
-524.632 663.178 647.044
-446.518 671.127 667.541
-589.856 650.564 664.645
-497.925 660.537 656.659
-554.621 656.996 634.402
-466.166 634.542 678.048
-529.967 663.346 615.425
-578.476 655.656 660.101
-422.923 666.727 684.399
-473.273 627.979 684.432
-482.03 629.919 682.554
-477.233 673.851 671.899
-529.41 673.844 637.163
-467.973 620.217 673.302
-546.17 656.895 616.812
-450.183 663.618 690.161
-452.981 665.546 676.053
-434.238 656.417 715.876
-468.422 642.244 696.23
-521.271 660.889 595.127
-504.61 655.981 647.05
-428.753 663.488 669.093
-538.739 670.537 603.164
-471.423 635.174 679.563
-455.055 630.181 681.275
-411.392 652.517 671.453
-507.687 646.36 663.64
-410.276 652.931 678.574
-472.286 667.458 678.113
-544.379 652.26 591.158
-543.148 666.546 599.111
-555.054 662.606 603.147
-567.347 648.857 628.239
-438.585 660.48 715.129
-443.71 660.895 694.76
-527.163 679.537 654.753
-497.603 634.265 686.934
-531.319 657.16 565.906
-513.57 671.421 566.75
-510.305 636.154 678.382
-485.435 618.666 671.994
-515.765 663.41 598.551
-528.853 675.587 604.036
-449.147 664.075 673.515
-496.996 666.44 678.388
-558.686 673.959 641.931
-532.63 674.321 629.07
-561.492 670.807 630.78
-525.61 658.143 625.666
-531.928 665.738 620.099
-454.544 654.878 701.674
-480.867 676.316 658.612
-517.255 665.027 630.818
-477.218 661.824 667.859
-424.77 642.443 674.913
-545 655 610
-649.932 646.123 670.552
-475.01 623.287 680.914
-457.381 666.647 677.493
-647.709 641.182 664.355
-514.578 655.577 584.643
-519.82 651.578 643.75
-480.696 673.28 653.655
-505.623 642.193 666.208
-479.98 622.333 678.744
-417.49 657.328 664.819
-667.869 635.813 664.492
-647.695 638.186 670.847
-476.486 626.804 682.824
-462.037 640.403 657.986
-411.322 650.693 697.518
-443.735 645.446 682.778
-528.879 655.988 603.764
-506.285 644.4 660.452
-536.45 651.01 589.731
-665.149 626.174 678.524
-584.898 652.89 661.292
-514.104 652.16 578.081
-436.568 657.211 710.973
-571.775 668.936 632.711
-526.486 663.359 613.451
-486.513 664.291 648.024
-444.454 639.21 673.922
-514.47 664.914 606.345
-452.742 649.153 696.294
-496.619 623.483 679.978
-487.585 641.721 689.612
-489.673 630.769 668.589
-440.596 649.219 653.288
-474.534 634.783 676.543
-542.775 669.857 598.542
-556.849 649.944 628.86
-444.558 628.31 683.494
-479.454 667.829 653.5
-446.632 662.667 696.514
-509.158 639.345 667.35
-434.788 627.072 699.415
-514.76 664.126 607.161
-516.572 654.468 611.916
-531.997 667.51 627.043
-441.286 671.382 666.955
-432.215 633.888 695.707
-534.493 647.916 585.952
-563.406 655.562 611.862
-504.239 662.918 638.896
-654.46 628.644 659.172
-516.731 670.731 592.827
-423.443 639.33 686.259
-658.06 640.18 665.236
-525.829 656.012 586.597
-465.575 677.123 661.521
-566.086 651.024 622.028
-545.508 673.685 610.064
-577.744 662.698 638.528
-667.224 642.108 677.664
-443.745 664.311 686.543
-518.29 652.605 658.159
-579.704 654.447 650.979
-646.392 638.312 668.912
-441.086 624.994 672.261
-499.209 651.886 657.996
-413.601 645.087 703.215
-505.37 684.097 654.888
-643.365 620.817 663.339
-538.88 669.112 603.288
-434.024 642.232 665.004
-478.275 650.99 695.665
-521.384 663.102 580.826
-552.187 653.107 607.692
-558.269 650.097 609.719
-460.616 623.425 670.712
-435.233 642.124 674.148
-536.899 666.975 593.046
-673.709 627.842 685.718
-561.859 665.229 615.913
-421 644 726
-523.339 660.458 642.151
-562 660 646
-665.191 650.421 683.443
-653.328 625.639 677.483
-439.418 632.709 685.452
-494.272 678.949 651.732
-455.043 647.91 701.82
-530.01 641.619 577.684
-531.775 661.203 624.01
-664.755 643.81 675.21
-559.774 675.072 643.001
-483.772 617.391 673.063
-419.162 649.748 670.248
-458.174 671.571 671.193
-411.607 649.68 686.998
-634.605 622.477 668.451
-515.088 651.436 574.811
-503.343 648.667 659.099
-445.666 658.694 715.31
-442.487 658.869 713.17
-630.943 620.002 668.147
-501.212 678.81 650.363
-422.986 642.391 678.031
-523.366 657.271 595.14
-484.035 631.15 671.264
-515.51 667.543 662.073
-519.727 674.54 655.559
-474.69 646.801 662.248
-526.178 674.142 638.475
-520.514 662.789 649.842
-415.42 661.782 676.635
-431.86 655.706 699.283
-462.351 663.557 656.129
-505.18 673.34 672.09
-479.858 667.268 654.974
-491.483 620.222 677.844
-510.579 651.218 673.751
-523.026 658.72 641.758
-464.873 626.793 676.561
-464.615 667.747 667.061
-501.115 663.433 650.908
-508.146 654.725 649.03
-649.146 624.507 664.096
-518.187 670.017 657.816
-443.774 630.849 671.706
-479.31 664.871 657.227
-453.115 625.179 671.128
-524.63 666.405 591.978
-571.925 662.693 630.715
-440.848 644.753 660.251
-647.23 632.917 660.986
-524.764 652.059 603.523
-550.545 674.05 620.873
-673.628 630.806 666.988
-473.748 646.603 662.623
-439.959 637.635 667.019
-522.72 681.073 656.457
-505.949 682.437 659.485
-664.68 628.057 662.461
-501.146 656.583 655.094
-512.825 660.85 670.267
-677.36 627.663 684.008
-528.395 659.869 582.404
-470.873 663.063 683.378
-464.778 653.927 693.914
-557.33 650.069 614.458
-515.478 657.548 669.456
-504.6 657.057 655.491
-472.706 639.691 665.421
-580.509 656.104 660.836
-433.861 663.427 694.28
-513.082 666.653 617.399
-478.583 629.773 684.242
-531.511 674.538 638.065
-431.007 647.56 662.117
-498.62 659.793 656.431
-435.828 665.6 663.953
-453.737 665.216 663.977
-424.498 643.26 674.816
-455.173 641.275 659.901
-562.016 664.529 645.889
-509.411 667.866 672.956
-454.121 629.637 667.551
-549.464 662.571 614.486
-442.679 653.416 654.937
-452.366 636.318 677.481
-526.674 671.506 606.351
-435.863 630.864 696.78
-439.862 662.316 661.241
-514.954 648.401 576.461
-520.568 665.956 634.154
-523.571 668.23 623.269
-423.199 640.117 719.278
-507.116 656.063 643.924
-436.828 631.438 678.276
-667.434 625.087 672.929
-521.234 668.557 611.319
-505.735 646.956 667.652
-478 664.587 678.231
-500.431 679.261 659.194
-496.861 656.627 665.196
-570.322 651.595 642.959
-414.701 654.951 678.576
-420.112 660.038 693.117
-515.732 664.074 608.668
-553.685 667.9 605.445
-457.897 635.987 661.609
-450.069 660.81 657.106
-523.304 656.135 631.869
-499.483 627.978 678.302
-520.916 675.227 644.431
-643.064 624.091 668.718
-449.518 650.063 648.963
-527.507 671.821 616.364
-518.652 664.088 654.48
-478.341 628.198 670.574
-500.554 671.456 674.94
-502.967 678.061 662.056
-496.993 653.062 678.557
-571.851 653.672 636.12
-473.545 651.772 667.333
-425.704 663.686 679.885
-484.645 661.633 680.394
-560.112 665.635 618.321
-442.452 647.875 656.676
-458.921 635.935 676.444
-564.369 668.366 627.319
-551.927 667.962 609.925
-556.73 663.271 613.645
-561.573 668.933 642.56
-539.37 673.132 604.255
-489.944 626.295 674.22
-494.641 646.231 664.546
-471.77 645.792 656.106
-525.115 669.521 635.411
-426.618 645.17 675.226
-480.992 638.061 685.584
-420.287 658.559 680.252
-437.338 630.909 684.996
-465.929 659.268 689.966
-513.008 660.245 619.565
-417.065 659.863 686.331
-461.783 663.769 678.42
-441.197 626.513 678.077
-521.098 653.6 635.969
-667.593 619.667 667.118
-456.841 663.964 674.088
-569.143 655.524 628.329
-453.614 665.45 664.134
-438.736 650.151 654.668
-517.004 655.375 617.349
-629.672 621.975 670.267
-638.248 637.861 663.568
-464.187 672.151 662.691
-464.416 624.932 666.394
-486.843 657.952 685.09
-512.516 682.142 658.448
-518.155 663.752 600.302
-505.933 645.456 679.802
-522.63 653.304 597.001
-501.496 651.652 679.214
-454.929 645.259 657.411
-511.642 659.29 622.818
-489.353 666.224 649.363
-527.87 661.54 584.235
-451.465 636.191 679.412
-493.616 648.596 668.016
-448.216 644.074 657.177
-534.711 666.371 595.307
-437.678 637.773 667.783
-447.338 656.312 677.073
-544.092 661.88 605.041
-431.762 658.138 656.453
-417.773 645.388 710.613
-494.278 659.153 681.248
-650.752 627.453 663.789
-466.591 644.119 657.623
-559.314 657.493 610.776
-525.728 670.499 631.04
-509.408 639.775 681.177
-466.578 667.76 661.127
-534.914 672.222 600.109
-512.977 660.036 625.968
-528.529 664.227 634.754
-433.29 655.567 708.345
-466.546 672.437 656.825
-523.123 653.437 595.878
-525.908 668.61 644.582
-557.364 657.315 636.612
-480.221 643.063 668.67
-664.792 620.036 665.166
-515.97 652.156 664.829
-484.244 671.486 666.591
-517.44 653.91 634.154
-493.361 674.822 668.901
-452.755 659.099 693.338
-559.321 654.617 628.166
-555.862 672.48 624.623
-657.778 639.848 666.263
-524.89 657.822 586.63
-445.339 644.67 658.269
-439.369 623.935 682.285
-526.52 670.754 649.454
-474.13 666.98 663.011
-482.443 667.058 651.491
-437.287 661.491 653.408
-417.283 648.99 706.676
-555.914 656.983 622.693
-477.249 627.482 679.961
-513.213 670.131 666.268
-524.09 658.59 631.305
-492.464 667.086 676.628
-556.413 655.763 610.571
-468.949 669.941 666.805
-549.149 661.366 596.545
-468.382 647.592 657.929
-522.84 656.104 641.245
-433.222 648.701 657.174
-448.668 661.979 679.162
-414.993 659.444 676.313
-540.264 656.11 596.209
-436.25 638.278 668.344
-519.239 652.205 591.862
-500.532 651.463 662.696
-511.698 664.892 618.753
-521.486 667.3 620.21
-490.946 657.115 682.367
-511.104 656.348 633.464
-562.549 673.818 630.045
-466.49 643.754 673.244
-534.861 653.466 589.535
-455.147 656.84 649.831
-520.408 663.769 597.556
-638.803 625.214 668.696
-655.089 630.514 666.385
-445.627 630.911 667.881
-479.718 656.413 687.79
-494.766 668.301 646.988
-515.789 655.159 665.587
-513.936 669.673 636.522
-560.961 666.907 621.653
-558.949 661.011 615.073
-666.535 623.266 677.879
-467.24 653.27 642.489
-663.36 639.408 669.21
-531.417 670.849 621.521
-464.155 665.608 657.249
-563.297 653.581 625.694
-530.404 665.829 625.946
-551.196 670.793 626.309
-522.665 667.283 650.821
-511.214 678.015 649.518
-482.869 664.802 660.79
-436.3 665.901 672.686
-518.164 655.674 615.23
-562.681 664.563 624.992
-496.776 668.12 676.081
-447.173 668.936 668.33
-528.292 665.709 625.403
-467.608 640.138 674.684
-658.09 625.299 669.609
-658.672 627.848 674.428
-576.831 664.898 647.46
-474.869 643.939 664.583
-494.891 653.139 681.544
-659.68 636.512 668.133
-530.242 672.362 627.601
-510.408 664.56 628.664
-549.424 677.977 621.358
-564.569 668.585 627.437
-517.326 681.989 654.767
-433.38 644.615 664.295
-669.802 624.418 664.712
-487.471 653.841 684.727
-467.485 647.03 676.4
-444.157 625.871 674.413
-417.77 644.883 677.245
-445.682 654.481 653.548
-437.921 642.272 673.681
-448.463 657.555 676.255
-508.364 668.563 643.328
-415.678 658.806 683.226
-492.329 677.222 659.826
-445.869 667.093 662.212
-559.158 659.106 639.871
-503.561 661.504 651.879
-442.208 635.21 675.267
-472.074 646.047 690.453
-514.156 661.613 613.261
-522.31 663.492 594.428
-566.812 656.3 646.839
-521.139 669.027 635.468
-502.164 664.26 642.347
-521.07 655.824 599.338
-525.73 657.484 598.976
-442.054 658.415 706.879
-457.298 653.048 696.448
-513.218 660.851 630.483
-447.486 670.006 667.142
-553.206 666.793 635.21
-470.867 646.023 659.154
-514.869 665.91 619.793
-521.319 667.548 612.533
-648.482 637.465 669.651
-513.667 668.422 640.334
-645.291 626.456 664.509
-529.134 667.196 613.705
-436.868 663.515 677.913
-512.018 680.508 649.909
-511.925 670.611 669.575
-489.422 675.24 662.755
-441.122 667.915 664.808
-474.539 666.548 666.199
-650.009 625.336 663.477
-485.552 637.033 667.381
-526.356 673.913 654.061
-473.684 672.374 655.538
-476.025 635.447 675.213
-492.426 627.556 677.567
-665.844 627.493 674.874
-510.199 669.765 671.284
-468.572 641.891 662.11
-557.734 674.996 628.29
-497.523 668.832 673.244
-523.115 655.692 600.622
-505.513 660.708 643.956
-520.814 655.283 613.781
-516.493 664.966 611.206
-555.303 657.284 625.514
-500.867 655.737 680.999
-564.182 656.619 613.168
-526.352 667.528 595.116
-427.125 654.641 694.163
-464.322 641.278 661.768
-528.022 675.715 633.026
-519.632 665.953 610.651
-550.002 677.955 623.641
-462.179 631.253 680.032
-641.374 635.425 666.04
-498.951 670.931 648.198
-415.601 654.004 674.635
-509.184 658.604 638.914
-662.613 627.53 662.999
-528.621 669.159 610.93
-467.934 655.381 649.015
-496.87 672.934 670.399
-517.666 655.634 602.936
-452.199 631.494 668.596
-543.237 655.413 601.805
-585.035 654.441 665.634
-521.911 658.394 647.37
-519.725 672.512 600.924
-513.103 672.401 642.15
-561.706 654.851 628.767
-519.242 673.08 659.022
-508.035 659.169 674.538
-501.057 634.969 682.281
-528.631 670.949 620.298
-519.843 655.898 647.915
-503.68 679.93 663.925
-422.626 665.979 670.284
-481.832 654.143 687.062
-464.807 658.838 650.234
-487.023 655.142 669.821
-534.094 664.277 594.014
-514.232 674.695 663.425
-513.174 667.417 630.023
-520.302 673.872 654.154
-559.846 666.863 622.796
-499.243 649.125 680.327
-515.479 661.585 660.376
-440.325 632.096 678.121
-513.313 655.175 645.548
-447.061 629.76 672.488
-524.64 654.073 614.831
-445.431 645.242 659.976
-506.899 660.463 639.423
-451.02 649.267 684.328
-460.186 637.37 658.408
-523.197 651.706 631.254
-505.697 647.965 675.184
-522.23 664.174 607.199
-505.74 679.984 658.799
-517.393 659.204 617.042
-498.023 656.168 657.283
-465.262 654.821 660.12
-510.857 662.674 673.576
-654.194 637.092 661.57
-555.037 658.183 603.994
-467.436 641.036 662.151
-427.752 659.741 707.373
-563.026 670.023 639.365
-552.321 667.465 620.034
-544.957 658.036 597.379
-662.471 633.594 665.119
-521.84 667.159 617.163
-577.619 659.931 654.857
-520.449 654.902 610.291
-414.227 651.339 674.521
-413.374 650.415 701.821
-516.327 678.953 659.402
-512.449 676.245 668.778
-556.984 656.951 631.635
-449.104 660.361 653.457
-441.85 630.478 672.456
-431.524 666.505 665.501
-525.819 658.415 577.698
-473.26 635.494 673.206
-451.989 655.74 701.42
-515.784 660.102 595.547
-480.932 659.478 666.831
-445.03 662.028 655.768
-411.561 648.197 695.139
-450.05 660.751 652.76
-472.459 655.378 692.697
-667.212 619.152 676.322
-550.222 679.154 616.444
-417.306 653.703 694.707
-501.091 663.816 648.962
-486.355 670.986 670.582
-464.425 662.672 659.734
-669.891 616.584 666.642
-435.466 654.812 655.967
-512.766 659.778 603.209
-464.613 653.732 676.898
-446.735 658.891 696.955
-467.705 659.989 688.07
-528.067 666.653 636.34
-497.525 675.594 664.765
-543.921 652.661 604.417
-672.931 637.106 671.679
-550.565 650.864 599.916
-523.042 655.763 564.092
-505.256 675.99 668.814
-488.381 661.71 678.735
-493.651 661.109 679.694
-438.105 667.84 665.258
-660.133 630.215 671.277
-450.033 659.744 683.993
-487.041 631.49 676.656
-500.647 642.451 683.801
-558.239 656.848 609.674
-515.267 674.113 645.853
-449.165 649.337 689.983
-558.012 653.528 607.356
-479.084 654.187 692.947
-642.967 636.946 663.563
-426.962 662.741 704.171
-566.522 660.719 618.636
-578.305 656.034 650.162
-530.225 663.367 607.763
-511.654 665.772 629.116
-491.103 661.014 667.946
-550.224 670.52 618.665
-574.982 654.132 651.479
-681.071 627.323 700.598
-480.316 637.638 680.809
-523.448 680.9 647.603
-453.344 661.295 689.259
-517.874 672.783 644.662
-461.271 658.558 661.16
-561.24 646.278 626.926
-427.58 662.085 682.691
-560.153 657.45 637.785
-426.045 650.614 690.144
-652.838 639.638 666.967
-432.913 630.458 675.118
-457.065 649.726 673.762
-523.978 656.929 633.659
-563.03 661.52 611.065
-511.649 677.179 662.702
-421.99 657.191 665.475
-466.764 673.858 661.546
-470.095 650.27 649.248
-496.151 658.697 662.231
-651.478 643.293 671.622
-470.188 670.672 654.099
-498.241 663.279 642.623
-519.753 661.621 654.789
-551.323 653.927 598.239
-652.727 631.196 659.598
-453.282 657.109 646.583
-476.934 641.282 684.699
-632.059 613.737 672.833
-675.857 625.206 673.106
-489.245 646.282 682.389
-512.215 676.72 651.713
-528.894 668.166 628.005
-523.738 655.814 626.235
-464.902 649.246 689.807
-522.885 657.453 580.477
-560.063 654.763 613.074
-634.897 616.898 671.788
-452.699 648.076 657.112
-462.768 651.071 695.674
-552.268 658.658 595.714
-555.056 654.125 630.314
-502.285 670.666 675.73
-656.477 636.11 664.265
-512.571 651.159 669.183
-526.678 658.736 629.001
-529.359 673.808 627.468
-422.639 657.617 688.645
-451.519 656.118 649.204
-423.142 646.444 669.794
-665.091 633.5 661.442
-497.172 673.479 649.883
-466.809 659.364 648.685
-512.824 655.207 666.047
-563.107 652.529 628.478
-460.906 624.433 671.062
-472.345 638.791 664.194
-563.715 652.118 622.773
-556.418 656.437 606.015
-428.894 660.291 690.365
-497.838 675.554 665.911
-461.198 650.223 694.513
-442.05 666.008 671.299
-487.515 664.056 679.796
-517.434 656.336 625.055
-502.804 673.176 649.075
-549.499 670.737 621.075
-522.055 649.23 569.821
-518.983 669.186 658.705
-468.262 669.697 675.765
-417.328 660.565 667.84
-445.713 648.133 685.215
-671.242 628.61 664.45
-514.653 650.341 571.131
-542.379 652.731 598.812
-514.024 682.091 658.213
-498.53 666.961 646.597
-482.466 664.862 681.112
-579.075 659.131 648.13
-455.216 646.954 653.21
-499.268 668.115 648.971
-506.015 656.771 651.762
-582.532 653.786 663.666
-499.119 651.042 678.648
-424.393 662.998 661.672
-490.54 659.414 666.021
-677.471 625.989 669.301
-420.308 646.822 720.449
-489.029 641.802 684.384
-639.507 635.736 661.975
-478.763 641.791 692.608
-525.235 668 641.893
-658.234 640.624 671.296
-531.459 674.996 610.449
-471.124 633.417 665.175
-487.038 652.579 672.808
-566.41 649.618 634.569
-506.904 677.991 661.528
-451.539 666.077 660.015
-437.773 660.631 693.15
-441.998 666.411 663.179
-513.594 656.076 640.733
-561.88 674.129 635.702
-646.06 627.37 665.388
-444.303 638.976 678.588
-476.546 641.818 663.41
-434.157 630.411 670.379
-513.086 663.412 624.903
-528.887 665.604 622.523
-453.304 643.122 672.413
-462.332 664.888 652.035
-513.219 655.772 627.288
-418.58 643.372 710.582
-463.998 644.389 666.533
-496.286 661.762 659.477
-518.356 650.32 581.023
-450.629 640.157 661.952
-513.842 682.476 659.436
-554.329 673.471 636.09
-518.721 659.177 604.333
-441.867 659.57 650.746
-433.298 660.972 704.534
-428.725 658.452 661.3
-534.77 655.439 590.494
-509.115 648.47 659.324
-417.113 645.563 702.95
-520.138 654.203 627.707
-513.508 668.735 666.524
-440.757 632.738 674.997
-498.332 661.502 653.847
-496.716 654.186 679.449
-450.788 667.686 675.266
-482.986 668.894 677.622
-464.131 631.508 679.101
-523.369 657.641 573.43
-449.183 656.36 648.424
-546.18 657.547 607.608
-486.699 676.343 653.417
-493.941 662.901 660.967
-455.119 660.692 656.353
-643.729 626.932 667.198
-539.69 654.645 591.989
-531.557 673.99 641.555
-477.036 643.819 694.838
-432.855 632.152 674.999
-515.507 675.596 647.299
-542.202 668.131 605.931
-661.083 628.325 660.16
-574.78 653.149 656.618
-566.184 664.042 627.792
-524.601 655.915 620.829
-507.381 662.695 632.136
-419.898 658.873 668.356
-522.893 669.25 656.737
-448.715 648.617 652.247
-460.143 656.348 644.252
-550.519 675.756 620.6
-565.485 658.904 648.948
-521.111 668.633 624.864
-500.877 662.601 646.57
-458.046 640.993 659.127
-477.69 657.266 687.924
-455.179 662.557 689.234
-646.355 640.171 666.216
-517.657 666.865 613.87
-553.194 676.461 631.082
-473.199 664.318 682.127
-424.276 649.852 671.146
-495.295 650.604 681.303
-502.151 671.979 650.588
-629.536 615.139 675.241
-418.815 649.697 715.752
-518.997 653.935 626.263
-437.366 655.456 697.068
-512.332 674.064 667.023
-542.618 656.533 594.328
-632.955 615.046 671.191
-450.485 658.535 691.367
-526.118 672.729 648.789
-513.466 661.034 604.996
-632.507 622.991 670.18
-524.586 665.305 627.079
-462.162 634.402 676.602
-517.089 648.726 572.288
-424.771 643.53 670.374
-500.922 658.835 676.842
-528.169 674.414 651.424
-486.959 666.402 676.348
-418.056 643.579 683.741
-644.57 638.661 663.161
-555.515 662.048 613.197
-435.616 665.432 675.869
-523.289 656.868 608.94
-431.212 664.035 687.941
-479.953 641.755 674.704
-448.291 647.148 654.202
-485.514 647.034 687.759
-659.916 632.124 661.815
-461.478 648.991 650.55
-457.223 661.47 651.572
-553.746 673.403 626.386
-524.623 669.92 622.424
-552.373 674.89 634.404
-572.466 653.418 637.939
-522.881 656.312 567.179
-420.204 645.034 684.362
-528.011 673.917 631.8
-559.673 652.456 617.583
-471.045 648.05 696.795
-493.128 646.851 664.122
-449.238 662.873 649.691
-456.663 666.126 670.666
-471.414 626.284 681.579
-519.933 649.764 584.673
-483.291 659.459 681.512
-489.859 677.631 659.387
-484.125 629.849 681.829
-453.923 652.779 700.167
-412.068 658.552 670.04
-516.171 656.48 604.247
-487.885 662.911 659.922
-508.514 653.788 674.094
-430.745 645.303 689.396
-666.688 622.151 678.854
-518.525 654.163 634.578
-422.731 642.933 687.955
-460.08 628.711 679.785
-425.62 650.321 662.325
-661.721 633.285 661.342
-558.375 651.923 623.801
-431.899 663.641 699.57
-506.719 677.849 664.71
-672.377 622.316 674.412
-507.841 665.411 673.066
-471.687 649.71 653.29
-558.929 656.579 620.047
-424.111 660.982 703.203
-571.675 665.206 631.092
-566.357 660.103 623.027
-669.116 618.555 672.755
-521.004 650.106 572.607
-453.054 662.998 649.807
-528.77 673.575 612.203
-559.848 654.432 611.904
-655.467 624.09 667.134
-524.47 663.061 588.242
-648.98 639.28 671.036
-521.819 655.874 565.929
-447.294 649.239 687.022
-495.283 625.725 673.276
-490.091 677.767 653.998
-438.951 665.806 685.5
-502.198 671.259 673.87
-509.106 660.768 619.387
-464.931 622.546 669.126
-527.167 673.542 620.938
-496.367 672.679 673.203
-464.101 667.38 677.169
-667.162 624.651 667.1
-455.187 636.077 662.408
-488.476 630.77 680.389
-512.375 671.035 647.753
-458.224 664.917 676.735
-647.962 631.853 661.928
-490.037 669.743 649.521
-547.817 659.153 597.891
-652.874 643.139 669.851
-554.96 672.59 639.716
-518.918 674.589 656.555
-553.598 675.349 630.782
-466.917 643.811 661.917
-471.666 650.629 650.504
-499.187 671.935 673.884
-514.537 679.446 649.544
-547.831 655.007 614.484
-431.016 663.204 662.92
-473.984 648.53 693.184
-468.768 636.117 672.148
-408.493 648.011 698.684
-562.053 650.6 629.718
-468.14 646.506 652.708
-422.415 661.641 667.598
-482.732 640.982 670.426
-501.318 677.646 660.175
-665.951 635.196 671.445
-457.424 648.019 689.351
-667.539 634.823 669.809
-549.601 656.436 614.932
-534.414 649.351 588.33
-520.293 654.622 602.275
-430.569 636.061 688.245
-504.507 636.845 686.467
-502.043 655.037 679.031
-409.542 647.378 701.014
-448.034 630.741 678.565
-470.245 661.425 665.416
-507.173 685.707 655.252
-465.822 667.209 658.719
-656.064 626.554 675.913
-423.784 661.148 696.388
-442.234 646.23 660.941
-485.877 637.53 688.061
-471.96 672.273 670.106
-515.588 660.311 595.201
-556.678 652.066 612.291
-471.336 629.448 668.676
-486.445 674.962 662.974
-426.704 655.863 702.596
-515.553 678.192 662.686
-477.097 638.973 689.829
-630.993 623.124 668.23
-419.763 655.473 665.513
-423.602 645.001 715.737
-575.327 662.35 650.815
-433.298 634.816 689.744
-472.834 635.133 666.567
-426.052 645.259 666.17
-437.158 633.528 671.114
-573.061 664.416 653.222
-531.906 672.274 619.336
-427.44 660.578 696.259
-504.335 654.692 676.173
-516.759 654.028 582.452
-568.516 660.805 649.301
-497.877 675.217 648.523
-675.171 627.67 671.191
-554.806 658.152 617.766
-438.571 657.317 655.859
-523.551 668.573 651.214
-447.421 636.419 662.129
-550.542 672.401 623.003
-448.651 658.178 697.254
-445.243 662.579 692.459
-639.341 623.1 670.235
-455.22 629.747 673.418
-521.938 654.611 587.347
-452.409 633.343 665.772
-523.407 670.755 612.177
-505.825 668.693 647.691
-482.689 674.311 664.057
-494.94 658.128 683.602
-657.767 626.378 675.058
-511.753 661.139 620.153
-663.639 633.398 668.456
-421.952 643.154 716.182
-510.948 645.01 676.881
-467.333 625.243 667.947
-574.753 655.736 644.842
-508.912 672.852 671.314
-485.319 678.389 659.188
-493.423 656.106 666.945
-540.828 651.621 594.084
-552.358 651.766 607.505
-429.631 659.934 709.534
-444.895 639.64 663.589
-412.501 657.853 674.352
-487.617 642.972 687.577
-513.072 657.763 659.453
-663.645 624.744 673.555
-468.229 654.458 648.821
-577.704 655.61 645.081
-519.379 666.242 633.696
-564.712 651.094 625.791
-436.982 660.874 696.665
-515.963 677.843 663.762
-427.226 642.3 680.464
-509.704 662.931 628.447
-415.177 656.706 679.692
-540.715 653.794 595.395
-560.954 650.514 616.169
-631.381 617.833 670.845
-466.09 655.874 659.171
-511.266 634.034 682.383
-502.141 649.963 678.732
-573.269 653.804 644.088
-551.662 673.027 624.39
-427.366 661.783 686.312
-517.552 678.083 658.176
-648.989 635.052 662.282
-427.634 652.848 666.603
-575.347 655.755 655.849
-427.183 662.755 692.797
-419.583 660.568 693.394
-670.447 635.375 668.965
-518.808 664.443 618.762
-528.326 662.463 615.052
-569.751 660.443 651.016
-431.46 661.189 660.56
-653.688 627.376 661.431
-504.903 660.224 642.113
-417.525 660.658 669.207
-492.078 653.958 668.359
-477.378 664.411 663.192
-422.222 642.276 717.645
-504.639 660.392 674.467
-505.683 651.633 677.409
-541.204 650.713 594.03
-514.881 650.376 667.385
-431.403 653.846 656.807
-431.481 665.555 685.93
-492.659 665.418 649.169
-517.707 671.457 638.641
-520.983 652.806 583.611
-490.274 631.312 670.321
-518.49 656.487 593.634
-432.565 641.213 670.803
-435.147 629.042 674.613
-562.819 662.443 615.272
-497.184 632.048 680.935
-446.485 640.732 671.658
-473.31 664.365 666.324
-568.661 648.111 639.163
-527.66 660.805 622.188
-464.526 668.082 657.273
-510.346 680.754 657.128
-511.175 680.111 658.618
-453.972 666.032 655.755
-636.838 631.849 665.41
-643.855 632.959 667.61
-481.836 648.939 691.602
-549.458 667.464 620.777
-485.422 644.574 687.028
-526.252 662.998 613.964
-430.958 652.711 690.658
-585.426 655.588 659.363
-485.49 665.09 660.622
-513.643 682.433 649.153
-509.968 648.19 659.542
-557.938 653.791 619.683
-656.363 634.019 670.807
-465.219 629.451 666.824
-548.026 670.745 616.948
-462.029 669.889 669.42
-466.88 631.342 669.943
-669.126 630.503 665.348
-458.231 630.04 676.358
-489.349 628.277 675.03
-498.058 629.282 678.015
-467.358 637.505 662.448
-429.564 652.849 691.078
-429.887 645.936 664.71
-465.262 657.752 649.789
-456.572 668.543 667.299
-516.794 665.826 661.367
-439.342 656.153 692.187
-472.327 662.627 685.269
-458.13 651.608 646.868
-662.207 621.965 667.407
-505.759 681.759 650.642
-524.728 653.435 628.936
-564.68 665.653 651.737
-509.381 650.287 654.62
-560.503 651.739 638.004
-564.509 655.396 620.831
-517.678 659.705 588.271
-570.469 649.085 643.782
-421.226 659.284 678.399
-495.963 663.14 651.677
-499.212 666.231 652.549
-438.864 632.338 671.892
-518.018 652.862 583.45
-494.949 667.757 675.807
-554.493 673.006 627.463
-434.342 641.418 671.632
-498.629 679.675 658.631
-660.529 626.712 673.365
-490.329 664.684 653.743
-423.984 641.002 685.311
-473.658 644.427 661.686
-514.033 656.969 609.225
-567.906 657.065 618.282
-532.279 677.155 635.194
-426.158 642.509 680.877
-492.768 655.985 681.305
-645.911 625.867 667.755
-463.103 659.062 654.946
-451.384 633.291 663.142
-440.504 627.068 699.981
-459.758 662.611 685.2
-447.822 643.593 670.158
-470.029 646.864 679.388
-508.858 666.902 637.258
-534.602 670.784 598.961
-452.625 643.887 658.755
-515.626 655.048 639.935
-424.379 649.703 688.072
-453.158 672.565 665.686
-518.596 671.88 639.359
-521.772 671.796 602.762
-416.705 650.483 697.185
-493.171 625.564 677.543
-416.605 645.747 678.745
-544.599 653.729 604.786
-653.703 631.162 667.771
-461.419 640.432 661.094
-463.388 654.587 651.381
-484.912 655.708 687.456
-429.987 654.059 697.249
-460.127 658.544 674.378
-468.393 650.555 651.945
-573.245 654.346 636.409
-487.25 663.523 652.987
-528.849 673.629 646.597
-671.152 632.112 672.231
-463.883 638.964 673.64
-465.098 635.139 672.029
-462.575 646.126 658.639
-656.91 635.706 662.43
-436.245 631.075 693.382
-438.201 664.21 661.146
-455.952 652.874 648.458
-414.442 647.931 678.861
-485.794 677.794 655.546
-501.265 660.115 648.425
-519.554 661.119 597.902
-478.117 643.351 677.796
-669.463 634.611 669.636
-511.368 665.383 634.677
-429.753 642.702 679.077
-574.185 665.744 646.314
-457.009 664.46 654.675
-651.794 629.416 661.981
-416.107 649.888 705.383
-549.473 674.162 619.797
-474.106 632.157 670.602
-463.038 649.931 652.029
-464.473 620.506 670.284
-414.744 657.367 677.868
-490.461 674.514 667.1
-551.653 656.882 613.183
-461.969 653.179 648.834
-468.346 649.245 680.185
-441.294 658.553 697.477
-527.377 662.401 630.354
-671.36 624.193 674.097
-465.48 662.2 685.417
-659.802 624.534 661.567
-506.311 672.139 648.89
-495.392 659.618 664.102
-512.561 649.659 659.133
-469.28 663.455 682.291
-454.662 666.01 660.623
-674.712 626.071 670.248
-486.153 622.856 671.516
-513.703 660.397 607.254
-482.372 670.882 649.327
-524.213 656.68 613.824
-454.157 654.762 672.636
-558.012 667.083 641.676
-531.28 679.038 641.299
-531.189 671.269 608.392
-525.387 676.201 643.327
-484.645 662.555 665.353
-485.4 666.486 656.392
-461.653 660.756 651.154
-509.442 663.249 634.574
-445.933 661.913 694.919
-520.514 672.612 641.224
-483.96 667.427 648.782
-414.031 650.632 670.8
-432.552 664.699 673.589
-411.533 649.728 677.281
-451.621 651.647 652.654
-476.218 663.307 683.62
-558.457 654.161 631.914
-468.031 651.293 692.616
-470.18 646.928 687.711
-526.856 664.1 601.502
-573.308 659.573 652.253
-520.178 679.345 646.051
-442.794 669.132 664.526
-661.295 646.347 681.836
-469.059 664.225 666.312
-423.749 660.81 690.498
-517.605 672.683 638.202
-484.136 660.803 678.732
-656.799 624.069 676.331
-419.171 654 669.202
-521.763 681.739 651.957
-468.354 643.745 660.629
-666.957 619.019 667.133
-663.413 621.701 668.59
-535.249 671.158 602.783
-511.158 653.104 674.417
-422.182 658.972 683.463
-454.572 660.597 669.588
-524.156 655.852 612.692
-468.986 655.065 643.685
-514.11 663.952 666.653
-493.7 639.185 667.777
-441.163 656.704 696.194
-483.468 659.043 667.801
-674.74 627.028 685.304
-551.601 667.71 616.113
-493.265 663.931 652.853
-517.065 655.188 655.407
-437.887 658.629 698.511
-477.845 640.521 665.839
-556.342 656.618 626.329
-509.032 656.853 645.539
-563.382 664.465 614.491
-482.874 640.213 667.908
-519.677 658.066 605.241
-527.996 666.688 643.535
-466.989 642.365 656.3
-662.46 624.308 663.184
-640.533 628.618 663.954
-518.789 665.339 631.215
-572.64 666.137 651.713
-573.42 659.138 641.499
-475.351 668.016 676.378
-566.829 666.111 633.451
-457.555 655.695 677.122
-452.03 664.544 683.707
-517.324 652.149 578.496
-544.941 658.077 610.067
-673.798 622.24 683.933
-670.825 622.307 677.414
-424.7 643.153 726.057
-536.212 654.48 596.496
-436.702 646.17 660.243
-429.23 649.84 691.059
-479.955 625.793 678.493
-547.004 658.981 598.253
-513.545 656.962 631.166
-413.234 652.312 697.778
-460.378 659.262 648.274
-445.341 657.677 677.206
-454.421 650.044 668.2
-553.658 657.22 621.473
-511.938 663.935 635.225
-674.306 635.199 670.612
-508.691 659.445 640.582
-525.254 668.899 591.838
-417.25 651.174 672.122
-473.284 668.746 675.276
-494.175 631.803 678.587
-558.75 666.918 642.043
-639.395 631.339 668.156
-468.98 665.444 657.201
-441.191 654.637 656.899
-439.182 663.891 688.759
-554.248 651.479 602.658
-544.712 661.231 611.987
-527.36 667.505 592.52
-508.72 662.367 636.514
-513.377 661.425 613.018
-569.218 655.955 632.826
-559.961 651.821 630.104
-503.725 679.012 649.713
-436.21 652.453 693.628
-552.992 666.062 631.882
-547.184 656.229 596.067
-442.888 658.823 656.727
-462.819 672.894 663.967
-551.356 666.193 606.841
-502.983 635.568 672.11
-470.424 622.578 671.855
-523.405 654.423 621.573
-571.802 665.533 631.275
-530.932 670.864 626.832
-440.552 645.249 694.238
-502.484 680.634 654.252
-567.787 656.808 645.851
-427.775 663.792 665.887
-576.988 653.749 651.596
-450.693 662.029 687.475
-465.146 629.814 667.601
-430.805 663.537 702.311
-447.491 660.801 655.329
-663.87 637.736 668.012
-467.966 649.463 682.579
-529.48 667.45 589.377
-565.771 669.488 644.428
-486.171 667.9 674.783
-438.58 625.099 679.243
-506.771 666.219 644.647
-554.865 662.004 608.566
-517.966 658.214 601.669
-411.046 647.511 699.819
-495.796 663.01 656.487
-572.596 663.11 654.39
-643.433 640.333 666.35
-668.191 635.237 667.838
-477.829 635.417 665.671
-471.038 631.847 676.511
-512.943 664.848 616.614
-440.399 667.789 678.682
-547.508 650.282 601.85
-489.971 664.621 651.439
-502.304 655.136 656.458
-558.346 674.155 636.448
-664.339 620.545 664.334
-488.304 676.341 661.051
-433.469 656.894 706.731
-508.787 682.766 658.8
-658.558 625.208 670.652
-478.47 648.296 674.327
-508.83 660.716 636.181
-471.378 673.924 665.528
-442.804 671.576 665.126
-497.997 675.636 671.012
-491.484 635.547 670.29
-424.431 664.738 683.823
-516.139 659.649 610.273
-516.733 658.907 592.406
-516.609 675.741 665.294
-517.587 654.147 622.212
-516.519 680.458 651.005
-670.008 621.971 672.733
-479.283 641.533 683.172
-446.149 653.095 652.646
-531.336 667.748 597.766
-449.721 645.311 671.167
-431.793 643.039 667.6
-498.859 655.077 678.381
-434.344 642.632 663.624
-424.733 645.639 672.721
-458.144 632.807 679.713
-487.931 631.566 682.788
-443.957 663.133 658.993
-434.924 637.711 666.886
-469.81 625.262 682.863
-551.11 657.4 621.426
-456.972 666.432 674.588
-557.801 659.895 640.153
-572.993 656.272 633.776
-417.165 657.574 685.41
-427.63 663.787 667.221
-557.222 673.385 632.539
-527.584 658.149 608.257
-429.683 644.348 674.556
-484.79 665.887 653.538
-533.093 669.392 598.557
-461.762 653.295 646.528
-512.159 675.212 666.521
-563.843 652.756 615.991
-501.391 675.661 666.794
-556.917 659.423 627.358
-421.507 646.261 674.402
-428.049 650.397 659.759
-632.111 614.155 677.007
-521.554 663.821 623.592
-456.316 644.747 655.756
-473.23 623 673.513
-421.049 659.392 699.205
-448.548 655.597 675.798
-411.083 652.161 690.186
-465.123 653.599 654.13
-445.341 638.139 676.719
-636.675 631.637 665.099
-561.888 669.829 625.166
-510.79 666.332 669.036
-492.071 669.491 647.211
-488.392 654.322 684.789
-474.835 663.647 688.346
-490.691 620.146 675.562
-641.479 632.289 664.702
-524.53 664.806 644.536
-506.43 658.463 644.596
-568.603 656.826 646.691
-479.44 666.397 655.904
-445.002 661.847 656.154
-480.518 670.319 649.285
-524.045 680.798 653.305
-452.428 656.743 682.72
-512.975 666.501 640.569
-424.398 662.312 690.94
-449.887 661.579 697.124
-511.764 673.261 651.195
-520.865 663.045 606.225
-575.699 656.814 649.331
-489.643 663.446 665.899
-489.823 642.84 669.126
-506.024 642.65 680.415
-500.867 634.448 678.045
-571.299 665.326 647.199
-656.841 638.348 665.347
-447.093 645.647 670.05
-528.411 662.631 624.506
-442.333 665.529 677.885
-542.234 673.413 602.716
-551.874 667.84 615.367
-569.054 650.362 632.047
-516.63 651.63 634.169
-506.245 684.161 656.33
-657.896 624.494 665.719
-451.058 658.312 694.489
-516.689 654.611 592.859
-479.097 624.342 671.305
-485.471 675.815 652.156
-544.541 675.03 607.709
-518.383 657.848 654.921
-523.217 653.974 590.291
-524.097 657.996 621.282
-523.911 668.216 629.16
-466.156 651.457 684.718
-437.886 635.203 669.674
-633.098 624.152 666.395
-446.414 656.324 697.55
-430.831 653.633 657.575
-522.447 665.848 581.125
-418.399 643.637 682.806
-537.766 654.504 597.89
-518.525 676.981 659.833
-525.418 661.003 618.335
-486.045 639.133 664.036
-643.104 630.031 663.048
-526.929 664.023 633.654
-513.19 660.032 623.196
-423.872 661.495 675.187
-506.512 649.262 660.498
-464.552 653.052 673.268
-454.161 664.752 655.182
-511.621 677.513 652.881
-434.602 667.439 668.037
-469.859 658.125 643.749
-556.368 664.836 635.195
-556.186 657.423 625.56
-522.657 667.201 623.957
-493.304 663.139 663.532
-423.806 652.612 689.316
-513.424 647.032 675.362
-501.345 669.564 647.139
-470.666 669.373 668.322
-519.756 648.151 578.556
-646.083 630.668 665.004
-470.762 660.881 686.685
-438.347 646.696 656.327
-476.081 665.865 682.621
-458.076 649.998 653.867
-523.927 671.436 638.828
-572.757 664.807 649.574
-446.334 656.966 703.391
-664.528 623.36 670.221
-644.351 638.222 666.365
-423.134 663.023 674.891
-649.47 642.091 670.718
-465.576 643.734 674.525
-453.94 660.881 697.674
-521.973 667.582 633.157
-518.466 667.293 627.578
-455.076 654.831 679.626
-525.973 657.977 614.821
-672.669 627.341 674.895
-430.002 651.331 696.868
-508.658 681.224 661.404
-526.168 671.906 632.807
-443.253 661.623 689.835
-502.762 637.279 685.685
-676.04 628.567 689.294
-462.487 666.475 672.395
-439.89 665.427 678.105
-633.528 620.566 668.357
-583.2 650.115 664.485
-573.648 660.915 631.607
-661.161 638.946 669.451
-672.98 633.725 669.675
-459.912 636.019 661.545
-582.69 658.119 663.284
-497.158 665.632 647.857
-438.559 639.315 672.6
-523.527 657.844 615.476
-522.838 665.977 632.793
-437.39 634.551 669.467
-472.142 671.501 653.071
-478.757 656.548 667.591
-527.041 657.192 575.969
-649.528 629.851 663.457
-488.288 633.04 685.732
-429.4 659.265 695.161
-516.613 663.504 601.928
-456.46 646.424 652.586
-505.323 632.217 676.179
-424.32 664.874 665.603
-480.074 642.983 683.8
-638.375 627.157 669.461
-423.189 651.054 665.051
-671.366 630.374 672.306
-412.655 649.899 687.569
-426.418 647.659 670.086
-528.919 657.391 612.153
-497.265 662.998 646.491
-547.99 657.508 613.244
-469.647 667.677 653.904
-433.147 658.916 697.105
-653.482 634.726 666.431
-424.551 642.268 681.549
-440.038 657.07 707.167
-515.14 657.298 589.746
-446.86 634.969 666.847
-465.235 654.035 691.49
-649.814 627.971 666.899
-504.734 643.891 668.936
-522.969 660.413 574.724
-524.056 673.095 638.65
-455.943 660.084 652.263
-576.186 659.164 658.342
-451.814 638.981 663.311
-469.699 630.155 679.621
-421.635 651.993 694.023
-415.838 656.002 672.255
-561.879 649.79 624.781
-522.859 669.813 604.65
-483.697 628.815 684.998
-449.115 657.648 701.425
-492.504 637.165 685.366
-431.246 649.536 691.162
-459.116 652.08 688.183
-489.808 641.572 676.473
-560.09 651.622 612.016
-419.538 656.59 698.419
-459.264 651.314 696.356
-479.381 661.215 680.47
-431.923 646.78 677.028
-493.391 622.356 676.571
-514.555 652.538 638.058
-513.602 647.805 671.784
-461.816 669.041 658.171
-507.484 657.832 653.062
-509.602 642.52 673.048
-477.117 645.505 693.481
-652.581 624.042 667.823
-482.231 673.281 660.989
-485.417 665.346 662.699
-441.984 643.554 662.763
-463.695 668.004 654.521
-447.44 631.979 668.681
-522.514 663.162 648.151
-554.701 649.708 607.66
-473.488 638.728 667.309
-562.928 673.257 638.729
-450.091 632.642 670.798
-499.576 638.061 685.313
-414.116 647.84 703.115
-458.2 644.73 666.443
-429.944 661.125 698.993
-650.621 633.555 660.26
-443.69 640.545 673.989
-449.073 655.63 705.839
-420.415 647.105 718.727
-516.603 664.667 657.554
-462.858 631.558 663.829
-661.052 636.203 671.222
-524.102 655.161 610.005
-565.644 661.822 650.198
-431.152 651.305 695.547
-525.121 669.335 618.645
-466.561 622.561 671.408
-465.653 669.008 676.29
-438.096 659.722 654.125
-508.44 670.245 641.739
-466.519 668.984 678.13
-516.088 658.362 656.346
-495.93 662.009 678.176
-504.388 649.746 678.568
-530.622 668.622 616.815
-517.567 653.759 647.852
-446.856 662.002 686.062
-458.87 670.218 668.58
-518.79 655.114 594.659
-523.972 658.125 598.082
-442.388 651.207 653.056
-467.372 668.62 663.38
-415.911 648.689 684.74
-527.116 656.938 604.355
-585.831 653.66 664.634
-415.098 650.952 692.194
-524.82 667.268 594.563
-451.65 670.137 663.332
-454.517 634.192 677.805
-522.4 653.147 600.095
-556.546 667.402 622.797
-475.001 635.679 666.05
-423.385 658.368 664.928
-533.813 667.156 595.803
-436.296 667.928 667.76
-446.28 658.003 704.165
-527.71 668.047 638.467
-490.983 663.084 663.43
-440.765 664.423 681.757
-435.544 629.05 679.046
-647.871 627.904 665.986
-419.138 646.034 714.59
-522.516 664.075 651.877
-566.632 665.216 651.387
-507.059 635.928 677.379
-502.596 675.178 671.712
-424.037 657.945 666.634
-438.916 653.391 693.898
-466.176 664.027 679.438
-423.819 659.171 700.55
-558.413 647.291 620.294
-552.655 662.681 628.25
-550.798 652.25 610.883
-566.568 665.044 655.531
-519.099 651.986 588.984
-500.564 658.59 653.446
-431.172 663.246 665.463
-417.513 657.109 684.274
-525.713 659.885 625.03
-499.934 674.006 668.835
-459.188 638.341 675.025
-464.981 668.028 673.604
-437.489 662.767 694.837
-465.009 623.436 673.786
-579.922 660.289 647.299
-467.247 634.349 667.083
-489.188 673.163 649.577
-434.804 664.266 681.622
-551.053 663.374 618.474
-436.005 628.885 678.067
-511.661 664.357 609.896
-502.652 664.611 677.411
-471.643 634.216 670.679
-570.025 654.804 643.792
-428.72 663.529 691.42
-455.503 627.886 668.033
-417.95 650.714 675.117
-493.608 645.808 681.669
-476.465 638.166 692.169
-423.282 641.851 682.309
-434.441 633.445 693.756
-522.773 660.072 591.629
-439.091 634.272 672.616
-520.327 666.735 596.909
-426.396 657.108 705.225
-500.946 644.91 663.041
-450.136 644.662 658.19
-447.345 664.208 677.947
-494.121 652.174 665.813
-527.917 657.243 569.096
-471.436 653.68 663.898
-507.328 652.048 675.986
-465.072 669.496 665.952
-578.019 660.22 661.221
-522.842 661.397 645.566
-507.747 678.123 660.988
-501.192 644.047 666.672
-415.364 660 668.244
-473.877 633.671 678.213
-518.347 650.793 571.739
-500.932 679.991 664.753
-415.495 656.933 677.616
-506.842 652.389 657.636
-651.358 633.352 665.893
-667.078 619.02 666.749
-668.615 625.979 669.516
-663.132 621.192 668.867
-434.459 644.771 689.47
-458.101 628.15 663.542
-539.54 670.35 599.132
-460.769 660.968 651.231
-497.378 635.17 681.677
-452.653 653.895 696.079
-452.388 651.285 691.932
-489.048 644.183 666.8
-481.925 653.434 673.462
-415.259 647.518 713.382
-442.084 664.644 663.415
-528.437 673.806 634.164
-457.672 653.77 678.876
-655.064 643.382 673.999
-442.125 638.712 682.595
-525.831 672.249 654.16
-679.806 629.366 691.721
-484.211 649.164 688.386
-430.199 649.38 659.233
-510.146 659.38 636.667
-467.015 658.889 647.344
-524.219 655.915 598.9
-515.213 660.523 599.467
-427.743 656.844 661.741
-523.141 659.836 584.684
-501.414 670.815 646.457
-493.731 674.235 668.293
-446.728 627.013 675.233
-462.345 667.939 656.527
-450.378 657.698 674.287
-453.205 632.688 667.032
-442.279 647.475 653.587
-514.678 666.824 613.833
-411.624 649.248 693.03
-467.59 653.134 652.25
-463.349 650.476 669.731
-523.239 679.465 649.491
-641.481 626.912 664.149
-553.837 657.31 599.636
-491.819 672.28 668.57
-460.017 633.657 681.025
-469.021 651.565 659.881
-507.836 666.195 674.846
-483.314 631.221 669.221
-455.529 649.98 652.44
-476.364 639.778 672.559
-417.532 647.618 678.173
-448.522 657.599 703.095
-473.334 622.566 679.085
-509.948 679.758 653.8
-435.027 642.842 680.969
-560.546 665.389 640.758
-471.98 651.987 693.687
-479.736 664.212 659.047
-482.982 627.165 677.576
-443.528 664.089 688.378
-438.22 642.462 672.787
-657.194 637.425 665.195
-676.037 634.392 667.324
-567.067 649.952 634.399
-512.762 685.035 650.116
-560.131 660.495 645.65
-550.579 661.904 606.465
-469.018 662.446 683.099
-447.37 660.167 671.788
-457.597 659.8 688.179
-453.368 652.245 696.118
-459.105 655.511 694.402
-639.198 633.836 666.548
-445.71 648.091 688.709
-416.083 645.213 682.459
-432.176 655.304 712.168
-520.296 652.08 594.848
-528.607 675.607 643.928
-416.003 651.998 695.702
-524.107 669.999 591.542
-531.626 661.075 588.405
-438.763 644.638 692.363
-563.665 668.358 631.978
-458.769 633.803 677.501
-556.552 653.587 627.734
-436.762 660.525 657.959
-666.629 619.57 668.575
-633.093 622.376 670.054
-516.294 648.111 577.989
-436.401 631.527 671.592
-472.145 664.352 685.424
-470.95 641.759 671.193
-447.586 641.409 673.774
-453.268 669.023 670.693
-432.568 643.708 671.129
-514.827 658.043 614.432
-462.744 641.073 670.968
-482.771 665.418 657.235
-675.568 634.715 672.329
-446.68 637.822 676.074
-449.757 647.951 671.879
-505.181 653.271 657.093
-527.731 667.152 610.585
-424.073 642.988 679.036
-521.867 661.356 594.861
-411.627 653.63 690.062
-444.33 650.311 653.094
-500.484 676.528 668.461
-478.656 673.925 664.665
-440.195 640.383 663.609
-426.296 639.385 689.362
-563.265 650.629 626.766
-434.721 633.813 684.82
-518.295 667.799 616.968
-435.33 643.128 664.139
-573.324 653.809 636.428
-479.772 666.099 654.701
-417.023 660.188 671.595
-437.7 624.822 674.334
-513.834 656.85 636.904
-476.938 665.981 666.703
-479.262 664.541 659.853
-563.468 662.724 614.457
-662.169 637.786 667.199
-522.325 661.48 575.596
-465.699 669.986 668.652
-490.119 623.639 677.165
-475.171 669.143 666.206
-485.678 634.749 686.7
-563.597 653.45 637.338
-505.44 665.253 637.153
-529.093 672.612 636.398
-520.313 653.492 572.431
-437.089 640.716 687.122
-412.447 653.315 684.905
-427.171 662.046 668.059
-450.818 653.735 701.767
-417.514 648.005 715.862
-414.754 645.734 708.628
-468.163 617.052 681.042
-637.346 624.202 669.812
-466.976 651.897 648.372
-466.598 649.206 670.005
-488.916 662.39 657.764
-527.788 661.419 605.876
-511.91 649.091 660.103
-524.67 661.052 593.989
-429.682 659.931 661.087
-513.965 650.335 660.128
-654.913 622.444 669.534
-672.712 621.823 667.621
-447.491 642.935 661.81
-486.443 640.82 665.124
-656.76 625.262 662.444
-452.381 661.735 684.438
-487.951 662.85 655.717
-468.174 652.063 655.178
-449.118 649.023 652.018
-431.268 660.113 704.959
-555.636 667.329 621.279
-554.116 653.104 614.631
-489.122 677.837 660.108
-568.823 653.565 632.436
-477.817 671.545 651.01
-465.713 646.255 671.641
-569.835 652.093 629.108
-476.337 646.454 693.98
-567.667 653.029 621.037
-487.929 667.141 649.018
-513.667 662.303 661.101
-467.258 655.587 663.56
-444.979 660.446 654.821
-466.599 629.998 681.753
-559.687 674.152 634.111
-495.461 627.483 677.042
-442.312 638.938 662.443
-467.656 633.388 676.101
-451.418 656.038 679.384
-450.803 656.503 669.136
-492.444 621.706 674.701
-573.733 655.843 631.336
-432.251 639.063 682.894
-452.379 662.113 648.902
-446.991 625.69 672.954
-432.836 638.385 690.978
-562.718 662.256 622.681
-434.065 630.658 671.406
-524.061 662.87 599.073
-441.855 633.274 675.125
-417.799 647.152 709.444
-674.31 624.688 669.869
-424.821 644.336 673.409
-510.582 642.497 673.478
-576.541 662.055 643.429
-437.02 645.183 660.308
-475.627 648.236 693.631
-447.902 658.325 681.704
-521.105 658.248 594.952
-492.449 634.601 687.453
-527.601 679.294 647.658
-425.452 660.668 700.808
-435.62 656.203 697.858
-455.743 653.997 700.694
-489.652 665.237 677.845
-528.622 666.384 637.403
-477.483 659.881 667.077
-495.038 637.141 670.81
-523.305 657.136 638.977
-442.714 632.771 668.026
-515.544 679.695 650.099
-456.272 655.579 692.438
-518.955 669.824 662.919
-464.56 663.511 682.363
-502.746 633.775 684.098
-498.868 660.04 678.307
-497.547 658.406 679.613
-512.6 656.513 640.395
-451.511 635.945 677.282
-656.863 625.644 665.291
-467.383 633.463 679.767
-555.909 661.695 627.534
-511.239 658.905 632.092
-447.648 650.704 654.938
-418.747 648.052 703.479
-520.313 671.796 637.006
-568.83 657.903 621.651
-428.305 653.059 703.702
-458.826 661.546 679.277
-559.136 655.926 641.326
-425.87 656.041 665.932
-649.126 623.897 666.322
-427.449 647.305 690.778
-415.649 651.111 681.39
-666.313 621.169 670.375
-468.332 656.114 642.948
-558.455 664.14 616.224
-445.781 649.469 678.883
-485.349 661.011 684.027
-514.786 652.315 660.13
-539.94 656.118 598.946
-432.335 638.476 670.78
-421.787 643.693 679.51
-557.373 661.713 613.824
-552.422 676.432 633.238
-541.176 656.455 603.876
-552.378 670.28 632.534
-569.336 659.869 654.112
-668.425 642.269 676.585
-558.814 652.156 611.386
-435.155 645.616 691.164
-473.871 645.598 689.491
-656.017 633.195 669.013
-529.574 671.008 613.04
-451.9 651.905 704.434
-458.913 667.264 660.706
-458.327 657.121 692.328
-477.299 621.397 672.666
-484.574 659.111 667.357
-479.951 656.932 670.867
-456.582 638.317 660.974
-490.946 665.206 650.289
-472.616 627.556 668.202
-427.525 642.37 669.459
-421.132 653.274 666.606
-456.458 631.22 664.726
-469.453 649.692 657.47
-475.934 668.419 653.906
-561.782 669.347 643.162
-446.977 657.79 676.032
-520.159 657.038 600.84
-468.51 651.123 646.146
-442.637 644.483 691.081
-460.141 657.991 661.252
-465.959 632.59 663.564
-510.689 647.117 673.441
-518.63 658.336 566.39
-532.438 670.21 600.823
-464.737 664.212 663.87
-466.151 662.626 668.735
-449.134 629.637 671.47
-445.201 642.74 674.972
-412.549 647.093 700.262
-439.328 666.412 686.617
-524.828 659.496 602.351
-449.824 632.449 670.046
-522.961 654.258 643.946
-452.171 645.426 654.979
-465.686 636.193 674.321
-418.617 645.748 707.983
-468.758 624.929 674.617
-513.565 668.698 664.679
-513.406 669.108 645.299
-471.167 622.631 677.433
-519.55 656.438 596.652
-554.495 676.006 640.308
-509.266 683.647 656.733
-665.725 627.832 668.029
-547.723 673.217 615.031
-410.963 656.254 672.884
-437.428 664.889 658.942
-555.314 656.414 619.107
-416.757 663.26 666.105
-429.973 646.891 678.449
-440.251 626.336 684.801
-490.155 647.518 673.047
-442.199 627.614 676.834
-507.464 646.089 659.439
-530.339 666.038 599.695
-450.903 659.294 653.975
-454.402 660.996 687.494
-457.265 641.217 675.974
-468.392 665.192 663.407
-527.624 672.143 615.748
-433.923 635.706 689.94
-644.625 628.29 667.45
-524.993 656.274 578.581
-456.91 650.267 672.643
-458.878 664.724 682.583
-480.61 669.463 650.654
-482.617 634.543 667.593
-445.85 667.358 668.973
-434.07 659.645 711.391
-522.421 668.922 615.016
-441.959 628.481 703.351
-512.074 683.057 652.77
-549.308 662.902 621.754
-461.625 664.914 685.727
-672.241 623.844 667.716
-508.606 673.837 670.844
-481.003 623.371 670.869
-575.952 663.092 633.482
-527.674 665.801 637.175
-485.192 625.141 671.083
-491.579 674.552 669.921
-547.132 674.788 615.703
-515.419 656.091 653.988
-505.532 641.849 669.762
-661.703 637.262 672.006
-564.717 652.306 634.895
-436.284 661.649 711.561
-465.199 633.759 666.688
-418.744 650.586 706.482
-490.229 657.198 667.668
-521.036 654.794 629.49
-463.246 631.291 664.435
-516.939 677.74 647.202
-519.256 664.267 649.583
-493.215 676.553 663.486
-429.378 658.231 660.737
-565.229 664.879 628.064
-456.768 652.013 672.342
-531.805 672.961 611.284
-527.696 663.99 620.899
-573.717 657.26 652.338
-450.042 649.383 655.319
-473.448 633.751 676.975
-650.641 639.414 670.103
-423.292 639.782 680.734
-486.673 671.971 668.298
-649.839 647.843 671.103
-486.044 628.086 673.678
-509.179 647.742 674.981
-466.105 648.051 686.36
-502.083 649.785 665.642
-525.944 671.025 600.993
-664.26 622.09 664.512
-420.08 644.333 716.289
-426.612 644.732 667.248
-640.318 621.531 670.161
-640.692 626.423 663.333
-471.275 660.087 666.87
-512.342 648.035 664.993
-459.133 653.19 677.633
-431.491 637.676 685.969
-529.138 670.856 603.189
-472.711 646.132 665.702
-669.415 621.149 670.251
-430.679 663.47 689.514
-577.353 659.05 646.166
-551.969 651.139 610.426
-475.346 661.637 687.833
-554.245 661.418 610.079
-532.589 670.557 625.8
-518.941 651.199 631.693
-423.912 645.902 689.702
-671.069 634.551 672.513
-507.96 677.557 650.404
-496.25 638.223 670.725
-531.031 667.287 593.539
-449.605 621.811 672.808
-526.514 661.207 594.487
-671.426 625.687 678.186
-530.391 671.674 644.263
-492.35 665.844 662.583
-675.673 627.611 667.25
-483.102 641.279 676.144
-448.415 637.029 665.253
-480.076 646.45 691.764
-651.435 638.32 667.671
-430.484 643.05 664.004
-662.277 642.931 672.122
-469.529 643.845 661.077
-478.65 625.645 669.995
-633.52 620.031 669.867
-482.881 640.532 690.168
-526.056 662.698 610.035
-489.939 641.128 684.404
-531.354 659.967 592.387
-487.191 637.283 666.677
-452.876 662.471 654.755
-516.773 673.745 660.519
-431.885 666.63 673.583
-509.663 650.325 676.435
-459.699 666.755 656.835
-477.221 672.193 663.511
-521.566 655.708 606.234
-562.575 656.544 644.47
-471.585 632.694 667.449
-514.098 668.103 660.054
-462.574 635.731 662.57
-532.778 661.397 594.823
-513.343 664.635 631.282
-414.677 645.515 706.214
-478.735 663.584 660.395
-501.04 645.448 679.118
-505.848 660.187 674.193
-568.884 665.872 631.324
-578.919 656.981 655.675
-504.611 662.337 675.603
-531.704 671.37 606.135
-436.018 662.898 691.604
-455.555 627.406 667.388
-489.334 655.634 684.841
-466.607 648.971 652.767
-523.238 678.359 658.634
-451.363 665.752 657.605
-443.596 654.87 652.267
-657.998 627.025 660.885
-463.747 660.029 687.331
-564.242 661.888 618.774
-666.118 622.675 671.626
-470.579 646.651 655.318
-484.261 673.692 649.743
-466.7 658.298 664.711
-532.306 670.458 603.686
-431.622 633.773 689.162
-438.196 664.537 663.282
-472.916 638.22 673.945
-424.233 665.917 680.86
-451.73 636.145 674.86
-464.643 674.754 660.091
-495.927 647.004 681.302
-482.432 656.45 684.795
-510.523 655.422 645.752
-443.83 657.44 710.214
-508.181 676.114 667.229
-660.276 624.391 672.809
-506.449 632.399 683.162
-438.78 656.44 716.657
-442.839 658.703 707.302
-527.683 670.084 649.5
-500.572 666.56 673.828
-415.156 647.201 693.845
-557.085 659.506 607.456
-504.598 658.105 655.202
-514.336 654.456 585.993
-429.328 661.537 661.09
-568.586 661.875 622.305
-494.902 641.779 684.123
-560.2 647.107 621.968
-508.559 641.606 671.644
-486.973 671.896 667.246
-465.437 658.094 647.084
-437.456 665.039 675.851
-522.321 656.788 581.62
-668.154 624.434 679.01
-552.871 656.714 599.03
-527.108 672.45 631.256
-520.454 654.857 587.981
-510.702 664.06 673.575
-651.395 640.663 669.12
-433.326 627.547 678.148
-462.886 628.58 680.176
-567.367 657.475 621.38
-574.834 663.898 641.769
-519.651 665.071 618.342
-518.658 663.742 598.287
-436.922 653.87 697.867
-536.842 671.932 600.373
-566.909 663.955 651.459
-415.979 655.326 689.448
-490.151 659.954 679.842
-647.438 634.588 661.479
-569.043 653.996 624.978
-556.067 675.317 636.862
-459.523 659.115 675.372
-494.134 676.055 660.363
-516.153 652.255 642.556
-579.175 660.699 666.327
-546.616 668.69 616.344
-514.123 653.267 665.043
-660.183 625.834 675.924
-421.414 655.188 700.48
-490.276 642.567 667.726
-419.228 648.383 701.56
-489.304 668.136 672.839
-415.72 654.821 681.685
-572.795 654.714 644.389
-442.516 643.568 664.896
-482.019 673.278 670.899
-478.804 653.005 669.31
-457.139 649.248 652.498
-416.985 647.74 697.447
-492.06 658.902 680.283
-436.865 643.567 678.603
-666.518 625.075 662.889
-438.338 635.02 691.172
-493.257 627.711 671.603
-562.341 655.185 618.389
-451.605 627.844 672.565
-438.639 651.895 656.37
-469.075 631.827 667.516
-464.571 650.932 694.632
-574.93 658.406 636.297
-558.967 662.503 616.739
-438.938 645.527 693.21
-565.833 665.999 632.336
-450.542 660.847 651.061
-468.682 667.064 679.77
-498.265 652.097 681.525
-501.299 668.851 641.941
-547.064 665.386 598.132
-583.371 655.193 664.22
-567.33 666.178 652.917
-474.838 645.106 664.16
-448.047 653.57 693.186
-513.977 675.976 647.154
-486.265 634.674 685.589
-454.689 662.122 682.487
-469.627 652.237 691.989
-448.85 660.166 691.823
-427.284 653.013 698.12
-510.151 666.46 638.789
-481.749 646.422 687.11
-436.638 641.261 666.928
-525.112 663.711 639.536
-480.361 671.795 665.209
-510.498 661.303 611.421
-655.339 628.997 672.802
-416.832 648.524 700.296
-419.351 654.514 672.546
-479.362 637.706 689.43
-511.252 663.455 611.97
-529.781 669.288 617.536
-485.223 623.683 675.264
-518.274 652.393 579.428
-525.645 659.907 620.805
-519.909 653.712 650.943
-447.569 652.279 710.67
-524.148 658.826 617.338
-447.116 665.07 661.078
-420.252 640.848 683.828
-458.263 629.309 672.18
-452.589 665.907 674.117
-551.279 669.659 615.974
-508.51 646.973 666.241
-472.819 626.476 672.807
-508.699 655.94 674.896
-512.538 664.26 623.868
-451.95 653.641 673.824
-458.271 642.37 657.318
-448.329 657.918 699.024
-552.048 666.54 599.663
-503.286 663.139 673.287
-471.889 668.473 663.529
-481.06 650.901 674.617
-466.036 636.197 666.502
-430.835 655.75 695.413
-578.406 657.91 650.323
-501.059 661.708 639.13
-494.354 659.063 667.268
-431.717 642.021 671.591
-550.094 661.304 617.67
-486.433 619.445 674.132
-522.048 650.157 592.274
-523.868 661.813 635.653
-638.432 632.886 665.421
-441.251 648.514 679.615
-420.499 646.197 689.073
-509.697 679.72 665.266
-443.718 628.76 679.193
-570.768 652.052 649.494
-504.703 660.246 676.216
-419.469 658.546 691.204
-663.217 623.047 664.444
-465.006 658.394 686.617
-433.498 659.96 701.849
-516.577 652.112 580.958
-462.119 668.409 675.517
-431.343 649.46 689.834
-457.019 643.852 668.35
-418.592 651.997 671.735
-478.382 673.087 655.526
-428.114 649.495 665.01
-467.782 660.467 688.993
-459.559 623.038 668.272
-504.719 639.082 683.296
-464.704 660.022 662.327
-449.228 669.981 669.431
-478.045 670.179 672.006
-482.73 626.023 669.636
-672.561 626.648 680.671
-475.298 669.225 670.176
-521.315 654.078 602.24
-505.677 654.234 652.574
-440.922 629.326 674.1
-431.434 666.949 681.327
-524.694 663.994 598.776
-525.375 671.534 600.973
-556.677 652.591 616.216
-465.811 630.753 664.177
-507.374 655.49 674.49
-455.916 665.487 676.19
-459.296 672.038 665.702
-506.121 664.899 676.98
-481.672 654.615 691.255
-554.756 677.945 632.804
-541.078 651.885 599.435
-461.183 652.365 694.568
-518.11 664.815 624.513
-478.726 672.211 659.435
-530.066 665.23 598.26
-469.349 639.45 662.416
-561.391 652.854 618.478
-501.061 669.149 674.052
-461.617 672.627 666.47
-641.282 623.012 668.386
-491.4 643.101 671.555
-510.261 643.693 668.686
-444.436 636.281 666.89
-447.972 664.412 664.277
-514.746 656.894 618.548
-454.392 644.584 669.913
-471.234 622.015 679.846
-670.49 625.893 666.63
-481.359 635.408 686.334
-475.848 641.794 674.001
-471.435 641.572 661.237
-524.986 658.675 625.524
-485.814 641.403 688.957
-553.693 665.138 629.091
-576.675 655.045 659.743
-529.464 671.3 606.762
-453.225 665.383 658.749
-421.307 648.964 674.444
-520.043 654.118 624.716
-479.418 642.569 676.854
-560.541 652.655 615.08
-415.407 645.642 704.554
-553.124 655.745 624.373
-500.413 643.852 669.322
-476.646 665.761 651.064
-496.008 627.748 675.445
-430.023 641.705 689.242
-520.563 655.395 642.08
-514.604 671.501 646.33
-518.432 656.295 598.21
-633.328 617.074 675.675
-451.68 655.55 671.552
-474.516 639.761 686.097
-490.032 635.197 683.053
-422.551 660.955 686.348
-450.581 628.034 676.494
-425.221 664.343 665.827
-485.196 667.545 657.878
-519.291 668.906 605.511
-556.044 664.034 613.619
-473.259 626.63 679.191
-525.39 662.585 640.096
-546.256 653.722 610.187
-527.623 676.013 648.494
-555.411 672.199 636.585
-415.015 655.185 692.808
-448.818 661.478 674.824
-467.236 653.713 657.786
-506.537 639.216 673.596
-564.566 662.925 625.484
-486.676 649.549 687.721
-484.287 675.589 664.727
-463.489 622.918 670.335
-443.047 665.786 661.684
-450.105 640.809 671.141
-476.652 668.838 675.612
-545.681 650.061 599.525
-482.142 671.133 670.867
-571.086 657.92 628.217
-550.975 672.718 620.127
-485.026 627.182 672.645
-494.667 673.622 667.757
-643.186 634.779 665.522
-581.532 657.632 659.574
-540.6 671.754 605.355
-440.052 658.47 698.73
-454.961 656.666 696.916
-548.057 666.396 614.811
-439.262 624.537 673.396
-507.758 639.786 676.537
-419.035 661.632 665.698
-497.167 670.36 646.839
-516.838 666.185 634.334
-428.692 663.533 685.091
-430.088 643.974 690.884
-450.604 653.918 647.843
-442.426 646.321 655.28
-491.669 644.272 683.725
-506.722 652.635 655.181
-435.45 664.381 691.809
-526.862 666.139 586.774
-464.916 661.264 665.16
-560.253 655.092 638.515
-655.274 633.808 671.258
-521.659 665.691 608.037
-573.062 659.481 642.684
-438.805 657.766 713.631
-422.168 644.715 675.481
-657.663 635.737 669.541
-565.219 655.035 617.96
-458.14 653.192 675.958
-425.327 662.245 694.075
-469.079 666.596 653.57
-552.068 663.641 615.504
-483.482 630.413 669.41
-429.689 638.776 688.549
-513.034 654.519 642.338
-418.373 644.639 709.971
-473.05 674.747 657.663
-568.546 664.361 641.447
-578.065 655.369 656.815
-495.77 643.903 667.452
-432.501 667.653 671.494
-458.072 629.085 674.441
-569.035 660.665 630.596
-455.909 638.639 661.715
-442.064 660.831 696.923
-658.339 649.184 680.599
-487.384 663.813 661.915
-452.3 642.785 674.792
-459.206 663.746 650.502
-658.626 644.334 671.399
-481.854 619.968 675.679
-404.341 651.927 696.015
-510.538 670.046 643.289
-508.591 665.759 672.93
-469.834 655.991 660.676
-447.189 663.6 658.347
-413.781 652.369 687.964
-648.442 645.797 671.279
-545.795 653.865 607.75
-457.651 667.539 669.326
-479.044 629.382 670.684
-570.771 657.184 649.932
-435.802 659.969 655.217
-535.314 652.535 591.55
-666.071 632.136 670.098
-525.621 662.007 643.445
-536.535 651.112 587.701
-504.423 660.627 640.897
-654.193 635.015 662.803
-513.229 659.094 606.975
-457.512 649.545 692.674
-465.644 633.837 675.998
-556.924 670.944 641.902
-500.665 641.834 682.027
-476.109 664.335 658.506
-500.257 680.834 661.803
-452.178 651.09 694.153
-427.016 653.137 694.649
-462.442 667.568 655.823
-530.408 660.023 586.949
-554.853 671.175 622.005
-493.454 670.836 669.433
-464.001 654.784 648.25
-475.506 648.53 670.345
-539.354 655.547 601.654
-439.961 638.964 674.19
-581.059 655.736 658.376
-431.881 655.244 700.44
-416.261 658.577 667.428
-511.169 663.955 624.238
-520.188 665.123 656.415
-528.176 669.514 603.297
-437.64 665.942 683.855
-469.017 648.663 679.798
-424.348 654.667 694.309
-415.721 648.966 677.849
-469.578 635.839 680.047
-493.425 651.311 670.062
-460.122 636.059 677.606
-452.202 649.575 675.859
-654.921 626.467 664.742
-577.563 660.258 641.627
-487.422 657.721 669.097
-462.833 654.156 683.792
-472.793 644.57 689.954
-466.512 651.913 681.383
-416.577 652.969 675.53
-517.262 671.545 661.945
-577.748 658.067 645.093
-650.539 634.341 669.201
-453.323 631.756 679.143
-663.507 633.094 666.218
-497.069 661.684 655.067
-485.296 632.635 667.944
-512.023 658.516 665.043
-553.642 659.865 625.839
-515.474 654.279 630.258
-451.6 657.649 701.291
-443.685 667.589 672.486
-637.236 619.424 678.959
-550.723 674.527 615.856
-463.185 656.406 653.704
-487.1 639.274 670.983
-477.071 662.826 668.323
-651.17 625.665 663.146
-473.221 641.279 693.584
-433.583 645.616 659.097
-564.661 670.935 644.244
-454.196 651.499 694.718
-574.675 658.626 657.364
-678.182 630.822 666.172
-473.027 642.738 689.059
-483.68 655.497 672.531
-514.911 654.26 630.566
-523.277 658.279 580.272
-464.974 651.478 666.1
-518.119 655.364 644.125
-520.691 655.292 578.377
-471.298 645.219 676.793
-444.171 661.874 696.604
-436.97 664.938 683.669
-516.552 651.389 642.069
-514.76 673.405 575.981
-452.559 663.867 689.791
-462.557 652.537 646.815
-529.132 665.242 587.691
-435.681 638.109 671.046
-417.054 644.715 684.035
-449.875 649.521 673.829
-483.474 622.2 674.083
-528.183 657.72 590.116
-509.583 661.817 673.243
-488.171 650.015 673.983
-417.302 661.897 676.253
-442.41 627.704 678.829
-474.825 636.106 672.843
-499.356 632.561 674.033
-512.902 664.287 624.951
-515.829 657.839 653.531
-541.51 671.19 604.533
-488.632 646.194 684.177
-420.824 664.5 674.309
-464.621 640.98 659.502
-552.044 651.802 611.408
-672.981 625.658 674.354
-513.969 654.625 634.51
-507.614 665.838 642.711
-459.975 671.104 661.573
-468.198 653.349 690.21
-464.518 645.998 655.22
-672.328 623.613 679.825
-455.996 625.098 665.262
-677.37 625.475 673.839
-544.662 653.714 601.097
-494.897 679.281 655.201
-655.273 629.027 669.073
-471.123 622.659 674.16
-582.373 658.099 666.761
-435.428 633.408 688.33
-423.386 645.769 688.183
-467.522 673.214 655.076
-502.616 639.664 671.478
-457.348 631.883 682.545
-506.274 680.435 657.621
-416.901 641.343 713.415
-510.013 651.048 652.663
-473.392 659.762 691.834
-489.68 653.449 670.838
-474.373 653.479 693.377
-473.684 640.32 695.928
-492.543 650.425 659.14
-525.799 671.96 623.315
-556.874 675.773 635.871
-501.892 652.253 658.798
-656.591 632.982 669.255
-434.593 656.395 709.374
-528.632 661.846 584.491
-549.815 664.05 609.326
-437.416 647.281 690.49
-475.363 673.332 658.713
-575.817 665.811 637.755
-439.876 626.581 681.855
-564.061 661.462 648.258
-494.331 666.529 677.713
-501.465 680.621 653.54
-483.599 661.539 686.8
-638.728 629.001 665.823
-554.938 669.707 627.826
-447.174 657.693 694.516
-506.079 645.853 679.513
-438.434 641.659 687.736
-453.502 642.039 660.769
-482.989 638.811 693.903
-523.382 662.947 632.766
-528.179 678.507 641.457
-463.786 653.61 681.095
-459.234 626.497 671.077
-439.334 637.766 674.957
-447.165 648.842 691.476
-494.742 621.302 677.9
-456.691 661.088 680.862
-532.144 672.65 622.009
-519.362 664.201 598.97
-463.506 627.625 678.136
-511.284 656.666 629.04
-564.217 651.829 642.515
-507.429 640.476 667.813
-550.672 654.778 612.799
-501.328 671.221 644.892
-426.501 656.756 709.604
-642.145 634.006 660.2
-435.165 643.656 672.268
-419.857 646.375 716.895
-653.065 638.455 670.353
-421.399 644.204 723.339
-412.294 651.221 696.104
-433.432 625.964 675.934
-542.467 651.31 592.379
-504.091 650.737 659.121
-448.271 655.343 697.954
-444.229 649.889 680.963
-558.266 669.405 628.898
-573.019 662.571 644.208
-483.1 646.681 690.368
-506.71 674.425 651.52
-472.874 647.948 695.828
-440.2 627.282 683.869
-478.263 665.843 680.485
-494.021 630.561 671.147
-562.354 664.9 620.587
-480.853 634.001 667.882
-502.783 648.148 678.589
-474.999 667.705 650.49
-524.254 673.614 637.436
-423.595 644.384 673.025
-439.378 637.706 671.864
-434.626 661.792 656.285
-519.423 659.679 587.525
-415.074 657.217 672.58
-544.191 657.318 611.682
-527.265 671.031 637.322
-472.566 648.617 682.379
-417.227 656.741 666.79
-418.761 650.122 688.299
-649.197 640.058 666.837
-477.995 642.3 671.008
-429.268 667.054 663.737
-476.164 632.866 681.764
-465.654 633.553 681.986
-449.601 655.4 709.616
-432.043 660.092 701.303
-492.775 630.802 671.438
-470.249 650.845 678.212
-421.287 644.797 678.335
-428.514 663.029 676.128
-550.982 665.577 619.521
-645.944 635.947 669.472
-443.596 664.56 682.149
-507.639 633.692 680.635
-519.072 654.98 637.664
-545.79 653.997 595.574
-557.032 665.852 622.221
-475.64 665.591 658.099
-555.464 672.539 642.203
-492.331 645.62 664.728
-565.941 669.66 642.479
-468.975 652.291 660.237
-449.583 663.343 672.222
-670.02 631.745 669.828
-466.128 655.268 688.735
-460.676 664.828 677.316
-470.867 648.526 695.946
-550.248 665.108 596.191
-658.424 629.692 670.88
-568.4 654.802 644.661
-547.199 681.993 618.237
-565.461 667.234 642.133
-443.967 637.296 675.655
-416.051 660.082 663.927
-531.41 667.539 628.257
-651.19 637.124 668.945
-567.13 663.936 624.613
-473.019 627.111 680.609
-553.447 652.22 602.731
-501.702 635.124 684.481
-441.73 661.396 659.644
-476.84 637.858 668.237
-558.646 671.492 623.379
-537.874 649.503 591.882
-533.761 666.155 598.52
-501.821 634.842 673.952
-456.939 666.664 677.755
-487.584 628.488 672.933
-527.4 677.259 638.516
-509.33 684.639 655.303
-505.249 644.115 682.609
-452.65 645.585 670.243
-516.263 658.649 611.721
-432.999 658.313 716.397
-657.006 632.915 660.92
-489.481 635.677 670.469
-501.295 678.99 654.225
-649.021 629.42 663.522
-414.078 650.837 689.993
-418.453 656.834 677.682
-446.763 650.396 691.239
-438.137 628.797 672.329
-646.207 627.6 666.572
-550.437 667.89 627.984
-527.638 662.458 627.639
-556.032 662.829 633.307
-414.735 658.2 670.109
-561.115 653.651 636.219
-427.87 654.569 701.199
-514.118 675.087 647.603
-572.692 659.733 631.318
-431.15 656.007 707.989
-483.291 666.803 677.547
-657.184 641.357 669.296
-498.76 657.441 658.56
-555.817 662.005 605.707
-663.855 626.437 662.535
-499.125 633.536 680.666
-494.808 629.798 677.586
-516.364 677.71 660.253
-663.057 625.811 662.29
-417.452 648.324 699.73
-439.765 631.503 698.172
-543.416 672.539 598.118
-437.074 650.097 655.126
-492.704 650.247 663.457
-498.768 648.006 681.095
-660.781 646.591 674.208
-522.262 668.207 614.679
-463.347 664.95 659.102
-493.75 652.033 662.638
-495.649 677.503 651.679
-463.026 664.942 678.701
-484.681 656.456 667.671
-428.596 656.26 711.737
-518.259 663.619 656.251
-535.266 648.082 584.837
-525.362 665.475 633.747
-436.45 663.852 665.195
-442.323 647.073 683.739
-654.214 639.892 670.988
-512.404 654.676 639.735
-525.951 657.703 568.746
-562.708 650.182 632.611
-418.773 655.813 694.8
-557.938 656.29 610
-650.61 631.025 667.049
-421.907 659.771 693.341
-453.724 660.151 671.198
-531.776 662.06 626.397
-475.928 645.125 677.432
-671.029 629.132 666.916
-494.613 646.991 662.794
-494.004 676.599 653.746
-471.097 632.465 683.155
-481.015 667.142 676.43
-460.535 641.132 671.153
-506.361 658.489 649.337
-518.997 654.272 585.908
-479.2 622.058 679.652
-667.517 621.34 675.285
-554.039 666.057 635.78
-470.659 664.799 657.101
-516.626 658.963 600.51
-429.736 642.61 672.301
-462.099 649.824 696.739
-437.908 633.127 697.219
-455.546 650.824 673.875
-454.19 631.536 670.56
-517.241 664.935 626.759
-432.143 646.667 677.268
-506.959 636.965 676.327
-469.972 639.487 664.144
-497.755 678.108 655.474
-463.897 640.253 673.543
-520.389 651.871 640.499
-525.362 662.009 583.707
-527.411 670.231 647.124
-666.314 631.965 671.391
-462.981 657.054 691.185
-462.926 629.043 679.979
-471.303 668.138 678.599
-666.945 642.142 673.596
-501.154 668.237 674.371
-557.016 666.375 618.971
-489.077 643.075 673.129
-439.612 626.254 680.319
-468.705 661.043 687.63
-487.53 639.578 685.528
-458.156 628.996 681.023
-516.589 653.067 627.36
-458.041 654.442 693.382
-496.172 675.883 660.129
-531.143 668.764 596.477
-421.191 646.013 707.402
-669.001 621.993 680.165
-457.966 653.41 688.246
-447.912 669.96 667.528
-569.776 666.438 645.933
-482.844 630.88 666.309
-425.501 651.545 667.538
-499.183 661.407 679.354
-547.418 653.34 605.767
-546.142 672.519 612.659
-662.456 628.99 661.81
-663.229 645.892 682.704
-559.455 676.064 636.158
-474.339 664.308 678.803
-455.706 659.89 672.054
-497.161 629.911 680.405
-503.326 662.563 645.063
-560.031 651.835 630.791
-528.491 665.268 613.935
-524.784 665.314 592.733
-446.19 663.749 681.946
-516.046 656.668 586.584
-478.083 642.192 695.49
-516.072 680.347 657.134
-563.736 665.187 617.156
-482.205 647.446 672.794
-508.508 672.506 648.905
-472.402 645.934 657.831
-464.681 654.803 645.649
-481.82 619.954 674.123
-411.629 651.02 694.236
-483.384 670.657 671.635
-653.378 648.692 671.565
-501.606 644.934 681.625
-638.604 627.95 669.176
-458.485 656.65 691.601
-422.224 663.511 666.49
-509.909 646.744 664.84
-466.804 648.544 673.888
-553.422 654.196 604.474
-472.576 625.311 682.54
-459.541 657.641 681.392
-477.286 635.747 671.86
-483.61 647.862 689.252
-426.464 659.864 688.859
-513.434 658.261 660.774
-643.57 635.728 661.941
-518.442 655.478 620.528
-483.135 632.803 683.06
-492.682 618.37 675.931
-563.04 664.07 618.097
-453.184 666.259 657.083
-428.647 657.347 703.664
-477.488 673.723 664.351
-516.199 655.532 594.073
-503.326 635.513 670.75
-425.161 643.859 670.503
-436.629 650.114 693.669
-452.522 652.434 678.349
-523.274 656.915 579.217
-523.686 656.714 591.076
-484.707 623.869 674.851
-427.994 654.902 697.046
-561.982 655.479 614.421
-515.484 665.235 664.197
-679.621 628.68 694.889
-502.751 661.415 648.952
-545.678 664.329 602.151
-511.101 656.8 670.561
-522.252 653.852 622.214
-551.288 663.785 622.434
-637.816 630.325 665.561
-432.341 660.611 712.363
-434.486 656.521 697.022
-426.36 641.321 685.512
-475.839 639.126 688.276
-484.846 634.518 688.195
-660.154 645.465 681.332
-442.281 644.611 688.053
-441.803 640.846 679.409
-428.471 656.937 705.166
-432.941 638.298 687.138
-567.112 665.945 649.354
-669.264 625.547 683.08
-415.126 659.78 670.199
-460.552 668.062 670.215
-585.572 654.929 661.688
-545.452 652.303 595.827
-499.78 665.74 641.737
-453.591 658.667 688.92
-526.173 670.309 614.136
-546.056 665.877 601.005
-629.895 619.982 672.348
-527.504 670.087 624.811
-497.478 643.393 664.337
-490.899 674.038 650.686
-522.391 665.185 612.91
-444.476 629.586 680.19
-638.176 626.323 663.589
-514.377 659.184 596.254
-676.08 628.439 674.553
-444.732 664.332 685.852
-558.756 650.069 623.46
-425.746 658.225 659.446
-549.949 661.28 597.052
-505.874 669.964 676.964
-452.479 647.105 651.191
-518.811 652.545 638.164
-421.607 660.236 685.476
-480.416 631.919 687.818
-577.908 660.124 651.403
-670.771 625.945 671.825
-466.336 656.965 660.585
-504.243 668.311 673.194
-544.476 672.579 604.108
-419.373 654.53 692.709
-528 674.872 632.89
-417.367 654.552 688.819
-471.919 657.3 689.883
-533.597 660.805 594.448
-427.91 662.917 683.382
-482.228 640.501 676.299
-439.952 642.591 690.408
-663.027 622.135 670.719
-432.353 638.535 682.505
-544.367 661.644 604.415
-500.375 629.017 673.432
-466.13 664.989 682.38
-441.866 649.098 651.565
-508.125 646.688 667.011
-493.531 633.138 680.983
-514.929 653.154 651.276
-504.731 634.382 675.718
-438.348 630.806 698.959
-488.091 622.966 671.065
-528.24 672.599 645.35
-501.716 677.382 666.702
-576.08 665.865 638.449
-471.116 665.68 654.739
-483.754 676.812 658.204
-524.223 657.754 630.043
-559.835 668.518 641.394
-529.33 676.704 650.215
-475.751 621.824 676.915
-442.088 641.002 678.3
-426.98 663.813 682.415
-539.036 654.257 596.279
-636.334 625.197 665.955
-527.334 670.358 604.224
-421.428 658.422 701.728
-509.664 660.617 629.069
-499.202 664.029 653.693
-505.912 631.902 680.496
-434.715 661.314 703.675
-667.639 623.111 681.028
-446.03 651.785 677.781
-525.991 663.895 586.366
-436.025 629.064 681.78
-469.057 625.23 669.343
-413.194 654.36 674.855
-424.097 659.763 693.232
-441.761 665.243 675.797
-481.601 660.431 686.001
-465.696 653.725 658.108
-419.335 648.973 686.696
-479.293 645.335 672.365
-512.327 649.806 671.57
-448.946 649.26 676.319
-484.24 673.978 667.032
-479.329 639.421 686.783
-521.357 660.076 639.599
-429.207 661.824 692.304
-445.765 664.828 661.129
-472.519 647.632 667.595
-482.076 658.325 666.033
-501.73 660.633 644.088
-570.74 664.012 653.336
-448.777 670.069 666.775
-467.689 622.629 680.767
-459.339 655.013 644.569
-477.21 666.455 652.534
-540.377 653.215 594.813
-484.805 637.865 689.073
-523.462 652.875 579.774
-431.61 642.062 690.362
-554.11 661.767 604.867
-555.393 675.179 629.18
-416.759 656.71 670.34
-549.076 658.755 618.71
-661.85 625.325 664.444
-518.818 670.736 602.642
-476.196 644.152 695.239
-512.175 652.757 647.172
-533.947 666.427 588.036
-643.762 639.769 663.48
-520.646 665.821 650.147
-451.579 669.251 664.244
-476.963 665.532 662.982
-519.509 648.254 578.108
-544.873 652.31 597.164
-551.334 660.544 598.949
-435.107 633.989 670.92
-452.282 651.528 697.045
-565.943 669.326 637.369
-528.131 670.876 599.426
-471.544 667.245 674.859
-480.402 667.842 676.229
-666.089 634.734 668.928
-455.994 650.594 686.179
-637.005 616.466 671.188
-524.507 674.2 655.413
-467.623 651.991 674.083
-571.572 658.696 658.037
-639.722 624.517 669.431
-511.987 651.1 669.278
-441.506 658.983 699.137
-465.744 670.15 666.338
-466.586 646.337 686.721
-455.086 652.887 685.582
-543.786 667.469 601.397
-494.846 663.143 660.477
-529.023 655.223 583.506
-482.765 618.109 675.394
-433.403 651.232 657.281
-547.384 676.371 620.767
-495.705 676.15 659.994
-450.096 651.52 687.554
-523.858 664.776 644.627
-501.529 631.223 681.207
-446.611 655.039 677.971
-443.959 629.353 670.776
-446.67 663.679 671.033
-574.925 656.079 648.386
-574.346 655.071 638.073
-465.975 652.977 679.571
-558.034 656.396 635.733
-491.417 641.708 669.343
-429.519 663.674 684.381
-524.743 658.495 615.483
-658.193 636.7 668.617
-565.106 651.566 630.823
-477.882 632.58 682.524
-479.969 634.33 685.566
-471.471 621.289 676.571
-460.725 656.808 693.539
-526.21 670.707 634.979
-639.593 630.792 665.847
-493.094 671.2 673.925
-468.055 654.023 652.033
-432.047 665.854 677.774
-493.502 656.711 682.242
-530.684 659.745 583.703
-531.263 643.095 577.805
-458.338 657.994 681.063
-520.85 664.985 631.572
-448.602 638.526 677.729
-644.842 621.397 668.947
-647.301 635.085 664.113
-656.84 626.289 669.377
-502.147 659.349 676.336
-489.663 663.41 677.886
-471.475 646.133 651.306
-461.989 636.844 664.063
-581.157 658.563 658.088
-469.662 625.85 682.971
-514.313 660.531 602.061
-515.628 674.396 648.141
-501.963 674.965 670.785
-543.32 655.828 605.495
-500.772 646.483 681.704
-465.613 670.907 673.221
-448.886 654.011 707.835
-669.976 632.239 665.33
-490.019 619.291 672.268
-444.716 653.257 652.473
-464.6 624.117 671.453
-525.636 656.418 579.635
-528.791 672.707 612.926
-438.71 626.999 678.588
-509.053 655.133 647.477
-513.143 654.053 579.99
-565.956 648.423 631.485
-573.063 657.802 632.998
-453.356 664.737 672.917
-523.123 654.848 572.713
-523.198 679.942 645.621
-411.673 651.301 684.88
-471.557 666.547 659.341
-496.648 676.633 663.963
-433.949 666.935 689.682
-556.72 651.267 617.278
-488.304 626.309 673.221
-543.355 673.954 600.067
-471.326 644.442 687.732
-455.066 631.497 671.407
-435.97 649.308 657.805
-505.076 681.314 654.367
-461.976 662.469 655.861
-652.577 645.103 671.738
-471.36 668.976 654.581
-436.196 643.819 677.157
-499.22 638.482 669.021
-559.231 649.273 625.842
-493.641 652.127 679.38
-445.628 633.919 675.822
-436.427 624.241 678.847
-556.115 652.884 613.609
-675.562 628.329 671.675
-434.406 632.025 693.21
-554.156 664.963 635.474
-570.654 650.582 645.092
-492.197 648.726 663.846
-428.101 662.937 666.01
-503.839 637.608 682.231
-523.815 676.399 644.924
-667.928 638.611 666.916
-458.949 638.705 674.363
-428.112 645.013 661.008
-567.995 647.612 632.078
-428.354 661.678 700.409
-450.637 662.151 690.631
-455.567 672.062 660.982
-502.853 669.616 648.759
-444.208 646.061 687.18
-424.905 652.959 687.66
-460.928 653.733 651.626
-454.219 664.462 668.589
-427.803 644.922 669.881
-507.245 668.333 650.836
-470.54 634.264 673.853
-643.831 632.709 665.013
-577.727 656.821 652
-506.072 655.421 671.552
-523.881 658.944 608.351
-526.21 664.418 626.306
-512.842 670.46 662.011
-459.548 664.046 675.143
-509.614 650.252 663.115
-494.142 641.09 669.303
-467.027 634.651 672.754
-516.495 671.466 643.849
-518.674 658.211 623.907
-415.502 657.216 667.114
-561.363 665.325 643.307
-441.346 665.929 671.682
-554.497 659.129 612.64
-567.222 659.26 647.752
-543.27 664.966 601.255
-524.402 659.811 602.967
-524.545 666.035 635.696
-468.802 669.912 656.984
-552.981 663.258 625.67
-516.832 665.258 659.857
-511.263 681.44 655.024
-510.834 664.324 636.874
-456.611 661.11 656.985
-524.16 664.967 594.784
-560.865 650.978 625.586
-553.372 657.219 602.114
-656.499 626.8 663.208
-475.988 667.316 653.072
-460.526 669.375 662.199
-472.479 671.313 668.296
-567.382 652.803 635.725
-558.857 661.418 637
-518.26 662.521 607.379
-463.182 633.059 678.579
-492.871 666.905 673.193
-496.205 653.047 664.701
-522.105 654.579 620.585
-568.959 662.743 653.166
-472.334 657.404 690.5
-571.733 656.461 644.279
-482.907 631.741 670.714
-511.232 668.16 646.646
-478.927 629.186 672.422
-567.105 658.224 628.465
-522.315 662.563 639.918
-558.577 653.163 621.799
-519.627 663.69 611.748
-427.849 645.423 677.462
-445.866 649.979 654.567
-491.378 665.892 652.077
-491.447 673.843 666.63
-516.171 658.833 623.449
-416.157 652.257 674.533
-523.398 661.5 644.033
-501.885 674.774 653.196
-412.669 655.856 677.911
-505.858 646.382 670.862
-524.061 661.702 633.048
-427.605 651.165 666.686
-436.701 644.761 691.359
-464.124 637.527 675.177
-503.931 679.159 653.501
-564.943 666.801 636.013
-510.347 668.814 668.774
-478.441 654.416 687.666
-502.797 673.025 671.804
-434.482 645.735 661.444
-440.056 661.168 660.64
-455.167 648.858 657.015
-520.297 655.466 631.538
-440.097 631.82 674.704
-493.561 677.789 656.369
-565.907 651.081 637.208
-444.777 640.256 664.557
-522.762 671.625 640.309
-452.518 641.28 660.845
-482.691 663.534 660.078
-441.588 630.098 679.43
-461.99 650.185 693.73
-519.006 672.774 652.759
-525.174 667.249 626.613
-658.683 629.55 660.111
-428.573 660.935 666.237
-445.494 665.191 676.868
-467.416 631.513 667.752
-553.795 660.548 608.881
-521.289 653.587 583.618
-502.684 670.868 672.09
-449.007 648.599 674.468
-494.053 647.507 679.577
-432.208 647.043 662.941
-439.74 666.005 667.327
-518.41 668.233 652.346
-520.225 655.812 596.435
-515.899 668.229 662.694
-485.72 664.709 678.382
-503.258 660.521 655.816
-490.852 625.031 676.359
-464.678 669.29 664.576
-521.55 664.375 624.141
-466.895 653.334 652.449
-434.272 665.538 668.297
-464.832 654.855 649.1
-424.333 659.892 695.277
-457.098 660.932 648.83
-449.324 642.667 663.322
-462.485 652.163 657.808
-496.477 663.055 667.085
-464.575 671.677 661.576
-438.783 626.618 686.509
-432.417 661.811 663.699
-476.095 651.588 674.369
-556.124 668.738 630.239
-559.092 667.47 628.454
-526.161 673.428 640.148
-492.932 658.472 666.506
-434.313 662.241 674.504
-427.788 643.66 681.139
-498.875 672.595 650.941
-515.053 658.757 647.357
-505.793 652.175 677.049
-485.438 669.349 668.435
-481.218 631.012 676.605
-447.959 654.657 650.688
-513.728 658.282 637.029
-665.774 632.128 668.217
-516.429 660.045 617.919
-482.63 654.623 673.21
-485.771 672.75 660.842
-486.622 672.974 655.511
-504.906 665.48 673.928
-499.883 664.905 675.886
-522.882 660.263 635.698
-471.397 656.123 691.485
-649.58 634.549 663.647
-473.461 660.8 684.603
-568.084 659.994 622.544
-557.272 659.9 614.044
-476.838 668.165 663.659
-500.592 657.415 657.926
-461.191 666.634 677.109
-448.819 648.586 658.381
-435.699 664.442 689.388
-521.257 658.866 623.491
-424.704 649.471 672.896
-554.081 654.645 607.435
-460.947 643.488 664.824
-654.943 632.172 667.699
-520.919 664.794 615.402
-529.157 673.732 638.176
-522.423 668.836 635.156
-444.737 634.666 668.729
-431.247 651.677 663.3
-454.594 670.085 665.367
-526.929 665.688 597.449
-477.839 667.979 659.777
-507.062 675.016 661.568
-564.188 656.702 642.657
-415.276 652.841 679.375
-510.045 658.01 670.505
-450.463 651.515 664.879
-454.898 666.943 660.914
-514.061 657.86 628.041
-421.027 659.932 667.493
-487.546 674.027 661.524
-517.251 658.405 611.71
-488.966 656.378 669.568
-471.606 647.685 661.022
-555.888 665.071 618.347
-422.235 652.023 671.311
-497.266 675.996 665.681
-496.463 653.904 681.593
-557.878 655.531 614.283
-458.624 657.926 650.223
-555.491 657.439 620.339
-546.726 656.067 602.941
-462.379 629.403 667.384
-505.077 666.554 645.873
-562.01 660.866 615.388
-461.383 664.255 671.71
-561.588 654.773 623.234
-504.163 652.721 674.702
-496.846 656.958 664.732
-499.447 667.156 649.882
-650.391 633.86 667.214
-478.115 666.142 656.627
-459.964 657.391 688.916
-504.42 664.596 642.011
-499.009 645.714 679.432
-453.093 655.486 698.013
-463.037 623.684 669.673
-520.963 652.77 587.612
-562.521 663.295 625.332
-416.208 659.222 675.733
-459.18 634.994 666.26
-442.157 666.972 667.662
-523.413 666.723 630.52
-524.309 664.905 620.07
-451.488 657.542 693.54
-521.302 655.943 613.215
-481.624 663.888 666.062
-523.615 659.196 588.598
-661.282 629.312 663.217
-447.079 654.238 653.068
-455.86 660.316 654.792
-513.753 660.666 629.906
-466.145 663.648 666.71
-454.611 654.318 691.999
-460.704 644.269 658.699
-465.945 641.538 673.775
-456.283 667.487 663.895
-510.922 665.642 639.262
-514.954 670.803 642.38
-444.117 665.329 682.438
-522.087 657.3 632.508
-662.369 624.639 673.989
-461.357 654.505 677.046
-511.915 654.596 661.812
-518.766 666.917 656.738
-435.609 661.302 692.691
-517.293 658.805 614.334
-442.285 654.471 657.12
-475.284 646.131 691.393
-495.601 676.431 654.397
-555.347 660.16 633.87
-494.156 677.273 659.951
-423.574 654.582 668.535
-551.74 659.979 599.117
-668.548 622.897 670.71
-507.593 657.085 672.843
-439.433 644.121 662.102
-526.368 669.758 634.997
-515.498 671.423 658.127
-476.124 628.267 680.189
-444.851 645.39 660.14
-525.586 664.945 596.566
-442.004 647.48 676.826
-429.026 661.597 672.088
-496.015 669.741 673.455
-662.416 632.685 663.95
-523.001 664.974 599.532
-433.395 664.337 666.554
-433.423 665.606 672.231
-567.612 654.19 634.099
-458.399 638.859 663.237
-565.213 661.287 646.474
-507.05 645.699 670.287
-643.009 629.375 665.208
-565.432 653.242 621.813
-519.2 662.059 612.102
-469.812 636.249 671.201
-669.392 624.078 672.298
-478.791 662.937 666.535
-474.595 622.77 676.478
-460.807 654.057 681.952
-516.454 654.395 650.046
-426.504 646.832 667.745
-476.217 659.824 668.12
-490.608 658.803 679.421
-519.33 663.404 629.684
-511.398 661.454 635.417
-425.631 643.415 687.837
-521.381 677.563 655.28
-514.358 656.318 655.526
-554.028 670.042 632.238
-562.621 669.513 636.75
-524.33 671.564 638.675
-522.321 668.072 643.524
-455.451 654.849 650.078
-665.264 620.337 667.341
-555.766 653.443 612.788
-555.21 664.944 636.867
-491.573 654.882 668.751
-582.348 655.934 662.198
-441.932 663.349 685.068
-552.331 662.638 612.374
-461.605 653.222 691.004
-444.247 666.701 666.817
-495.868 661.214 658.698
-649.139 632.795 664.499
-665.741 628.524 668.938
-519.497 656.905 636.616
-468.221 663.617 684.409
-512.345 665.293 639.799
-657.561 630.702 668.58
-473.334 628.763 670.619
-525.144 663.808 622.227
-476.328 634.402 669.121
-432.774 640.271 667.522
-435.741 641.725 666.501
-478.163 667.407 666.178
-424.261 642.556 687.102
-502.068 673.234 649.559
-564.639 653.101 625.587
-485.011 632.208 681.59
-435.27 649.611 658.837
-572.979 662.265 640.643
-477.204 640.756 667.226
-512.508 664.401 667.072
-486.844 667.009 676.35
-560.223 653.862 614.657
-518.211 664.164 646.162
-510.628 676.838 651.823
-522.27 655.777 592.099
-482.714 627.984 674.643
-482.726 638.33 672.142
-486.471 665.947 659.946
-518.607 659.871 649.44
-483.771 670.752 667.631
-520.427 655.493 641.884
-556.384 673.57 635.799
-444.182 648.847 669.586
-458 636.971 662.728
-519.127 661.682 598.302
-561.234 669.48 641.735
-441.662 648.123 685.842
-465.488 633.366 676.632
-448.856 665.79 666.392
-552.09 660.474 621.444
-485.252 665.953 654.597
-430.449 655.617 696.258
-415.854 649.909 678.727
-516.312 661.636 608.592
-641.585 629.38 663.559
-502.037 634.286 684.679
-456.757 666.5 661.196
-491.905 675.236 662.802
-524.712 668.324 631.398
-419.162 648.337 708.317
-440.907 644.144 665.24
-449.009 664.478 669.07
-500.402 664.785 647.406
-478.802 666.341 675.963
-495.31 664.314 661.288
-500.914 646.009 679.408
-529.372 676.299 638.204
-519.395 656.775 616.869
-496.942 666.822 652.03
-514.947 681.419 650.894
-517.214 659.594 603.242
-463.936 645.09 657.588
-507.398 644.547 676.659
-472.783 646.394 665.323
-426.941 661.452 667.041
-505.314 674.156 652.838
-440.068 663.784 663.251
-479.111 636.595 669.585
-553.816 663.707 625.451
-458.993 664.709 656.157
-452.043 654.653 695.14
-429.346 662.226 678.447
-460.425 655.763 675.03
-439.305 647.363 659.737
-475.843 638.695 669.372
-462.661 656.797 652.387
-496.084 655.127 663.179
-477.916 644.772 679.289
-527.381 665.226 611.866
-522.316 663.457 638.928
-495.939 667.847 651.529
-522.897 662.491 610.755
-428.283 644.738 671.318
-456.284 649.996 664.156
-507.627 655.605 655.686
-524.738 667.013 646.694
-426.238 663.261 685.705
-446.228 660.759 653.46
-558.351 661.24 642.361
-549.88 665.64 603.553
-446.695 662.194 668.985
-482.718 652.037 686.252
-548.835 653.96 607.488
-525.921 660.244 595.776
-567.066 654.622 642.793
-519.136 674.449 656.495
-554.952 669.262 624.165
-556.495 660.54 630.209
-524.394 671.9 646.97
-446.077 655.073 654.391
-446.875 653.523 676.828
-502.666 678.072 658.579
-511.37 652.668 666.292
-547.664 656.021 606.628
-456.377 657.788 672.056
-464.863 651.829 689.009
-522.744 662.158 634.609
-493.107 643.093 682.353
-505.555 642.983 674.054
-526.985 667.039 628.413
-525.983 667.479 616.495
-546.909 655.731 605.908
-549.218 662.327 617.921
-418.624 659.295 670.722
-539.253 656.349 595.82
-425.561 644.17 686.6
-456.014 651.603 653.665
-445.709 660.021 679.826
-425.689 647.633 669.36
-523.169 665.325 628.294
-573.087 656.975 651.107
-460.507 642.02 664.414
-489.505 628.832 676.625
-517.178 655.223 623.043
-421.009 650.124 674.425
-478.526 627.562 677.513
-525.955 661.721 628.505
-449.366 655.004 652.434
-504.151 657.311 659.77
-480.057 647.17 674.052
-520.64 663.598 603.216
-519.349 655.442 626.287
-481.198 634.575 678.785
-438.064 639.289 668.285
-445.066 633.646 674.042
-570.099 653.756 640.206
-477.809 628.319 670.699
-484.053 652.223 686.943
-524.479 660.08 608.545
-517.769 660.95 605.305
-469.049 647.793 654.248
-453.584 643.164 658.122
-663.655 633.458 666.981
-442.003 661.494 655.282
-443.549 658.509 695.189
-424.011 658.959 701.106
-517.403 662.254 622.813
-504.024 675.349 665.254
-564.446 653.563 628.759
-457.007 649.347 651.949
-672.378 624.649 671.13
-517.868 666.052 598.647
-460.195 627.839 668.87
-451.408 654.914 650.357
-572.583 653.6 636.463
-488.124 663.941 660.051
-474.414 630.223 681.45
-559.499 668.65 632.867
-478.032 663.495 686.643
-519.947 659.252 601.944
-432.295 656.675 696.282
-516.114 680.291 652.406
-521.686 675.598 648.362
-455.475 636.98 664.951
-464.485 657.762 643.41
-507.377 660.727 648.355
-523.86 668.797 607.55
-564.048 660.328 643.634
-559.095 658.399 611.576
-465.175 645.375 668.671
-551.91 655.612 599.622
-474.417 656.556 689.344
-653.937 635.745 670.068
-506.875 657.942 656.88
-524.143 675.141 654.449
-483.531 661.203 662.854
-445.487 642.582 662.983
-516.999 662.401 628.161
-506.961 680.397 654.219
-444.9 648.263 672.802
-487.947 668.261 671.614
-476.69 669.752 669.362
-446.214 662.69 660.041
-444.254 648.143 658.404
-500.637 658.715 657.231
-652.979 633.274 660.303
-462.864 651.75 689.094
-429.356 660.395 692.166
-504.095 674.598 650.769
-550.079 654.054 610.048
-459.93 668.972 657.651
-506.834 669.844 671.672
-514.773 658.207 625.583
-558.342 653.516 622.137
-516.552 670.362 654.086
-474.052 669.564 665.19
-484.022 650.376 688.346
-497.718 659.843 675.793
-473.185 666.023 662.353
-473.538 644.405 662.542
-484.844 648.02 686.239
-458.619 643.187 666.924
-478.037 650.274 691.17
-509.906 658.452 643.933
-510.273 675.248 661.235
-457.357 657.322 648.85
-508.204 670.6 650.715
-516.718 659.376 629.213
-427.352 655.032 691.789
-475.952 640.793 666.441
-545.421 660.015 609.212
-462.45 664.942 658.104
-420.002 657.8 688.633
-459.325 635.039 665.339
-652.536 631.261 667.794
-463.367 629.888 674.569
-424.848 663.541 671.04
-465.738 642.104 660.55
-502.869 653.895 659.747
-563.667 654.678 632.413
-488.411 664.212 667.575
-498.723 678.129 655.717
-481.167 666.636 673.194
-477.251 629.466 676.348
-502.99 653.182 656.568
-433.503 664.361 682.363
-477.612 657.181 687.73
-427.878 659.564 666.698
-463.956 660.784 666.559
-492.368 669.173 674.931
-523.847 655.955 607.297
-496.816 631.317 673.181
-460.453 640.644 660.709
-570.686 659.702 650.07
-570.542 654.39 644.227
-520.389 665.676 627.598
-481.014 649.003 691.055
-469.726 667.476 672.291
-440.586 666.218 670.477
-574.233 658.647 631.943
-479.793 668.274 671.607
-564.169 660.317 620.443
-474.984 670.541 669.885
-515.142 675.152 664.652
-502.629 639.169 681.873
-515.661 661.985 620.832
-458.131 651.897 692.293
-498.777 677.504 655.376
-459.161 647.654 656.827
-455.889 661.334 684.694
-507.073 667.833 645.95
-512.284 679.348 649.5
-457.921 645.803 661.297
-569.994 654.637 631.247
-428.933 656.367 663.457
-561.995 667.745 623.36
-482.49 673.749 656.993
-514.219 664.241 616.782
-458.482 641.741 662.987
-568.367 658.192 623.065
-509.75 659.432 642.57
-527.792 666.895 621.132
-435.954 665.522 665.117
-498.668 655.715 659.458
-548.748 657.15 602.666
-460.609 656.27 654.301
-510.107 667.487 644.725
-523.741 670.121 643.658
-527.608 663.54 631.316
-442.756 655.782 656.917
-484.237 661.675 678.141
-568.038 665.474 637.991
-480.501 658.184 681.358
-432.219 665.103 677.073
-675.812 633.637 673.341
-499.65 661.685 656.4
-522.538 675.949 647.508
-666.039 629.937 663.15
-428.673 656.716 663.007
-418.776 646.798 684.575
-572.77 655.611 642.797
-496.258 650.893 678.886
-527.452 664.659 608.854
-514.756 666.377 635.604
-467.323 653.004 693.121
-422.025 659.209 680.529
-463.939 637.336 665.15
-466.375 629.83 668.23
-509.701 680.685 658.183
-567.303 652.437 636.602
-453.801 662.836 659.655
-438.976 663.78 672.783
-566.714 662.409 644.075
-555.848 662.105 616.758
-569.763 666.199 647.81
-558.514 671.971 639.484
-650.831 628.327 662.598
-443.64 661.924 690.803
-543.16 657.646 601.656
-455.235 659.33 690.29
-664.251 625.714 663.669
-511.616 668.907 668.301
-495.245 670.377 670.63
-569.106 664.76 637.22
-458.503 651.16 650.615
-472.268 667.655 666.741
-428.238 651.431 662.899
-490.719 668.597 670.117
-443.648 652.129 692.247
-515.586 658.038 635.373
-558.352 657.558 630.309
-461.797 639.4 671.556
-467.061 672.912 663.759
-477.688 654.313 692.591
-558.169 656.198 626.399
-427.535 642.368 682.948
-439.914 649.536 692.298
-459.264 663.846 654.923
-469.289 664.394 680.608
-440.915 641.825 665.952
-438.839 655.23 690.189
-489.446 666.929 651.491
-463.317 629.699 675.334
-469.95 649.29 684.079
-487.359 676.121 654.446
-466.972 663.277 666.903
-432.51 655.914 691.235
-427.46 663.285 674.805
-479.886 666.676 673.557
-475.485 666.893 675.562
-560.992 670.39 627.873
-454.992 666.09 668.182
-479.117 668.613 657.062
-576.33 656.627 647.54
-576.954 655.24 652.674
-416.703 655.035 670.813
-482.053 658.5 670.876
-516.665 655.761 635.258
-432.536 644.653 682.614
-516.82 663.826 655.701
-516.185 662.791 631.615
-446.128 662.918 657.062
-480.458 672.512 660.395
-500.606 662.153 655.639
-494.725 675.485 662.52
-506.173 674.877 669.883
-446.486 653.722 691.747
-432.978 653.036 660.143
-449.527 651.176 669.487
-468.987 627.235 675.721
-508.592 674.558 666.465
-477.76 655.426 670.466
-457.873 667.742 670.858
-550.231 663.666 613.757
-441.548 647.284 658.536
-467.957 634.389 671.312
-442.57 657.429 697.236
-417.088 658.056 674.353
-454.483 661.641 671.832
-490.667 636.608 686.087
-496.212 635.238 682.413
-511.123 662.045 669.378
-642.766 630.636 664.36
-488.008 651.225 675.51
-516.493 666.486 636.867
-491.409 671.391 667.226
-426.684 650.13 668.392
-570.99 657.212 646.122
-520.075 675.962 647.601
-421.822 662.929 667.062
-508.845 638.72 679.955
-674.26 629.345 667.551
-574.251 663.869 645.023
-515.022 674.086 648.176
-487.443 621.979 675.714
-510.494 674.452 666.097
-448.206 654.332 697.067
-439.209 655.055 657.977
-464.045 665.879 677.646
-497.979 664.991 656.989
-506.961 674.843 667.255
-674.148 634.662 669.427
-558.174 658.604 607.569
-521.592 664.453 616.818
-483.657 633.921 673.79
-453.808 652.209 670.44
-526.515 669.374 621.229
-553.201 654.178 613.207
-509.017 663.565 638.247
-477.404 642.594 665.809
-663.197 626.249 670.786
-422.169 662.292 664.431
-497.024 666.61 650.982
-432.459 658.013 701.347
-447.315 657.857 696.596
-429.116 656.643 698.985
-465.922 651.282 657.548
-440.818 647.46 685.53
-562.146 668.466 631.569
-467.418 668.704 671.635
-513.221 675.273 660.74
-521.099 657.378 646.314
-547.413 652.173 602.522
-654.357 625.154 662.085
-456.898 641.736 670.047
-432.557 663.289 690.444
-576.774 659.342 644.799
-434.357 656.383 657.377
-484.914 652.232 685.557
-448.603 650.42 654.882
-525.628 667.524 608.118
-476.869 663.951 681.673
-501.587 640.639 671.322
-442.551 630.09 672.362
-446.861 656.228 676.082
-470.319 636.72 670.023
-493.394 650.43 665.072
-492.313 664.673 675.181
-563.68 663.93 643.801
-461.515 665.256 672.916
-514.769 666.019 665.198
-526.546 667.065 633.055
-484.161 656.256 668.408
-500.869 676.407 653.092
-456.462 650.735 650.33
-456.048 634.927 677.56
-447.266 667.434 670.198
-527.466 668.51 626.987
-504.808 654.21 657.312
-512.569 660.272 666.506
-429.989 657.405 709.939
-528.004 669.511 632.784
-458.767 632.054 666.989
-517.714 670.236 656.779
-462.404 667.543 674.871
-425.269 663.355 678.692
-507.765 661.877 639.198
-642.482 626.788 668.049
-449.075 659.505 670.943
-427.713 661.731 677.725
-562.556 664.724 626.099
-463.923 655.081 655.518
-444.541 661.383 660.213
-520.525 657.848 611.106
-431.509 663.743 669.707
-519.495 681.075 653.257
-522.925 671.688 639.951
-466.71 629.866 675.886
-433.931 651.203 693.776
-480.725 664.836 678.806
-491.346 656.99 678.201
-658.401 633.72 662.265
-513.541 670.579 645.322
-435.289 660.467 658.727
-442.605 639.868 669.12
-468.846 651.575 663.972
-463.391 649.755 656.469
-668.154 626.526 666.218
-477.038 664.748 665.26
-447.536 669.692 664.137
-465.771 641.067 670.408
-472.49 631.711 671.829
-518.45 655.276 634.898
-471.85 650.968 687.863
-429.158 646.403 661.026
-420.942 653.263 671.207
-512.476 663.812 667.553
-483.051 662.429 667.122
-493.059 657.085 680.224
-646.554 629.25 666.242
-452.635 653.688 653.741
-419.253 662.016 675.965
-528.684 665.911 604.607
-413.808 655.422 675.511
-467.86 650.781 651.801
-553.297 665.161 615.468
-528.687 668.76 634.22
-452.288 660.238 689.442
-488.235 664.275 657.338
-505.044 643.201 679.976
-434.679 654.195 656.35
-519.449 657.292 643.182
-461.795 631.587 669.219
-553.819 665.957 625.817
-502.016 641.748 673.488
-520.271 664.944 652.644
-428.637 659.058 704.985
-518.421 653.726 584.618
-417.116 647.046 682.921
-523.071 664.516 607.389
-526.957 666.781 603.573
-467.484 633.513 677.941
-448.072 656.027 671.985
-453.145 634.148 673.813
-493.839 647.27 670.054
-461.871 660.678 650.551
-446.543 633.543 675.908
-443.451 651.136 690.246
-492.482 676.802 653.077
-465.079 631.027 668.951
-485.516 639.265 686.321
-486.15 649.219 684.366
-447.764 657.501 680.359
-433.999 644.345 667.49
-512.965 652.149 655.297
-481.705 631.792 683.729
-505.627 660.798 647.725
-466.837 652.267 653.249
-439.465 628.873 675.564
-430.723 661.012 692.179
-449.206 650.747 656.943
-453.875 659.835 651.787
-454.566 629.422 668.726
-490.457 648.12 681.021
-525.393 662.212 619.229
-485.663 646.982 688.989
-511.944 655.446 662.878
-511.7 681.786 660.84
-502.922 658.002 675.551
-453.131 644.742 661.486
-510.878 660.021 641.988
-441.709 658.263 694.111
-489.161 675.479 653.092
-517.853 659.743 600.823
-459.581 656.234 671.981
-442.873 638.995 668.806
-519.11 669.532 656.51
-564.595 665.177 634.586
-568.198 652.213 628.116
-484.829 627.081 671.346
-501.982 668.315 643.01
-508.659 663.72 640.195
-491.343 657.857 679.212
-654.182 633.046 668.19
-528.502 666.797 588.338
-442.83 656.154 692.183
-659.87 625.773 663.671
-569.5 665.287 645.854
-475.027 643.72 672.782
-657.446 627.42 668.053
-459.311 652.625 673.599
-490.192 659.494 677.754
-470.853 668.422 667.595
-441.184 666.664 672.551
-498.605 631.586 676.566
-527.393 676.823 643.502
-416.902 651.329 675.766
-561.494 669.93 631.515
-670.762 631.851 667.784
-652.689 626.352 664.33
-515.392 657.238 641.044
-461.07 626.5 672.799
-470.341 630.362 677.808
-559.058 654.881 620.414
-455.844 646.199 659.85
-513.79 671.236 664.272
-436.214 659.386 658.755
-517.945 664.049 627.058
-526.34 663.658 624.81
-523.129 662.938 610.127
-437.213 664.974 685.506
-464.595 668.902 671.616
-523.259 668.435 600.312
-555.35 661.742 630.659
-475.655 668.883 661.937
-480.863 671.891 655.995
-450.75 665.205 671.097
-448.013 634.731 668.916
-554.941 665.032 624.267
-514.954 659.778 630.231
-559.853 653.146 619.206
-559.841 654.204 626.238
-457.195 630.927 666.025
-458.783 653.796 680.556
-481.419 668.448 673.509
-494.455 675.086 652.736
-525.321 663.147 601.938
-550.487 668.219 617.83
-454.491 660.799 683.797
-458.549 662.032 673.292
-521.703 665.846 605.497
-512.771 656.3 650.996
-482.061 653.558 687.236
-444.217 627.699 672.331
-443.41 663.399 662.941
-554.998 660.447 619.252
-445.62 652.254 690.736
-516.126 680.021 650.467
-447.791 644.843 660.569
-489.67 664.909 663.894
-446.866 661.994 675.987
-501.296 651.669 661.907
-674.347 630.924 669.801
-425.776 651.08 688.338
-554.531 661.227 613.19
-528.744 669.528 634.663
-554.469 669.265 623.953
-502.083 665.324 644.191
-479.635 671.836 666.491
-502.245 654.986 659.928
-554.672 659.554 628.453
-455.296 660.161 671.988
-508.871 646.71 674.568
-526.7 671.178 638.298
-426.194 660.975 684.308
-493.731 631.681 676.653
-484.295 666.576 661.11
-474.582 625.353 675.368
-667.253 624.954 674.873
-523.889 656.291 591.553
-513.643 666.718 663.769
-484.608 658.346 682.693
-477.461 662.422 681.926
-561.312 654.727 628.464
-437.47 626.475 676.247
-515.408 652.047 654.511
-440.266 644.261 671.006
-475.064 622.467 677.948
-475.165 626.641 679.392
-652.657 637.44 669.547
-495.009 674.533 668.561
-669.947 621.416 674.916
-442.749 652.204 657.818
-556.217 666.764 635.871
-551.867 663.873 604.922
-425.728 660.289 680.94
-490.394 650.883 674.663
-502.927 675.624 667.648
-430.447 643.051 683.324
-484.447 674.464 656.662
-496.128 674.239 665.112
-481.219 635.477 672.349
-450.112 659.153 687.526
-571.928 658.607 642.253
-652.593 629.457 661.771
-522.322 669.782 647.8
-497.391 663.042 646.006
-558.457 663.157 637.298
-555.295 662.778 641.261
-512.406 680.358 659.706
-421.538 645.556 678.212
-468.467 652.87 659.533
-459.41 629.282 678.253
-415.725 648.866 703.428
-569.935 664.148 653.681
-517.004 658.371 600.803
-419.611 653.316 693.796
-519.838 656.61 639.227
-423.743 663.906 681.672
-568.097 654.194 639.699
-514.01 663.801 624.643
-578.855 656.489 652.114
-517.175 671.027 637.194
-508.562 657.215 652.045
-440.841 636.408 669.153
-419.181 658.465 678.062
-463.308 658.123 649.115
-512.589 659.367 617.007
-474.006 629.122 677.842
-546.948 660.376 606.754
-492.798 674.684 656.401
-445.069 659.635 657.232
-504.739 634.197 676.126
-527.613 655.338 583.975
-456.797 642.829 660.58
-437.865 663.023 690.084
-448.262 646.755 660.08
-476.552 660.388 668.416
-472.68 647.211 689.315
-451.606 637.438 664.074
-559.361 660.232 635.303
-567.127 663.787 629.825
-570.58 655.078 633.862
-445.666 663.839 687.012
-445.811 647.441 660.422
-522.275 665.165 640.272
-471.581 623.45 675.66
-450.006 669.3 667.152
-495.151 667.513 673.63
-479.381 634.527 672.989
-449.279 662.726 670.399
-504.242 657.369 654.372
-513.282 668.905 667.907
-424.978 651.367 673.911
-508.224 672.808 668.304
-464.769 654.935 650.651
-513.986 663.895 629.121
-433.827 658.172 660.762
-419.375 660.49 676.653
-451.89 658.74 692.724
-422.15 660.546 685.367
-476.348 665.426 677.539
-466.379 663.745 683.456
-434.293 650.398 690.595
-650.103 625.784 666.959
-522.36 679.011 652.948
-465.48 665.101 668.117
-572.127 659.67 633.091
-474.407 664.474 666.515
-439.765 658.758 696.62
-503.186 662.072 673.755
-461.376 655.461 689.1
-554.073 671.062 628.363
-522.903 665.836 615.449
-477.635 658.466 687.793
-443.172 637.871 672.506
-431.93 655.439 703.468
-424.786 660.447 679.248
-645.769 630.824 666.323
-460.483 661.882 673.14
-459.968 668.059 670.49
-555.934 674.23 636.08
-481.975 668.063 653.429
-469.868 647.219 674.899
-546.045 651.016 599.935
-514.955 661.97 622.849
-465.294 652.19 669.78
-496.746 652.848 667.277
-559.348 663.001 620.664
-519.515 655.864 596.314
-526.738 663.212 632.479
-469.308 627.5 670.318
-539.003 653.905 594.326
-487.643 670.832 671.702
-530.506 666.587 602.365
-533.913 664.07 594.204
-471.224 653.341 666.371
-422.69 650.496 676.468
-418.488 645.457 714.129
-495.909 633.476 672.777
-643.94 631.969 667.662
-468.79 641.343 669.561
-468.905 646.456 659.291
-554.799 651.649 609.012
-476.147 645.445 693.518
-661.162 631.167 670.958
-469.453 673.713 659.218
-460.003 661.724 658.596
-555.802 671.755 626.928
-672.139 630.329 670.962
-653.211 630.044 662.561
-526.055 676.274 647.218
-430.224 640.934 689.521
-422.488 655.4 689.814
-544.579 656.871 601.617
-419.252 656.445 680.486
-471.427 664.331 667.937
-509.8 664.805 668.16
-499.701 661.621 661.265
-444.408 633.003 671.02
-468.415 663.79 683.802
-439.901 636.811 670.949
-461.64 661.527 654.401
-568.334 648.068 640.028
-498.46 648.838 666.763
-471.638 640.712 664.591
-511.277 656.789 654.382
-504.805 661.776 643.543
-495.284 647.161 663.624
-547.907 661.535 606.86
-562.919 659.774 617.819
-429.934 647.171 663.155
-465.692 657.305 663.937
-564.995 651.434 630.549
-463.101 649.518 664.838
-438.919 664.992 677.655
-455.797 658.175 652.667
-516.749 672.295 662.44
-553.957 655.449 607.809
-464.217 638.112 664.04
-475.391 626.242 669.712
-569.683 660.715 653.929
-550.279 657.291 614.636
-425.025 660.893 661.646
-666.501 635.062 664.45
-571.548 661.199 637.174
-519.317 670.519 638.053
-450.703 661.516 656.316
-556.955 658.718 622.804
-471.63 668.451 655.452
-564.47 666.247 635.531
-422.44 659.043 692.334
-547.719 670.911 613.09
-476.233 663.501 678.649
-445.821 650.426 674.869
-473.217 639.122 667.045
-450.835 635.289 677.699
-573.43 659.61 653.99
-455.664 644.111 667.64
-438.988 659.831 657.819
-450.662 650.115 654.026
-478.707 630.144 677.503
-528.721 666.84 601.197
-472.942 658.44 684.23
-432.634 662.252 661.43
-436.918 664.195 680.861
-525.638 664.865 590.771
-567.817 665.516 643.276
-415.995 652.503 679.562
-515.347 681.514 659.595
-490.806 672.071 663.985
-461.38 654.711 652.152
-466.255 657.588 664.375
-515.612 658.913 652.648
-553.144 658.391 602.926
-512.868 652.083 662.792
-494.247 660.19 664.702
-451.348 656.982 690.773
-425.262 657.003 667.764
-447.212 635.69 668.666
-546.204 652.526 596.044
-461.855 655.023 652.106
-419.705 651.758 689.917
-470.841 646.325 661.861
-442.657 631.626 671.155
-668.137 620.205 667.192
-471.611 672.12 662.399
-456.328 661.921 683.851
-468.993 625.736 673.603
-463.074 666.935 666.299
-502.379 677.907 652.99
-489.515 629.177 673.134
-490.209 652.768 672.663
-571.541 662.777 631.172
-519.355 679.941 649.322
-556.966 658.208 625.554
-553.558 673.69 628.664
-454.005 656.573 691.117
-506.041 658.646 670.017
-527.748 674.846 641.934
-534.942 670.514 599.935
-453.026 662.347 685.847
-651.696 626.932 665.34
-427.706 663.929 675.157
-451.683 640.959 666.839
-428.512 655.809 695.656
-527.348 665.052 620.092
-524.624 663.197 602.388
-461.308 648.271 653.483
-522.752 679.243 653.906
-496.516 637.832 669.874
-466.296 649.611 675.603
-439.533 661.337 685.439
-437.857 646.961 672.113
-484.402 648.245 674.051
-476.063 652.367 673.514
-667.654 622.611 669.047
-525.249 675.656 649.385
-473.065 633.679 676.38
-445.443 660.365 659.6
-517.736 654.346 642.692
-522.953 665.524 618.472
-418.359 656.475 667.233
-487.426 649.137 686.166
-481.518 658.581 669.537
-569.817 661.625 626.842
-502.037 664.545 654.516
-464.221 642.672 664.945
-481.433 671.506 653.874
-526.299 659.733 606.195
-552.331 660.205 620.866
-510.577 652.685 654.237
-482.37 636.412 667.911
-501.651 676.002 649.181
-550.608 656.415 613.603
-658.923 626.653 675.093
-473.222 649.19 693.203
-462.183 672.548 666.503
-514.037 664.107 611.246
-524.384 661.2 614.978
-560.489 655.277 631.414
-435.061 643.823 687.737
-453.63 650.24 665.885
-561.352 664.405 642.385
-436.607 646.468 659.515
-522.519 657.272 586.31
-552.951 652.92 604.638
-496.744 645.23 665.28
-493.051 664.656 656.371
-429.461 653.701 690.571
-435.976 662.8 692.328
-477.675 673.761 659.323
-500.88 638.607 682.467
-503.351 658.756 651.759
-670.331 632.35 671.45
-517.318 661.719 616.023
-522.644 657.004 611.278
-454.818 653.124 648.381
-506.635 671.567 670.81
-522.096 665.334 596.241
-482.486 645.099 688.296
-428.309 647.419 663.377
-424.141 660.934 699.522
-506.261 641.778 669.775
-443.858 651.104 657.446
-492.73 661.302 676.224
-519.936 661.166 651.584
-462.168 641.322 661.425
-469.946 652.199 662.816
-447.027 655.225 694.279
-523.445 654.002 602.252
-459.277 660.526 684.568
-506.147 648.868 660.665
-516.252 669.738 645.564
-421.704 659.119 694.721
-507.834 680.175 658.893
-551.538 659.51 617.212
-464.557 628.842 668.072
-483.294 673.806 649.201
-436.132 648.43 691.638
-449.807 662.585 680.459
-519.055 677.827 658.498
-472.347 669.02 664.171
-513.674 661.555 668.196
-490.784 673.487 649.487
-473.187 627.179 670.709
-432.805 660.674 696.776
-478.647 645.792 677.856
-559.177 655.988 639.788
-494.725 662.141 674.182
-443.555 662.473 685
-565.64 649.296 639.474
-570.46 658.499 625.508
-416.98 651.616 673.34
-427.324 646.032 687.698
-448.871 656.666 668.753
-662.173 627.472 669.869
-512.448 662.21 624.517
-517.999 660.036 613.305
-527.842 676.435 637.26
-483.494 640.854 689.294
-461.776 662.927 656.355
-518.768 649.867 574.193
-415.934 657.433 675.889
-477.807 667.641 674.89
-476.101 662.213 669.697
-412.933 654.774 674.923
-452.733 646.359 655.755
-509.957 657.132 669.654
-433.574 649.033 659.528
-509.31 660.899 642.212
-491.277 644.931 668.985
-435.541 658.475 696.906
-531.153 665.118 591.422
-529.861 661.636 585.461
-434.631 662.532 676.006
-549.499 660.144 611.779
-421.475 650.878 685.294
-451.467 654.403 678.241
-517.831 667.227 635.793
-474.913 647.054 674.882
-422.603 645.495 679.114
-453.124 655.784 693.565
-458.296 631.125 674.958
-491.678 670.82 652.334
-511.52 674.171 649.056
-495.63 662.535 663.204
-646.085 628.277 666.191
-543.943 660.209 605.944
-490.02 633.234 679.444
-456.65 658.632 688.519
-459.013 659.38 686.292
-577.076 659.254 647.523
-451.153 644.953 669.072
-417.13 656.374 688.722
-465.854 652.559 689.879
-465.85 633.676 668.254
-498.521 640.951 682.047
-465.215 654.222 680.302
-447.11 653.102 684.671
-493.702 648.433 678.544
-419.622 646.74 682.07
-441.979 648.277 655.911
-423.494 644.791 680.813
-485.029 658.667 668.966
-541.129 653.948 602.224
-570.853 660.859 650.731
-418.15 655.505 689.36
-652.458 632.308 666.229
-518.938 657.35 614.419
-486.977 632.347 672.71
-512.694 670.033 649.901
-470.115 642.953 664.521
-465.492 643.198 663.827
-477.226 624.792 672.629
-422.937 656.171 691.716
-520.906 663.642 624.641
-422.513 646.258 685.964
-500.786 660.382 675.694
-561.07 657.768 614.761
-446.039 647.62 660.469
-462.008 670.5 668.633
-434.386 629.481 675.748
-474.837 650.665 692.427
-520.093 657.208 600.316
-568.781 658.518 647.26
-461.377 625.751 669.034
-441.465 643.741 662.003
-512.697 656.555 641.532
-464.36 653.393 690.993
-474.268 670.245 663.107
-510.609 656.428 667.67
-465.727 647.575 658.629
-484.353 626.238 673.556
-481.589 635.853 687.418
-457.172 644.232 664.593
-503.551 643.468 677.849
-550.547 667.887 617.97
-462.442 645.084 657.619
-475.18 645.719 683.689
-504.589 677.177 658.646
-556.701 670.98 635.352
-454.365 643.146 668.99
-481.9 636.71 684.171
-521.326 657.595 593.116
-468.221 665.114 677.979
-521.253 667.671 647.885
-477.076 665.449 667.666
-417.006 655.848 676.506
-570.564 665.746 633.1
-455.442 654.764 687.129
-490.522 628.064 675.774
-557.164 665.984 628.271
-489.072 639.088 670.057
-493.956 669.645 667.314
-483.873 626.283 674.379
-523.068 668.811 639.41
-574.994 657.056 642.072
-514.853 662.921 625.774
-466.489 659.203 687.597
-468.897 663.153 679.623
-512.021 657.005 663.75
-502.121 658.635 675.556
-517.145 656.011 648.914
-447.681 659.805 691.778
-438.367 661.18 661.911
-418.958 657.335 687.31
-422.552 654.541 697.037
-645.139 633.199 665.945
-524.326 662.8 637.519
-655.127 628.662 666.007
-519.992 680.817 650.94
-493.692 663.631 657.076
-503.368 649.871 666.482
-514.818 656.939 638.345
-550.371 656.047 599.615
-516.279 664.359 615.427
-562.65 670.267 634.864
-485.852 661.407 666.255
-510.366 656.916 646.252
-435.256 647.71 659.108
-516.987 678.943 656.993
-424.143 648.297 678.798
-513.608 671.309 666.494
-431.82 645.958 681.037
-470.585 657.158 668.189
-479.571 635.573 672.966
-669.791 623.271 674.054
-504.387 656.584 674.892
-449.359 655.492 650.068
-566.633 650.544 640.99
-516.047 652.12 575.865
-441.731 666.399 675.141
-473.874 657.606 687.322
-449.47 638.695 664.801
-492.572 633.041 673.475
-520.726 662.658 618.604
-570.152 662.727 647.593
-415.797 652.474 679.682
-442.671 636.434 666.177
-444.712 654.277 707.026
-445.506 656.013 670.896
-527.84 674.931 633.439
-429.828 643.997 686.729
-467.072 650.116 688.41
-544.477 658.976 603.163
-527.051 666.771 598.786
-480.117 626.036 675.305
-455.83 668.182 665.425
-468.878 674.69 656.929
-470.505 637.844 669.576
-574.236 654.886 646.033
-503.051 646.758 675.155
-478.697 670.95 668.449
-559.911 658.26 641.949
-443.157 663.405 677.961
-501.051 664.025 648.858
-488.732 659.425 678.981
-443.094 641.792 664.676
-460.451 662.682 682.579
-553.207 657.222 615.001
-552.027 658.975 623.969
-421.528 651.444 671.638
-438.856 656.853 695.259
-484.193 671.89 652.225
-486.347 625.573 673.642
-502.531 673.216 653.551
-525.075 664.661 585.307
-463.12 647.246 657.396
-553.159 671.183 629.421
-503.047 638.066 678.853
-423.349 653.754 669.826
-460.232 651.495 690.691
-443.267 660.238 692.606
-513.451 667.089 638.433
-508.203 662.931 670.201
-468.858 631.622 668.642
-499.98 648.928 666.264
-469.742 662.452 681.717
-523.998 665.833 638.469
-544.298 652.985 599.415
-441.869 650.253 692.453
-471.773 631.91 676.242
-512.036 662.587 660.959
-485.034 655.838 669.746
-526.399 667.511 607.177
-464.726 666.443 660.823
-488.719 627.978 677.23
-462.134 660.973 686.694
-566.709 651.071 641.75
-454.725 653.964 670.127
-663.953 621.816 668.925
-516.991 655.501 647.758
-514.939 660.572 662.612
-481.55 632.076 679.005
-482.588 663.751 676.703
-546.402 664.971 603.733
-457.88 661.902 653.108
-557.719 667.176 635.553
-561.339 654.183 633.622
-505.511 639.372 674.197
-503.994 668.604 650.771
-550.501 652.389 603.009
-454.496 664.135 671.219
-460.489 667.613 662.837
-436.713 640.142 667.571
-469.189 651.206 681.155
-540.678 657.529 600.535
-430.689 664.916 680.857
-561.577 666.253 631.621
-473.412 647.484 686.278
-558.812 663.214 616.985
-566.189 656.562 620.84
-464.789 654.191 662.024
-464.978 651.946 651.826
-449.396 659.737 683.545
-549.541 663.517 599.867
-525.81 657.505 590.855
-461.482 664.309 661.327
-492.169 666.453 646.605
-470.62 669.348 665.237
-516.421 657.903 609.943
-494.84 656.311 676.818
-563.239 668.139 636.145
-523.902 660.662 619.969
-515.472 654.863 644.219
-462.55 667.79 658.958
-567.547 664.91 639.521
-514.311 656.211 649.782
-543.046 657.255 599.017
-427.84 641.557 684.313
-525.51 661.282 627.787
-447.079 669.099 665.817
-515.235 670.321 650.106
-451.889 639.711 670.029
-418.305 663.458 672.36
-445.569 658.131 695.552
-428.419 663.846 671.971
-503.987 641.612 676.253
-466.459 625.888 669.909
-526.915 661.01 595.965
-496.737 652.778 679.915
-489.196 675.666 658.824
-464.8 656.577 686.257
-492.533 652.527 682.161
-486.522 665.021 661.457
-458.65 654.597 647.272
-519.564 663.593 599.096
-476.579 666.734 671.019
-564.123 653.679 625.219
-446.639 649.205 671.568
-670.546 620.538 676.219
-669.32 625.33 666.436
-490.258 648.012 677.664
-511.884 655.405 670.351
-452.213 650.226 666.158
-561.914 667.096 640.171
-465.17 625.646 671.413
-438.419 646.773 662.276
-495.287 634.217 683.578
-450.029 657.145 650.562
-508.826 653.71 653.647
-648.979 637.672 668.249
-556.018 667.962 621.326
-495.803 673.707 649.239
-501.523 677.038 661.053
-472.415 654.257 688.704
-465.368 650.578 653.616
-480.15 663.218 681.373
-531.686 669.04 620.76
-499.239 645.48 667.191
-493.33 673.427 668.944
-566.231 663.133 632.111
-560.544 656.647 639.164
-486.778 635.866 687.752
-425.386 649.379 674.787
-493.544 631.609 673.362
-499.204 636.945 683.851
-522.995 666.793 630.789
-524.347 667.777 610.983
-524.967 657.73 611.395
-450.791 638.035 673.905
-435.742 645.283 673.606
-450.489 625.182 671.912
-440.261 627.564 676.224
-477.697 664.313 663.451
-429.536 654.28 706.041
-484.321 638.114 684.773
-656.568 626.077 662.81
-447.185 656.738 675.253
-496.098 663.836 654.234
-505.483 678.575 653.086
-480.645 642.311 681.851
-518.762 661.781 657.186
-459.932 630.037 679.37
-458.049 665.349 670.941
-457.174 652.023 689.081
-432.896 662.213 660.508
-514.821 658.801 633.097
-671.943 629.459 670.754
-433.988 658.734 660.078
-434.913 651.898 692.155
-424.194 656.133 663.834
-431.313 657.783 698.686
-439.803 658.393 692.229
-500.564 650.861 665.91
-557.687 665.623 639.758
-476.261 633.795 674.243
-525.878 657.578 592.876
-546.307 657.295 596.696
-486.377 646.373 676.349
-565.58 659.772 615.688
-444.487 647.518 675.807
-514.366 664.244 661.878
-574.772 663.872 633.505
-507.461 648.876 674.044
-458.701 666.586 676.43
-646.416 636.449 664.944
-440.502 658.14 657.058
-454.422 656.345 668.468
-497.103 667.834 675.906
-455.566 655.45 683.721
-528.906 659.799 592.473
-454.814 632.488 677.078
-491.536 664.213 660.158
-470.638 649.057 666.169
-550.444 652.749 608.036
-498.965 632.511 673.937
-659.081 632.287 666.778
-519.7 664.785 598.111
-474.821 667.615 675.93
-473.193 644.896 669.327
-548.396 660.354 609.16
-519.234 655.452 586.767
-469.883 641.863 661.069
-561.94 659.253 614.021
-514.239 662.244 612.289
-478.981 625.591 676.523
-672.07 628.396 670.675
-481.616 649.575 675.718
-456.206 657.35 670.429
-506.731 642.721 676.113
-484.907 625.957 677.643
-488.044 652.204 681.165
-488.263 622.956 675.153
-557.351 661.888 609.3
-487.476 655.261 682.6
-559.337 657.175 631.872
-525.262 666.069 614.93
-523.038 672.207 650.715
-475.39 641.54 691.411
-455.683 634.574 667.279
-437.278 639.513 688.4
-517.49 674.258 647.48
-520.395 658.115 599.583
-467.529 639.689 663.269
-524.105 660.261 597.865
-428.111 652.301 665.684
-493.799 663.409 675.625
-482.553 639.744 669.11
-483.642 638.177 680.571
-488.865 674.057 651.031
-552.922 665.597 622.69
-471.532 622.093 675.207
-420.027 645.247 680.243
-469.024 648.356 691.249
-503.11 661.885 640.638
-510.249 675.416 664.656
-481.748 664.503 657.204
-665.887 623.698 664.393
-441.726 631.203 682.13
-519.732 659.759 655.016
-447.933 658.138 681.902
-427.419 645.976 677.412
-497.569 674.389 659.87
-460.491 633.075 676.494
-466.617 650.555 690.225
-445.629 626.992 674.665
-420.147 653.682 689.173
-441.13 643.602 680.057
-467.777 628.541 679.021
-558.466 647.867 621.294
-441.35 649.826 690.693
-553.04 659.998 601.539
-560.093 656.194 639.755
-415.484 648.806 681.176
-465.129 668.014 655.588
-468.11 649.619 686.168
-470.527 636.887 667.131
-670.211 622.973 669.505
-444.572 659.489 653.174
-449.913 642.294 662.572
-499.416 663.731 674.264
-459.982 655.67 656.936
-518.34 667.094 652.293
-566.579 652.108 630.529
-491.465 646.717 666.825
-473.547 645.812 674.999
-662.06 630.332 669.826
-656.981 628.903 674.789
-466.46 668.629 667.168
-504.218 639.835 672.44
-499.411 655.963 676.978
-648.425 635.731 668.004
-436.288 630.656 679.665
-461.419 652.571 692.554
-522.521 674.013 643.774
-486.798 671.748 663.619
-444.79 640.736 672.545
-665.427 625.377 673.938
-542.836 659.645 600.869
-508.673 648.365 664.246
-444.961 662.548 677.977
-471.232 628.004 682.989
-514.973 659.123 630.84
-522.029 658.593 594.055
-516.734 677.675 660.411
-476.117 658.189 669
-525.816 669.821 611.26
-576.389 659.603 647.805
-442.184 646.141 662.014
-507.084 668.101 668.214
-512.991 655.923 662.585
-498.149 636.591 672.363
-491.336 675.626 653.562
-446.177 637.084 664.416
-507.994 660.63 645.904
-466.163 651.871 674.658
-420.132 654.143 669.189
-452.789 660.671 682.138
-447.195 657.859 680.178
-556.654 664.862 626.556
-473.8 634.648 671.328
-468.248 667.774 670.424
-524.527 664.934 612.008
-525.631 663.071 607.553
-577.672 658.023 650.336
-507.371 649.33 676.925
-477.691 636.037 670.755
-458.671 629.211 666.368
-495.775 659.331 667.535
-457.983 672.29 664.201
-562.459 662.927 644.222
-452.838 667.16 662
-512.864 665.01 641.923
-442.414 650.951 678.413
-655.739 631.757 662.483
-487.265 641.072 669.072
-502.727 674.588 665.163
-571.563 655.079 644.176
-423.624 649.59 686.449
-637.736 631.167 664.585
-459.933 655.84 690.895
-531.392 660.402 589.251
-571.161 663.831 644.096
-673.374 630.74 672.592
-456.675 632.995 667.2
-510.862 675.504 663.269
-479.702 636.964 673.376
-463.625 653.519 683.342
-498.476 647.029 668.987
-528.572 665.407 620.083
-518.892 673.097 640.335
-424.22 659.966 692.176
-528.715 664.836 589.382
-489.219 657.974 670.414
-521.191 654.101 590.604
-514.995 657.927 648.536
-457.056 653.758 696.642
-509.012 647.084 669.142
-462.866 658.244 661.428
-434.689 648.946 661.291
-416.097 657.019 681.817
-490.519 638.997 669.747
-476.768 631.023 672.563
-556.854 654.238 617.203
-572.164 657.106 637.091
-447.602 668.268 668.738
-427.681 652.368 660.902
-450.226 657.559 696.682
-470.081 646.564 681.69
-417.382 649.962 688.845
-523.584 660.274 607.357
-444.424 666.349 666.298
-526.808 663.004 582.361
-431.232 646.618 674.672
-462.637 658.046 653.11
-488.612 631.144 681.425
-529.082 667.385 589.634
-461.364 667.282 660.234
-437.841 642.213 688.262
-528.124 672.16 642.721
-442.435 632.92 676.301
-413.856 656.621 672.731
-558.564 655.342 611.706
-461.04 654.115 680.874
-515.597 665.782 635.401
-415.956 651.5 688.442
-636.262 626.174 666.399
-547.5 654.427 597.119
-518.447 673.514 647.178
-459.06 663.025 660.781
-473.771 653.808 674.276
-568.282 664.317 626.411
-430.672 649.051 686.689
-487.194 660.093 665.557
-467.04 665.325 673.126
-440.342 642.976 676.564
-511.995 677.277 663.39
-477.697 632.924 682.208
-470.603 632.242 672.244
-516.769 667.893 640.402
-485.584 634.049 685.277
-571.036 660.133 650.876
-486.047 672.264 661.71
-454.353 635.993 666.724
-512.655 665.746 633.087
-520.573 666.214 650.347
-430.669 661.642 689.63
-474.532 654.437 673.372
-650.729 637.754 665.942
-495.362 640.946 682.993
-523.555 676.877 653.058
-523.573 669.079 649.5
-431.557 659.619 661.526
-523.906 660 595.731
-465.155 658.823 663.028
-529.772 669.773 622.049
-474.158 661.096 681.621
-427.166 658.748 701.178
-431.14 639.646 685.796
-434.381 643.055 684.59
-512.875 651.252 666.39
-672.122 624.456 669.865
-476.934 661.759 681.989
-483.002 671.096 663.888
-445.676 663.983 679.868
-460.705 648.175 665.646
-479.641 653.917 690.864
-568.775 652.182 638.18
-439.724 643.072 690.949
-673.008 633.734 668.482
-557.609 667.495 632.179
-451.49 639.053 663.226
-420.144 645.965 687.959
-545.324 658.997 607.779
-558.229 660.517 613.902
-447.39 650.383 673.733
-531.981 666.876 591.481
-473.381 663.072 682.965
-564.528 649.974 631.575
-556.146 671.318 633.757
-438.541 641.453 682.905
-437.599 641.917 685.632
-476.903 654.575 691.513
-480.908 652.354 675.237
-439.639 662.518 686.631
-465.273 645.462 659.195
-481.505 664.405 678.738
-447.36 654.266 683.628
-450.271 656.338 671.106
-506.267 681.986 653.792
-568.454 660.717 622.521
-457.073 659.487 684.384
-415.066 649.696 702.745
-460.777 629.02 677.492
-559.075 670.476 630.923
-460.781 654.053 681.853
-444.187 642.986 670.24
-429.292 659.027 701.024
-526.354 676.216 651.963
-519.727 654.232 626.493
-483.045 663.925 681.03
-518.289 678.641 650.252
-484.464 674.754 659.379
-455.954 639.792 674.486
-527.361 676.169 652.323
-476.901 638.545 668.338
-454.483 641.781 670.705
-419.109 650.21 675.927
-511.576 676.852 650.537
-511.242 650.918 666.367
-520.242 666.835 603.538
-497.426 664.546 675.425
-660.523 635.325 666.396
-467.401 633.524 676.845
-505.707 670.951 671.088
-569.85 657.999 626.2
-657.819 631.019 669.123
-496.837 643.253 667.26
-481.812 638.074 666.279
-426.177 656.826 697.123
-489.141 635.073 684.076
-441.869 647.619 677.347
-437.09 645.539 676.694
-422.98 656.774 685.02
-510.204 653.97 662.95
-516.111 655.981 644.847
-498.866 670.179 671.22
-474.969 621.658 672.035
-672.472 630.443 665.474
-454.095 654.228 689.697
-560.095 647.926 623.108
-481.574 639.342 669.733
-437.378 664.465 678.473
-507.883 663.578 640.073
-452.318 667.221 666.118
-470.307 666.473 653.639
-422.092 647.265 687.837
-462.015 652.344 672.104
-431.737 651.614 661.709
-447.069 652.903 684.403
-470.03 668.464 668.839
-557.66 671.651 629.32
-475.437 666.699 675.33
-467.334 626.267 680.167
-510.177 648.148 672.418
-430.388 660.011 698.356
-466.264 629.529 678.937
-654.084 635.278 666.754
-464.635 663.804 680.869
-456.139 645.458 664.339
-519.27 655.806 631.871
-478.852 659.035 686.206
-475.366 659.749 688.659
-570.536 654.905 640.659
-472.665 655.227 666.865
-505.645 668.355 672.081
-428.454 655.293 693.568
-495.763 640.321 679.049
-487.545 668.517 649.008
-658.23 625.511 671.127
-481.564 642.15 691.736
-444.904 650.158 689.167
-498.134 660.775 675.458
-446.051 649.196 683.304
-454.798 645.624 658.196
-462.719 652.189 688.29
-518.406 658.168 615.041
-427.802 646.916 673.037
-522.131 661.668 586.668
-512.719 654.796 672.858
-481.337 624.743 674.148
-444.809 650.81 685.091
-450.705 654.034 681.106
-486.027 649.281 677.652
-548.863 653.525 601.547
-461.416 633.008 679.732
-483.469 666.985 656.776
-507.636 654.651 675.043
-570.663 665.749 639.994
-431.799 646.401 669.554
-475.904 642.127 664.915
-481.721 657.441 670.883
-421.637 662.255 671.434
-463.808 649.226 694.191
-433.67 662.883 663.199
-514.355 657.056 651.91
-565.995 659.335 625.923
-466.899 653.76 681.483
-555.162 661.835 607.128
-508.824 639.136 679.964
-421.441 657.192 682.167
-554.023 655.256 606.884
-471.878 623.531 678.267
-558.296 654.775 616.518
-508.746 642.373 678.731
-501.719 674.055 668.53
-463.842 655.897 646.844
-434.959 662.606 663.738
-659.651 623.294 666.569
-548.222 655.618 603.321
-519.587 657.992 609.227
-501.264 636.52 675.218
-505.744 658.181 670.481
-527.763 663.294 596.518
-532.111 665.91 589.831
-516.73 662.657 598.141
-561.673 658.42 614.881
-462.593 639.516 664.806
-490.885 646.762 681.09
-527.229 664.902 587.583
-443.618 655.986 690.632
-494.54 641.084 670.055
-550.902 661.316 607.84
-461.983 662.597 660.135
-573.647 663.467 648.828
-432.282 643.345 680.01
-449.465 629.171 676.549
-449.511 630.2 673.664
-633.275 617.302 670.851
-448.974 655.071 682.611
-465.779 649.12 668.989
-498.014 666.898 648.41
-494.787 660.242 678.893
-480.767 635.136 688.674
-439.852 659.164 693.699
-524.443 665.796 588.582
-453.902 634.655 676.604
-466.777 666.275 658.524
-661.778 628.17 664.444
-471.791 648.688 685.332
-444.111 639.577 674.14
-481.52 631.029 671.907
-655.734 633.129 669.484
-509.44 665.515 646.299
-486.147 629.287 671.913
-517.229 659.879 619.919
-524.089 657.442 604.529
-514.122 659.146 653.727
-457.577 660.246 689.237
-495.34 658.002 659.923
-511.005 653.946 643.444
-456.751 653.929 670.231
-526.467 667.312 628.032
-653.167 632.001 666.482
-523.176 678.042 649.462
-506.797 637.038 678.193
-545.861 653.001 594.801
-544.911 657.262 602.923
-523.333 660.187 629.602
-521.261 670.807 652.106
-470.934 668.73 665.813
-553.746 671.743 636.883
-522.149 678.51 655.447
-436.758 631.497 677.518
-550.884 655.597 599.525
-474.193 645.312 688.28
-507.223 639.033 678.208
-503.844 663.3 647.401
-490.762 669.952 651.312
-676.251 627.863 684.285
-520.68 658.936 648.919
-521.865 652.912 600.087
-486.392 636.39 669.465
-568.861 664.255 632.812
-474.549 668.413 669.904
-558.044 669.388 635.819
-519.655 655.638 635.094
-428.191 643.436 681.806
-452.35 664.319 658.021
-526.773 670.719 608.479
-447.366 643.72 660.875
-505.527 661.678 648.029
-423.44 648.532 673.939
-466.811 669.94 658.59
-469.919 659.526 686.654
-471.027 650.078 684.476
-476.817 644.423 679.003
-436.333 637.47 687.088
-439.905 664.24 682.151
-500.129 667.432 643.181
-502.523 640.97 674.012
-465.132 653.696 673.118
-486.436 659.128 679.019
-509.868 660.135 638.066
-558.254 653.131 624.116
-574.83 656.108 649.238
-477.47 644.438 690.019
-478.015 638.004 686.704
-525.209 664.122 621.81
-470.557 668.714 665.712
-436.813 645.309 680.711
-413.847 647.541 680.142
-512.079 662.108 659.417
-486.683 644.871 676.702
-450.918 655.113 675.028
-520.33 657.318 596.288
-554.177 660.135 617.559
-490.872 665.048 673.087
-516.035 658.718 616.454
-509.372 655.542 648.782
-440.561 649.046 683.372
-522.452 675.258 643.124
-553.213 669.605 621.734
-478.051 631.954 677.516
-482.155 629.463 671.197
-555.351 657.306 622.101
-461.023 630.052 673.374
-474.338 673.966 657.007
-553.616 664.281 623.77
-557.885 657.704 630.762
-479.922 640.074 681.452
-579.407 655.973 655.674
-502.867 664.45 649.875
-435.276 647.439 675.011
-438.102 645.754 671.317
-437.381 644.63 676.296
-558.136 672.47 640.061
-462.602 658.718 687.861
-518.376 661.35 596.674
-486.806 672.561 649.06
-519.225 656.598 603.487
-524.325 658.734 613.949
-478.148 639.82 681.988
-470.318 661.712 666.868
-476.568 624.809 673.625
-485.51 661.586 678.133
-477.454 635.757 678.531
-659.286 626.68 670.042
-456.865 663.595 671.591
-431.588 644.164 675.455
-648.484 623.438 666.468
-517.473 666.74 633.734
-478.679 664.407 679.124
-486.055 666.884 655.285
-433.323 662.587 691.015
-528.986 668.097 615.603
-572.407 661.084 656.373
-521.859 673.768 645.464
-444.319 648.627 676.416
-508.444 652.02 672.829
-523.985 654.568 596.588
-483.169 629.895 675.589
-429.921 643.808 681.069
-552.974 660.291 612.319
-416.674 661.632 668.932
-562.768 651.222 628.417
-456.043 655.97 649.061
-444.695 652.208 653.367
-525.313 668.477 617.888
-553.765 657.67 617.877
-427.555 661.773 707.609
-495.14 651.564 668.408
-445.502 648.848 690.499
-470.162 646.641 674.106
-444.401 665.922 669.622
-673.653 629.389 673.644
-562.09 652.036 621.285
-550.524 666.623 616.391
-550.163 662.06 600.861
-559.833 661.252 618.081
-466.653 654.684 650.329
-500.305 669.721 650.602
-467.446 626.745 679.135
-479.159 640.218 665.858
-507.446 675.916 651.175
-523.132 658.463 604.485
-513.334 665.235 668.634
-488.38 674.795 662.37
-542.925 661.444 602.718
-507.579 669.031 649.455
-521.152 667.978 651.615
-462.074 624.235 673.671
-491.03 644.151 681.227
-488.777 646.476 686.479
-654.901 638.988 669.537
-433.907 651.581 689.498
-524.592 662.793 622.271
-457.676 636.462 663.692
-556.726 656.921 612.853
-453.338 633.694 665.729
-428.785 659.521 686.001
-442.908 661.265 692.957
-465.351 655.049 678.135
-656.34 630.898 666.343
-570.697 659.707 627.544
-462.432 670.23 661.57
-521.697 658.946 617.221
-451.838 641.332 671.542
-532.892 668.429 600.979
-526.954 670.583 639.532
-479.423 643.958 689.235
-432.066 653.167 659.909
-416.176 656.425 675.743
-575.319 660.877 634.706
-434.477 646.873 678.003
-443.05 646.674 672.435
-500.815 630.536 681.45
-518.238 675.65 659.582
-476.172 671.747 654.139
-471.73 636.9 669.384
-449.615 658.941 693.371
-515.41 663.604 612.252
-462.334 656.032 651.53
-554.099 675.066 632.088
-451.13 630.656 672.002
-449.899 660.907 686.638
-438.724 662.282 666.115
-507.584 646.616 671.629
-469.738 655.66 690.706
-520.218 656.534 618.435
-467.038 673.365 661.157
-474.654 624.815 674.9
-509.273 682.855 656.23
-512.352 670.452 667.651
-662.1 626.827 664.447
-542.262 654.632 593.28
-476.051 626.453 679.64
-527.499 661.137 587.877
-665.516 633.622 667.769
-444.335 651.349 692.88
-562.816 655.98 635.936
-514.84 671.679 641.83
-652.443 633.913 663.175
-445.109 640.364 665.837
-569.809 663.712 650.719
-493.306 664.769 666.345
-420.881 646.109 716.251
-418.269 649.033 684.721
-433.21 659.808 702.961
-485.831 671.163 651.046
-426.845 651.88 688.634
-476.16 649.063 675.148
-504.729 649.867 661.477
-559.046 655.635 618.114
-462.199 643.729 668.828
-506.849 675.454 652.832
-443.845 643.036 660.347
-504.154 670.156 647.687
-488.236 649.235 682.739
-552.301 671.912 624.362
-508.421 677.682 659.677
-449.806 653.678 696.457
-500.67 662.98 657.972
-524.681 657.358 581.933
-490.251 637.681 680.744
-452.04 650.897 671.157
-479.929 634.257 672.807
-540.947 649.972 593.339
-449.347 653.76 691.839
-559.836 666.811 622.856
-418.141 654.644 696.017
-416.552 652.151 696.863
-439.338 653.522 692.809
-513.918 653.576 657.936
-455.509 647.683 655.133
-467.6 648.712 694.54
-470.58 668.416 662.035
-448.044 657.896 697.927
-533.326 668.283 595.72
-424.828 654.902 691.553
-499.761 665.717 645.18
-488.675 633.277 680.774
-542.196 654.732 599.536
-479.979 632.222 682.366
-499.735 641.774 669.224
-464.775 665.114 676.307
-550.37 671.349 617.955
-511.119 662.99 635.752
-483.657 633.64 682.83
-425.86 662.164 670.852
-468.805 655.543 676.582
-518.751 654.194 639.793
-533.379 664.763 594.075
-500.017 678.889 652.826
-479.4 669.868 655.892
-670.04 627.524 673.932
-427.483 641.449 681.8
-496.177 674.446 663.207
-519.615 657.461 594.389
-445.386 661.231 688.25
-450.194 661.816 689.748
-565.302 666.745 646.814
-451.448 639.306 670.364
-447.42 631.28 677.16
-434.657 645.91 669.346
-471.027 645.682 679.596
-527.47 671.178 646.821
-501.028 656.124 676.903
-551.322 660.192 602.022
-526.86 666.511 623.427
-458.505 659.644 686.337
-422.976 645.002 683.675
-661.94 633.656 668.449
-489.124 664.432 651.051
-438.403 665.657 668.439
-514.365 680.71 652.899
-553.121 675.621 625.326
-426.028 641.317 689.712
-456.391 635.29 675.046
-484.04 631.898 686.116
-459.547 662.114 681.459
-458.566 637.301 673.36
-472.826 641.476 668.861
-556.907 664.726 628.331
-428.649 656.184 701.867
-427.214 659.476 664.02
-505.21 661.879 675.235
-434.843 658.359 695.894
-554.846 660.702 623.95
-458.006 660.808 671.403
-515.528 680.021 658.103
-441.51 633.407 669.955
-565.835 656.732 619.373
-526.671 662.491 614.773
-524.149 669.031 642.567
-488.713 656.635 671.697
-463.565 632.477 677.738
-528.194 671.603 645.308
-486.363 666.899 673.051
-463.12 648.874 669.862
-467.747 650.731 656.078
-527.054 667.175 620.447
-487.06 653.886 682.404
-518.396 664.194 606.666
-434.617 652.717 690.8
-447.354 643.917 660.097
-517.779 659.575 618.338
-468.624 648.759 658.557
-478.688 672.732 667.518
-480.444 632.723 671.409
-528.565 655.029 583.552
-438.645 642.546 684.008
-521.251 662.672 644.354
-523.705 671.761 641.085
-454.066 650.906 653.471
-479.194 668.275 676.942
-494.455 649.345 680.435
-487.101 639.809 675.021
-551.248 664.142 603.328
-521.768 657.196 589.465
-520.284 657.301 637.012
-443.491 656.478 693.823
-465.135 651.545 685.346
-483.884 653.179 674.745
-555.925 668.841 627.42
-521.11 671.236 649.656
-482.612 648.336 687.329
-469.648 658.869 668.911
-430.269 647.739 662.175
-450.129 644.635 667.739
-425.522 657.305 668.613
-550.842 655.026 616.023
-501.917 676.094 658.551
-558.456 661.527 641.434
-511.438 650.495 661.754
-473.814 645.15 667.148
-558.812 658.205 635.717
-522.727 667.807 607.81
-475.98 657.138 690.668
-470.531 624.307 676.707
-427.076 660.326 691.016
-528.312 660.513 592.274
-501.532 661.769 643.032
-494.159 663.982 662.289
-449.966 644.534 672.411
-488.671 645.597 680.586
-525.042 663.111 626.045
-522.715 670.027 601.606
-553.336 660.8 607.579
-526.661 666.459 592.863
-503.556 641.358 679.488
-438.932 642.05 665.891
-473.967 655.771 687.541
-522.181 665.953 644.628
-550.537 661.26 606.904
-568.019 653.425 623.993
-497.487 674.617 650.496
-487.407 663.021 656.886
-418.239 652.487 689.121
-472.707 641.528 665.972
-563.897 654.748 639.471
-546.76 656.422 608.853
-479.842 659.795 666.858
-446.491 661.315 671.783
-515.283 673.954 644.402
-464.58 641.439 667.559
-469.346 650.869 664.973
-468.283 632.342 669.254
-506.366 658.894 647.757
-573.893 661.01 641.659
-432.867 656.673 660.601
-431.033 653.051 660.504
-459.66 663.779 682.65
-471.758 650.232 675.804
-465.214 624.473 676.356
-451.909 660.74 687.417
-492.58 670.618 650.072
-442.921 650.548 659.908
-516.534 657.848 643.298
-511.472 672.966 650.383
-555.302 657.579 610.076
-515.705 667.927 648.657
-521.682 663.697 603.556
-519.91 661.121 620.819
-505.156 664.38 651.199
-523.938 657.541 595.126
-565.267 661.395 625.387
-508.744 680.494 657.371
-440.561 654.515 658.18
-427.179 654.636 696.375
-557.625 659.371 616.424
-446.09 657.465 659.185
-511.494 655.806 655.91
-446.892 639.162 672.05
-443.667 649.875 657.019
-514.071 655.127 658.398
-451.512 648.494 657.097
-507.569 676.719 654.409
-567.022 663.836 631.596
-509.141 677.243 660.16
-506.706 649.208 671.954
-438.799 659.784 661.669
-445.164 638.584 667.773
-433.461 652.787 689.821
-510.836 657.311 666.948
-457.328 651.749 655.709
-457.083 655.108 690.985
-468.876 665.727 668.372
-509.537 669.481 669.514
-521.773 663.695 617.138
-477.069 666.036 670.376
-650.767 631.16 666.222
-470.497 626.529 680.086
-421.961 644.992 684.791
-673.935 631.697 667.686
-494.642 670.804 672.186
-521.512 678.149 651.262
-446.144 651.957 685.281
-522.607 659.871 616.655
-505.456 656.402 659.591
-492.37 655.99 669.662
-418.293 660.225 673.338
-507.895 659.064 649.72
-444.724 661.468 687.236
-418.262 654.325 683.79
-486.306 671.287 663.986
-445.991 656.698 656.536
-456.783 645.825 666.248
-499.415 636.008 676.717
-492.353 660.109 668.434
-493.739 674.664 651.888
-501.253 659.83 673.517
-434.128 656.762 692.101
-517.084 665.001 631.925
-506.836 649.179 667.51
-518.362 661.207 640.877
-564.705 659.569 623.235
-449.543 649.779 664.575
-465.102 669.429 663.389
-511.023 665.331 662.944
-465.566 668.716 662.352
-485.799 633.992 673.74
-465.675 637.188 668.729
-560.924 664.888 641.568
-521.237 672.37 645.267
-564.353 650.4 632.015
-503.944 653.415 673.687
-499.294 647.469 677.914
-515.606 664.486 653.014
-459.352 665.112 658.982
-429.013 659.575 702.243
-524.543 667.694 634.086
-421.085 651.854 672.57
-509.897 662.685 650.797
-434.142 662.436 686.065
-497.274 654.08 677.171
-461.45 633.396 672.798
-423.572 657.263 668.586
-453.802 664.612 662.68
-468.57 647.726 657.451
-573.501 659.226 639.562
-492.212 667.115 653.904
-432.927 658.849 663.162
-474.143 660.532 685.388
-445.581 653.509 667.743
-480.538 656.181 680.731
-443.081 640.452 668.242
-426.811 651.665 668.49
-563.122 660.316 621.573
-552.989 658.535 612.002
-522.54 662.434 631.182
-433.985 662.566 691.154
-488.013 654.492 673.26
-472.96 669.334 666.935
-517.307 661.503 608.051
-493.7 674.129 650.533
-429.087 646.974 667.209
-573.002 663.989 649.098
-459.851 637.358 664.946
-500.129 642.86 676.337
-503.656 653.863 663.771
-444.403 662.895 675.174
-461.831 655.781 680.415
-497.424 667.713 651.571
-489.112 660.642 676.54
-430.126 661.838 668.304
-490.274 675.261 658.156
-448.64 651.78 687.235
-445.1 658.807 689.652
-495.149 636.633 681.969
-459.62 664.237 662.921
-434.648 663.874 676.402
-471.769 638.098 668.195
-444.36 648.031 658.895
-501.129 673.033 652.219
-445.622 636.865 669.482
-463.773 645.515 662.577
-571.457 657.404 646.825
-470.095 667.387 673.67
-568.096 654.712 639.187
-514.215 674.518 650.031
-508.062 661.953 642.795
-421.018 646.025 678.193
-452.647 655.281 682.057
-468.888 662.172 676.462
-427.79 655.048 688.112
-421.467 650.032 679.185
-510.014 672.934 651.565
-556.974 662.865 622.216
-484.211 664.116 662.816
-469.051 643.754 671.093
-479.025 659.434 670.374
-502.756 670.866 652.057
-558.207 657.363 615.05
-471.942 670.07 657.742
-550.831 660.08 608.707
-447.942 637.539 667.304
-561.547 659.791 632.691
-514.098 669.312 654.765
-503.754 653.339 662.504
-472.485 673.936 661.418
-446.552 649.654 657.114
-436.516 646.42 674.512
-565.239 663.216 638.519
-501.734 652.712 677.885
-467.894 638.586 671.209
-557.676 660.384 627.72
-468.82 665.599 675.437
-569.715 657.357 631.674
-520.833 660.644 613.648
-449.149 666.384 665.192
-500.611 666.578 650.109
-510.39 659.104 644.06
-467.732 656.434 679.542
-558.575 663.694 633.736
-526.076 667.197 611.869
-558.468 670.711 638.125
-481.194 646.991 686.756
-420.128 661.934 666.112
-481.481 651.337 685.425
-460.144 635.513 668.795
-560.468 666.597 627.402
-446.319 656.01 690.468
-493.749 664.953 653.4
-566.825 661.609 625.268
-561.026 655.393 637.434
-485.128 667.452 667.508
-491.056 670.653 669.049
-551.355 660.194 608.692
-667.056 628.135 667.747
-573.507 662.634 637.602
-559.862 655.611 615.486
-431.19 663.511 674.752
-513.198 658.993 644.046
-484.413 661.383 678.379
-495.448 665.098 663.035
-446.507 634.41 672.644
-487.545 667.387 656.906
-524.67 669.718 642.062
-458.802 666.808 662.419
-508.168 672.208 667.741
-471.3 630.071 671.647
-424.585 660.743 673.459
-472.644 642.633 669.001
-490.325 673.976 663.72
-436.227 645.231 666.799
-446.021 632.308 671.724
-455.957 654.153 687.787
-469.425 643.039 663.148
-418.315 649.294 677.633
-557.708 655.025 620.682
-418.812 655.339 683.508
-510.571 680.14 655.08
-475.884 664.77 676.631
-520.222 662.905 637.494
-451.265 659.742 660.464
-524.947 658.014 603.289
-559.701 669.447 627.697
-561.052 661.751 619.633
-559.596 656.239 625.135
-524.01 664.408 615.955
-518.35 657.579 637.027
-457.61 659.003 654.882
-530.503 664.099 596.404
-497.603 675.032 659.668
-498.063 651.263 663.973
-477.445 650.534 690.646
-440.401 662.511 677.602
-522.889 665.778 641.441
-511.574 673.607 662.943
-417.39 656.915 688.352
-431.542 647.906 665.351
-518.706 657.448 639.529
-518.533 658.884 605.97
-419.447 655.829 674.448
-472.832 669.907 659.224
-517.249 675.243 656.15
-474.309 626.529 674.042
-670.184 626.078 671.598
-493.701 666.714 665.517
-668.78 625.176 666.171
-464.344 652.179 652.249
-517.162 679.05 653.481
-510.213 656.606 653.971
-443.32 635.252 669.992
-482.329 650.707 685.315
-508.14 666.347 644.065
-504.359 664.344 674.327
-435.192 654.249 695.637
-450.683 663.221 660.475
-476.315 639.177 667.086
-566.747 656.521 635.191
-469.6 632.458 670.329
-518.855 661.318 623.551
-490.011 641.207 674.389
-564.438 653.023 635.928
-494.209 672.259 660.871
-444.546 659.113 691.949
-499.351 635.563 675.313
-470.871 662.925 676.491
-484.62 654.886 680.125
-459.506 657.741 657.629
-517.907 661.64 655.221
-464.888 649.189 656.683
-502.68 669.568 653.581
-441.18 646.986 673.69
-461.46 654.797 668.846
-433.791 656.598 660.709
-487.323 657.93 679.261
-513.874 665.045 641.118
-555.62 661.49 622.382
-487.289 637.467 684.698
-437.798 652.078 659.65
-499.876 648.735 678.702
-481.11 649.702 686.678
-494.367 658.718 676.14
-565.355 665.597 640.331
-453.116 659.024 654.941
-554.079 657.851 606.934
-564.708 654.151 620.684
-488.238 655.695 674.52
-459.757 669.003 664.312
-496.693 664.295 662.497
-444.264 654.675 656.025
-461.2 658.237 665.678
-492.82 662.012 666.06
-463.522 640.926 667.213
-552.277 659.722 614.198
-504.542 658.85 659.569
-523.841 662.204 598.028
-511.669 676.597 660.579
-518.408 663.297 636.894
-453.63 650.42 664.633
-495.831 652.343 676.547
-463.387 661.02 662.615
-508.651 678.375 660.724
-512.121 668.689 646.696
-476.222 667.859 670.469
-513.124 678.993 651.766
-519.247 675.951 648.161
-480.72 651.8 676.739
-441.844 649.863 679.48
-445.395 660.109 663.526
-433.555 662.058 671.017
-454.368 663.324 661.907
-495.267 645.368 678.746
-508.575 660.964 643.441
-496.106 659.189 665.775
-456.305 662.358 669.315
-418.347 657.049 679.599
-442.526 659.945 662.574
-553.58 664.282 617.259
-497.765 656.698 677.397
-419.037 650.241 685.547
-494.188 660.514 667.358
-503.334 677.394 655.876
-513.89 675.177 664.322
-454.732 633.691 670.052
-441.374 662.64 687.771
-512.12 662.831 635.437
-495.32 674.465 655.192
-558.806 661.724 619.879
-502.668 662.37 655.766
-485.454 667.079 651.146
-493.526 663.744 674.191
-461.844 662.733 677.114
-555.98 669.186 630.246
-452.81 652.204 690.374
-511.806 657.346 650.043
-525.526 664.284 606.606
-498.868 649.336 665.156
-571.31 662.91 646.36
-503.085 674.601 666.297
-464.416 662.662 668.974
-465.672 632.358 671.751
-515.461 666.077 642.458
-471.662 658.676 684.658
-485.5 661.053 669.674
-431.812 646.813 663.996
-449.55 634.048 671
-551.371 654.94 602.477
-495.094 669.761 650.71
-467.449 661.038 668.972
-505.169 678.908 660.746
-516.907 661.189 609.203
-428.182 657.959 697.972
-496.557 646.075 670.052
-438.037 638.917 667.146
-447.691 632.059 674.502
-461.556 663.754 671.589
-515.963 666.342 638.508
-451.973 662.679 656.062
-449.036 645.265 660.28
-457.686 655.537 651.225
-465.255 639.147 667.037
-497.387 670.014 670.804
-434.061 647.632 683.204
-424.555 646.808 685.308
-444.126 660.792 677.587
-506.3 663.735 646.403
-562.55 653.852 630.564
-425.489 647.215 676.26
-497.48 660.376 663.239
-493.192 650.351 674.897
-453.067 657.491 649.488
-427.264 660.422 686.585
-440.303 643.236 664.381
-520.676 666.451 601.404
-652.779 631.192 666.784
-459.699 660.241 679.57
-569.041 661.907 632.306
-449.353 630.979 675.573
-503.787 674.192 654.377
-549.023 661.601 612.378
-503.915 667.66 645.125
-457.453 635.533 674.239
-428.476 657.134 663.617
-489.89 656.235 669.632
-553.623 657.744 611.561
-474.536 657.297 683.104
-448.126 664.563 666.333
-452.391 665.183 666.267
-492.991 654.733 678.665
-430.24 641.018 685.33
-485.178 651.36 676.927
-471.489 665.634 668.373
-455.163 656.458 667.122
-525.789 676.351 649.923
-462.738 631.176 674.525
-568.916 654.63 627.537
-463.932 647.207 657.982
-505.324 663.454 643.32
-550.303 659.533 602.791
-516.261 658.935 639.716
-449.53 659.824 688.602
-438.795 647.884 688.848
-478.341 629.545 671.148
-514.673 677.28 660.825
-558.411 657.125 614.988
-561.172 656.192 618.342
-525.266 669.724 639.382
-500.717 661.951 672.968
-440.04 646.762 665.123
-464.64 655.695 678.584
-471.368 668.891 671.001
-474.873 667.475 666.098
-425.055 656.766 692.225
-476.786 670.629 658.869
-434.877 659.698 689.231
-462.851 640.114 665.101
-460.613 660.99 675.208
-482.492 637.498 671.46
-561.502 666.767 632.677
-517.929 657.96 636.264
-557.784 657.441 617.104
-427.749 655.651 665.538
-500.204 671.488 652.983
-442.693 651.745 657.83
-445.327 645.118 670.688
-568.365 656.264 641.003
-516.056 659.724 647.429
-496.551 643.258 681.003
-464.971 664.381 674.205
-561.021 655.068 618.495
-520.317 661.403 644.582
-480.981 654.834 685.878
-427.402 645.473 688.618
-518.736 672.301 649.727
-456.164 666.752 665.519
-519.633 661.691 646.683
-559.026 656.295 630.039
-546.727 655.374 602.224
-459.482 645.547 660.028
-462.952 651.555 658.404
-553.013 654.559 608.549
-480.939 665.418 665.441
-450.838 666.497 664.904
-418.13 649.093 682.047
-517.129 665.601 647.036
-447.068 650.517 655.988
-507.165 662.112 668.55
-501.304 669.099 648.038
-431.655 661.863 662.333
-484.76 642.974 680.882
-440.751 645.932 681.622
-492.173 665.506 674.504
-423.34 650.48 675.387
-567.424 654.549 631.125
-505.847 678.589 656.665
-501.339 654.036 673.522
-501.253 666.184 651.567
-514.047 661.249 639.231
-498.219 668.951 649.719
-430.243 655.189 687.038
-463.245 666.275 668.091
-562.862 665.616 629.697
-502.218 670.267 668.845
-565.669 660.27 641.572
-653.564 628.005 664.053
-484.901 627.615 676.002
-426.853 649.583 667.934
-570.577 656.741 644.355
-444.561 657.136 674.318
-514.658 664.802 664.105
-464.873 669.048 666.174
-547.237 661.246 607.979
-423.754 655.393 668.189
-548.184 656.81 608.145
-502.759 675.356 653.623
-526.899 662.523 587.664
-470.59 650.805 676.67
-498.776 637.942 681.448
-570.481 657.612 640.624
-464.33 637.526 670.715
-514.197 666.974 655.622
-497.137 651.124 660.275
-471.215 650.828 690.506
-435.537 645.007 666.846
-556.932 662.154 624.704
-490.187 659.245 675.516
-454.441 665.959 669.272
-478.899 643.332 687.291
-446.22 658.426 668.709
-470.93 653.101 684.233
-493.892 645.981 673.377
-465.802 641.495 666.603
-558.471 658.089 630.752
-552.065 658.82 615.321
-501.134 646.008 677.694
-507.891 656.018 670.731
-425.156 645.099 678.749
-418.449 651.672 684.972
-432.369 659.816 661.743
-432.595 641.607 685.246
-466.624 660.402 679.304
-426.646 660.236 666.363
-423.071 660.381 679.745
-511.803 657.128 647.057
-493.753 673.078 666.477
-460.459 652.663 653.222
-430.748 662.861 685.742
-461.499 654.163 650.438
-474.223 658.77 674.096
-445.569 632.388 669.43
-485.027 651.235 684.577
-493.689 674.691 654.472
-521.137 666.046 639.366
-556.888 659.661 622.306
-561.408 661.705 641.183
-555.393 670.722 638.229
-494.051 637.728 673.73
-453.296 661.23 669.662
-513.931 667.818 657.744
-570.32 656.083 630.059
-483.868 670.305 667.28
-486.727 654.924 674.319
-452.024 660.998 668.02
-568.442 664.884 642.89
-523.797 668.669 644.048
-446.92 641.969 671.163
-494.515 667.332 653.682
-464.253 634.937 669.45
-445.047 654.353 693.339
-553.02 663.947 623.811
-481.718 670.881 663.796
-557.211 668.668 634.398
-563.295 666.658 641.265
-460.404 660.352 672.545
-510.474 666.618 665.885
-571.173 664.438 640.325
-461.055 665.979 663.046
-443.009 657.718 657.547
-553.766 663.064 622.823
-498.285 643.936 676.876
-507.451 657.663 657.99
-454.009 658.585 654.353
-448.776 655.518 653.611
-451.404 658.704 655.853
-519.893 660.681 633.396
-456.015 662.715 670.079
-423.611 656.577 692.097
-470.357 666.004 671.43
-472.362 631.547 677.454
-440.781 645.998 689.345
-484.089 663.68 668.105
-505.647 668.045 650.036
-496.563 633.917 678.118
-478.193 654.11 688.975
-561.524 666.927 624.015
-416.454 658.14 671.461
-485.585 671.448 655.241
-462.604 637.142 663.813
-518.285 667.163 642.758
-428.543 653.172 667.456
-524.938 665.192 591.855
-487.801 667.729 656.753
-573.075 659.974 643.21
-477.037 627.324 676.056
-485.636 656.303 674.662
-505.238 646.096 671.854
-434.332 648.346 687.02
-430.25 645.414 673.389
-505.682 664.466 673.794
-523.996 669.435 602.774
-424.571 661.335 667.415
-505.965 666.67 644.773
-517.087 660.834 614.677
-497.38 666.42 655.946
-445.845 662.706 665.624
-496.821 672.904 664.563
-499.931 658.382 660.87
-470.267 623.486 673.733
-562.74 657.559 638.593
-461.533 657.512 677.445
-556.942 667.067 631.041
-477.511 654.856 687.666
-500.559 644.707 669.516
-446.962 652.556 679.895
-504.905 667.422 668.004
-489.454 660.855 668.461
-528.495 665.662 599.357
-419.673 654.387 692.968
-458.487 650.594 654.682
-450.152 644.008 663.393
-438.483 663.802 675.045
-472.949 670.913 659.272
-513.73 669.418 646.926
-457.226 633.241 667.438
-521.515 658.484 622.215
-514.841 660.404 653.058
-441.557 661.815 669.513
-517.13 661.964 630.85
-521.393 665.294 642.089
-494.394 667.629 660.457
-435.787 647.3 665.664
-514.486 659.041 644.375
-519.973 659.519 646.196
-523.7 663.298 623.675
-446.99 653.565 671.373
-474.78 660.01 682.573
-442.221 665.392 676.888
-475.773 630.742 674.37
-504.023 655.111 673.959
-516.847 671.864 652.463
-462.395 661.112 677.663
-499.838 675.658 661.414
-517.747 667.025 654.336
-485.717 665.402 673.535
-446.496 662.589 661.87
-560.052 660.884 634.388
-453.937 637.927 671.907
-509.505 670.003 651.803
-521.923 671.253 649.236
-499.06 641.678 679.925
-519.515 666.227 641.635
-480.185 643.025 683.025
-564.742 656.038 625.202
-518.687 660.087 617.873
-461.024 660.591 657.069
-470.136 648.558 672.653
-502.688 656.864 659.736
-565.424 653.903 638.64
-466.994 659.28 685.862
-525.796 662.561 590.483
-433.672 664.808 682.905
-657.611 632.543 666.16
-528.424 665.734 628.109
-473.178 651.306 689.049
-643.001 632.188 662.592
-436.672 660.323 662.261
-420.628 657.731 670.153
-513.518 664.265 642.313
-510.122 675.842 666.757
-442.478 659.831 682.08
-424.445 657.463 697.592
-471.066 647.85 679.03
-469.925 650.773 662.963
-452.975 646.472 665.105
-515.202 661.303 651.712
-558.639 671.529 638.122
-473.839 636.225 669.407
-484.13 668.158 667.595
-496.247 662.756 661.655
-509.126 669.845 652.513
-502.635 659.559 655.706
-490.949 668.884 653.25
-473.688 628.498 676.878
-522.406 664.987 633.04
-519.074 671.568 651.504
-448.771 654.87 673.047
-457.859 642.694 662.27
-548.769 657.223 600.933
-469.219 646.891 670.516
-482.524 644.512 685.577
-466.43 642.627 666.943
-451.591 631.954 672.176
-509.568 661.43 635.417
-487.77 662.204 674.05
-500.199 634.884 678.677
-462.882 639.603 667.086
-465.121 634.834 672.055
-468.629 647.979 662.401
-521.908 660.804 626.481
-506.047 661.541 647.526
-495.252 631.374 674.581
-443.18 641.926 665.641
-522.636 662.374 619.392
-484.223 633.598 676.308
-489.37 632.873 677.257
-428.303 648.076 682.223
-514.698 662.553 622.98
-491.907 658.847 673.523
-469.288 652.781 674.243
-520.592 661.856 630.466
-492.246 661.224 675.023
-483.905 657.885 679.817
-471.377 653.224 668.085
-517.503 659.984 624.958
-462.475 657.763 684.753
-498.755 676.385 656.203
-516.229 674.788 660.418
-446.013 650.096 655.07
-522.067 657.297 616.721
-450.917 647.268 655.559
-571.449 655.134 641.027
-471.709 652.867 686.147
-457.137 667.428 665.758
-455.225 661.92 657.798
-517.903 670.363 642.111
-506.118 649.76 667.308
-465.306 657.8 666.439
-512.838 680.018 653.751
-483.044 657.914 680.566
-496.332 670.303 665.475
-425.803 647.451 688.033
-488.023 646.387 678.187
-479.055 659.726 679.825
-448.887 659.572 656.019
-477.808 638.314 670.137
-477.829 630.986 674.943
-449.354 663.682 665.724
-526.804 670.219 634.508
-496.193 665.559 667.284
-522.878 665.255 630.386
-462.945 635.989 671.659
-434.728 658.103 690.968
-444.946 657.786 690.564
-569.401 662.135 633.78
-431.539 648.167 663.254
-527.332 660.082 590.568
-663.052 634.281 669.382
-522.199 668.533 644.355
-505.676 676.121 663.079
-445.504 663.849 667.799
-520.196 665.812 637.132
-458.786 646.324 657.178
-497.009 665.547 654.28
-471.406 652.563 667.489
-477.669 659.039 682.262
-502.485 660.454 657.922
-520.733 662.725 626.253
-451.065 660.649 658.478
-456.498 637.318 668.532
-464.522 636.134 673.067
-426.097 660.143 683.777
-500.557 656.388 675.018
-450.832 642.975 668.234
-501.345 663.708 651.163
-526.743 673.624 642.47
-500.858 648.446 668.242
-562.664 657.058 639.611
-427.377 658.919 700.139
-482.03 663.676 663.606
-513.422 673.822 652.69
-431.685 662.519 670.111
-522.724 664.8 600.285
-516.441 660.267 649.791
-488.396 640.72 681.874
-481.691 668.816 658.35
-482.38 635.088 680.181
-563.178 655.693 634.316
-481.235 666.966 669.542
-488.147 643.073 679.208
-446.225 652.33 652.958
-477.969 666.249 661.284
-459.42 654.712 650.872
-516.268 659.416 637.287
-500.042 635.551 672.734
-487.281 645.675 683.065
-560.157 666.617 633.035
-502.182 668.043 671.56
-521.633 657.046 601.448
-444.71 650.24 677.896
-549.846 661.21 602.944
-497.394 663.248 660.797
-492.133 667.457 670.41
-451.396 652.949 653.608
-483.85 639.658 672.494
-560.877 662.877 625.52
-434.504 651.385 690.731
-421.28 659.996 669.862
-518.283 656.25 629.805
-445.505 639.581 669.581
-500.032 666.314 656.156
-462.34 636.228 665.746
-423.456 661.475 673.276
-447.963 652.861 687.483
-428.714 645.217 682.183
-466.084 652.198 653.878
-437.674 657.512 657.469
-491.136 658.88 669.679
-487.683 669.107 668.011
-564.428 658.079 622.972
-521.941 660.937 608.777
-475.02 644.39 685.356
-656.398 626.201 667.964
-422.62 657.394 687.301
-450.709 630.526 673.333
-454.315 655.008 666.729
-453.807 647.799 660.772
-660.6 630.734 663.054
-478.263 631.809 677.311
-421.566 652.807 672.727
-502.948 651.999 666.979
-432.883 664.584 675.947
-570.829 658.392 634.129
-481.35 632.476 673.544
-418.248 654.941 672.3
-553.998 667.773 623.43
-525.784 663.097 612.446
-501.309 647.968 677.559
-484.609 653.525 683.948
-446.363 661.518 684.1
-522.692 661.515 620.14
-663.232 626.397 668.516
-431.043 645.353 682.974
-479.609 669.634 656.587
-484.271 669.43 661.76
-471.313 642.333 669.599
-451.844 650.248 656.991
-443.987 662.001 670.892
-434.829 642.646 669.899
-556.594 656.71 613.843
-445.064 652.69 689.077
-452.62 644.73 664.001
-512.396 661.252 641.813
-431.264 651.485 661.637
-519.577 660.342 620.265
-561.301 657.862 632.638
-473.979 625.383 676.286
-422.487 656.898 679.544
-553.207 660.503 617.839
-522.671 662.661 633.447
-462.273 653.031 686.116
-452.137 631.16 667.181
-452.244 638.047 663.193
-548.518 654.73 600.815
-463.697 627.198 671.177
-474.441 647.412 690.257
-462.134 659.259 683.11
-429.952 662.778 682.087
-519.594 658.693 631.718
-490.758 633.845 679.45
-482.285 663.604 675.403
-435.764 663.112 665.601
-498.665 633.802 678.495
-470.781 635.779 669.745
-505.049 644.936 675.091
-499.897 643.865 672.811
-470.482 652.495 679.811
-419.076 651.287 676.084
-431.784 663.886 681.722
-559.102 665.487 639.054
-461.652 669.242 664.934
-524.761 663.055 625.579
-458.58 637.804 671.361
-487.834 674.022 659.687
-459.255 633.422 677.093
-457.737 663.091 660.048
-553.467 659.73 619.129
-519.82 661.104 639.481
-469.955 643.991 663.368
-461.792 664.235 658.053
-467.724 653.387 671.376
-428.133 659.268 686.189
-492.074 665.642 660.218
-464.839 635.271 670.742
-524.661 673.642 645.259
-494.328 631.723 675.317
-490.523 631.375 674.684
-506.3 661.809 653.753
-476.905 645.357 690.222
-445.619 656.216 671.874
-495.037 657.762 666.866
-438.151 662.992 679.414
-558.809 659.116 618.738
-470.918 630.562 678.034
-450.485 657.307 685.826
-516.099 661.586 630.346
-466.53 661.247 682.121
-661.772 624.083 666.918
-459.27 654.792 653.217
-513.192 665.014 635.176
-550.492 661.915 605.6
-429.85 648.141 669.387
-515.941 655.901 654.082
-427.701 659.693 664.3
-456.893 671.707 663.585
-498.587 668.007 653.141
-505.778 651.835 662.823
-490.25 639.303 680.698
-484.081 640.262 681.048
-479.826 631.034 673.455
-467.243 672.286 659.857
-465.774 629.623 672.249
-504.166 653.308 659.943
-463.605 666.622 667.293
-492.064 644.18 673.705
-519.215 665.469 647.446
-498.782 669.839 645.155
-462.288 658.169 682.465
-429.16 652.856 685.525
-436.92 661.061 683.405
-568.005 664.846 646.856
-491.962 635.772 680.102
-452.945 652.058 687.86
-416.193 652.197 684.969
-480.109 632.183 671.767
-423.769 658.623 682.773
-516.911 659.024 624.802
-462.219 659.317 677.604
-459.987 651.408 655.149
-494.364 635.997 675.524
-454.062 659.317 685.645
-568.033 652.085 636.712
-480.721 671.269 663.249
-463.108 666.576 670.534
-441.693 662.44 680.817
-441.276 659.808 688.74
-515.161 662.396 629.264
-483.455 640.985 684.151
-513.167 653.627 660.999
-448.865 664.05 669.694
-431.831 654.37 689.463
-489.233 652.693 681.03
-476.372 657.925 683.49
-451.879 653.054 692.351
-426.126 647.302 672.609
-489.946 673.591 654.271
-437.46 659.625 690.622
-560.009 666.297 636.878
-423.381 653.745 686.29
-507.855 644.808 670.35
-562.66 659.714 621.673
-421.241 649.661 681.189
-425.627 659.989 680.375
-548.341 657.268 609.328
-664.991 630.377 667.022
-458.096 650.216 657.28
-520.951 670.582 650.454
-477.192 667.241 655.692
-426.082 646.143 686.026
-506.173 654.071 673.435
-514.393 677.238 652.258
-520.675 657.746 624.239
-433.732 644.932 666.253
-423.781 655.646 669.949
-504.65 646.799 669.196
-479.112 661.152 678.478
-469.568 665.426 677.639
-570.123 661.528 635.05
-468.309 673.347 656.694
-495.968 649.394 667.316
-456.397 635.261 673.226
-449.735 667.262 667.373
-524.034 670.926 648.592
-486.211 640.286 672.724
-485.798 661.533 668.673
-571.74 662.392 640.491
-455.208 652.391 654.628
-458.83 667.47 666.967
-415.92 652.174 679.819
-468.761 654.919 689.946
-439.842 660.731 663.169
-427.071 662.444 684.774
-518.768 659.817 614.207
-458.405 664.355 659.046
-443.154 644.644 665.065
-475.33 667.545 662.675
-471.987 657.527 683.204
-445.285 655.864 681.204
-495.606 674.873 659.627
-442.581 645.523 661.574
-443.063 650.416 683.542
-435.138 665.452 666.909
-447.441 664.882 664.303
-478.011 653.34 671.17
-485.06 663.172 666.732
-464.328 628.026 677.063
-467.414 645.675 662.557
-480.93 640.379 685.838
-471.847 661.096 683.657
-432.748 646.348 670.181
-467.373 651.869 669.307
-487.579 646.784 677.778
-563.863 662.167 632.426
-447.748 647.256 669.338
-419.63 645.424 680.364
-463.898 660.047 679.93
-479.823 670.589 655.334
-453.09 639.861 665.362
-498.905 668.557 672.201
-513.742 655.066 653.982
-447.294 653.757 679.048
-443.315 647.053 671.463
-419.137 655.804 678.95
-525.077 665.651 608.122
-454.223 654.68 691.444
-509.031 664.568 644.309
-465.635 649.319 656.922
-463.604 665.761 664.588
-457.418 630.394 673.632
-451.511 646.209 666.011
-453.118 654.634 663.631
-454.254 658.541 685.106
-656.471 629.293 666.988
-458.258 630.579 671.939
-443.436 658.67 690.818
-558.611 656.473 622.502
-426.254 659.563 662.869
-444.823 664.801 671.564
-503.458 671.899 668.438
-466.283 628.498 674.009
-491.939 666.115 659.815
-442.183 646.69 672.215
-506.361 672.23 666.118
-454.77 656.405 682.204
-460.348 651.566 654.182
-501.477 667.092 648.88
-501.237 648.108 670.979
-526.671 663.871 606.673
-431.131 647.255 679.395
-512.737 661.016 659.315
-440.349 651.221 691.925
-520.429 655.306 627.962
-454.882 642.687 666.567
-559.087 659.647 636.146
-467.428 667.383 670.644
-466.389 654.152 645.655
-480.73 664.616 660.021
-493.641 657.454 670.992
-457.408 649.062 652.516
-424.293 650.004 672.199
-454.98 637.42 666.423
-493.215 636.955 679.641
-484.355 654.435 675.931
-472.051 656.783 671.605
-485.539 651.217 683.038
-500.03 671.826 669.446
-461.948 629.755 672.182
-521.703 664.959 600.512
-653.342 629.931 664.857
-491.299 657.229 669.915
-520.416 663.285 628.024
-477.945 645.526 685.496
-493.306 655.056 680.24
-565.212 661.913 641.324
-488.892 658.914 678.071
-430.551 658.688 691.775
-523.273 658.872 608.774
-479.705 671.996 659.52
-425.973 660.879 690.875
-434.996 661 661.775
-505.949 656.412 657.355
-472.008 653.146 688.231
-514.98 662.811 660.249
-506.339 661.454 671.597
-461.326 660.045 673.876
-480.255 644.294 679.314
-461.229 653.132 686.447
-467.923 650.403 669.642
-465.578 649.283 668.544
-457.243 661.971 670.4
-457.481 665.941 660.75
-460.018 643.69 665.854
-484.854 637.535 684.803
-427.58 655.745 698.628
-442.449 647.656 678.515
-461.442 650.92 654.598
-452.744 634.217 668.322
-550.515 655.038 603.635
-475.149 655.407 671.409
-501.711 673.011 664.715
-467.671 670.496 661.237
-434.483 659.815 691.195
-458.044 654.286 666.365
-478.374 667.785 665.953
-484.762 632.685 678.595
-425.105 657.954 690.387
-435.208 659.524 691.726
-442.323 663.171 671.106
-484.414 635.047 677.849
-493.04 640.294 672.547
-560.135 653.333 626.282
-421.939 657.537 695.754
-501.507 676.559 657.002
-480.62 643.95 682.708
-520.841 676.777 655.165
-474.162 647.586 676.066
-564.818 656.07 624.16
-443.803 650.115 671.524
-465.524 650.514 663.292
-421.785 649.222 678.566
-501.013 645.986 677.08
-558.799 664.333 633.133
-456.711 654.096 683.398
-570.803 659.076 634.309
-496.671 650.764 666.725
-514.582 658.868 638.562
-666.256 628.27 666.193
-469.979 652.463 691.882
-495.84 672.054 660.49
-498.77 654.009 677.232
-448.647 638.892 665.77
-484.682 654.936 674.281
-497.327 635.122 674.898
-561.369 655.18 623.813
-420.76 655.11 683.146
-510.666 652.171 664.993
-480.874 669.469 664.303
-573.692 660.728 647.825
-478.861 654.333 684.291
-522.691 663.201 623.814
-514.239 673.104 656.386
-572.55 660.684 639.223
-440.31 656.706 691.058
-497.409 656.431 666.2
-470.114 658.892 689.964
-662.34 626.892 667.499
-512.39 660.242 630.17
-512.896 667.623 661.597
-446.824 655.748 654.207
-651.697 631.13 665.379
-557.224 661.61 627.062
-487.366 668.392 670.558
-505.644 661.274 655.797
-464.745 665.814 664.96
-471.585 625.17 676
-502.045 655.868 660.282
-516.919 678.03 659.428
-420.816 658.09 674.33
-435.915 644.826 682.689
-473.093 669.674 656.675
-457.499 658.38 668.274
-473.307 670.761 655.273
-486.55 666.959 661.177
-464.758 627.356 670.415
-493.905 649.281 669.061
-505.726 662.983 642.445
-549.913 657.885 613.209
-563.989 658.659 622.432
-500.644 662.625 659.948
-515.3 665.709 635.246
-665.724 627.342 665.818
-478.534 667.904 667.955
-488.836 663.879 675.157
-468.919 632.111 676.207
-423.579 658.17 696.83
-511.547 664.482 665.213
-553.751 656.011 610.666
-508.204 650.159 671.684
-510.597 658.803 652.12
-515.264 671.534 657.13
-483.575 656.229 671.244
-508.717 659.89 667.979
-497.783 661.513 673.669
-423.445 658.498 677.957
-437.767 650.951 659.863
-658.047 629.397 669.15
-485.831 631.795 677.745
-428.874 660.476 687.783
-426.62 646.04 680.68
-482.926 664.037 661.244
-552.186 655.271 604.437
-465.046 647.733 662.864
-478.325 665.163 674.858
-469.31 625.397 674.098
-484.04 631.736 672.535
-502.085 670.47 672.4
-519.644 666.144 638.065
-442.489 646.099 666.229
-483.23 646.634 684.619
-450.969 657.705 669.843
-521.651 673.357 652.008
-494.946 647.282 669.769
-501.771 667.405 674.893
-526.46 674.043 644.771
-469.739 653.49 680.638
-489.601 663.508 667.598
-559.746 665.09 637.291
-426.561 644.312 683.944
-513.749 657.038 660.627
-525.697 667.374 613.664
-495.112 665.999 673.11
-445.32 656.43 675.659
-670.05 628.979 669.515
-491.677 665.587 661.497
-485.197 664.264 673.159
-442.807 656.474 655.294
-520.073 659.758 607.813
-460.272 655.337 661.141
-526.994 658.422 592.843
-522.549 661.592 636.439
-416.391 651.502 680.348
-435.94 648.085 675.456
-471.014 650.121 682.397
-480.335 651.296 676.611
-421.297 657.087 684.574
-524.538 664.86 599.438
-512.224 658.855 657.389
-490.84 655.411 681.799
-426.116 656.677 687.553
-506.565 657.577 659.399
-558.52 666.381 627.563
-505.443 647.34 675.832
-472.393 647.23 686.281
-441.258 646.587 663.436
-501.742 640.311 670.192
-480.541 644.693 685.974
-569.077 664.895 638.69
-467.785 640.639 662.55
-467.158 646.175 670.029
-576.048 659.431 650.595
-424.036 651.521 675.568
-491.875 650.007 678.511
-501.141 645.602 677.077
-494.659 668.041 648.829
-438.682 663.91 686.661
-664.87 624.357 669.679
-460.616 653.913 659.623
-497.049 672.198 665.47
-508.472 672.772 666.573
-570.471 654.003 642.249
-489.443 676.155 658.68
-503.492 672.13 666.657
-463.407 633.567 671.092
-454.024 644.591 665.937
-520.906 663.539 610.989
-515.42 657.083 631.296
-493.713 636.984 672.901
-521.313 659.11 594.14
-467.857 662.301 683.795
-554.036 654.486 612.148
-490.438 641.561 676.526
-471.233 651.841 673.578
-493.091 649.284 670.503
-519.325 672.827 643.583
-432.425 663.089 676.545
-423.699 664.608 674.877
-445.934 644.308 662.12
-462.62 660.165 683.566
-440.68 642.513 675.15
-503.309 677.081 659.07
-503.94 665.461 672
-460.244 653.798 666.226
-514.038 668.412 643.977
-485.712 674.47 655.791
-519.845 663.522 622.607
-439.634 663.805 663.778
-461.277 647.331 659.167
-481.809 637.273 673.019
-480.107 634.398 668.638
-432.919 663.918 670.491
-453.124 633.274 675.672
-496.286 660.735 668.058
-502.277 676.012 660.574
-418.887 661.557 673.893
-441.862 643.802 667.013
-563.185 654.481 624.11
-440.075 640.93 668.079
-459.01 630.774 667.195
-488.908 667.922 658.545
-455.356 645.725 661.517
-468.639 634.773 669.152
-439.721 649.914 681.919
-507.862 666.82 647.811
-521.521 661.881 620.084
-492.044 659.326 677.544
-519.634 660.702 602.331
-438.199 664.66 668.796
-470.003 629.648 674.764
-473 635.951 670.271
-507.649 668.344 650.976
-513.549 661.841 624.9
-438.935 649.45 688.941
-485.863 668.561 653.568
-475.746 645.849 685.64
-435.247 654.568 690.529
-510.391 659.41 663.623
-436.747 652.374 660.781
-424.222 657.625 695.384
-477.754 648.06 688.28
-419.745 655.596 676.985
-523.151 667.339 637.41
-476.797 650.503 675.966
-516.794 660.967 629.962
-450.932 655.986 692.324
-522.437 664.854 618.54
-485.926 633.975 671.7
-436.405 661.208 689.904
-468.11 652.321 667.325
-488.388 650.039 682.081
-464.711 650.735 652.361
-513.679 661.798 650.677
-476.97 664.548 676.448
-458.454 628.205 666.87
-522.462 659.017 614.964
-504.633 662.944 648.638
-519.432 663.641 644
-440.431 662.02 676.434
-480.396 668.487 665.24
-482.125 627.233 673.257
-520.667 678.675 652.027
-439.454 642.106 668.713
-467.153 646.598 668.031
-472.834 668.258 672.868
-473.625 650.113 688.594
-437.44 646.558 675.697
-554.178 654.233 612.798
-452.616 645.319 659.947
-466.332 639.418 666.445
-424.131 655.323 671.484
-555.668 668.485 629.742
-518.515 657.699 630.988
-479.5 650.14 687.32
-467.668 654.128 677.242
-484.447 634.702 681.427
-569.091 658.675 644.316
-487.54 646.287 676.108
-524.671 674.826 649.142
-475.977 645.871 688.385
-461.93 653.129 661.054
-493.973 658.135 678.394
-462.773 644.822 660.892
-472.33 661.405 678.003
-498.907 662.582 664.513
-464.488 631.823 671.743
-436.189 647.225 662.484
-462.361 630.555 676.573
-520.478 659.251 618.52
-574.019 663.982 645.996
-439.517 647.22 691.659
-474.696 626.037 677.448
-425.705 661.972 666.468
-428.231 660.08 682.37
-572.477 660.163 648.854
-424.168 657.23 668.328
-518.888 660.311 628.089
-460.843 663.223 673.382
-500.644 650.405 674.563
-545.083 657.749 605.402
-515.578 658.474 638.226
-426.464 657.974 693.813
-472.819 630.709 673.896
-564.075 668.865 640.761
-561.18 663.841 622.286
-458.422 659.2 684.971
-466.576 635.85 668.22
-507.742 643.443 673.202
-522.614 662.803 624.299
-422.025 643.147 684.408
-432.909 659.119 689.688
-562.307 655.86 622.196
-475.365 655.536 686.353
-481.139 659.193 679.453
-448.878 639.172 672.261
-446.484 634.703 673.015
-515.705 661.302 613.793
-430.268 647.796 687.042
-508.029 654.174 662.003
-454.127 656.632 671.138
-501.999 674.853 655.206
-513.564 661.347 655.704
-424.426 656.529 684.503
-509.749 679.289 654.301
-500.117 675.401 663.731
-490.188 669.581 668.242
-482.336 663.397 668.82
-451.6 645.072 661.435
-449.724 654.398 674.693
-487.661 629.278 675.72
-496.064 640.137 670.481
-455.777 663.302 659.296
-576.244 654.495 652.813
-421.919 647.709 681.444
-492.692 646.176 672.784
-461.713 661.874 664.917
-441.824 658.775 656.073
-441.028 643.209 670.277
-445.281 631.448 677.297
-468.832 669.292 663.113
-442.14 647.839 673.661
-484.566 648.127 679.661
-487.097 671.858 660.041
-498.112 664.208 672.556
-523.536 659.952 618.662
-496.123 653.146 677.831
-432.288 656.168 688.732
-656.807 631.8 664.665
-458.72 656.56 688.064
-547.683 655.001 603.177
-468.998 654.814 681.505
-489.357 664.856 671.038
-560.453 662.403 625.764
-503.6 650.968 663.461
-457.547 635.423 668.663
-464.451 633.212 674.635
-474.71 669.298 670.165
-484.897 655.807 684.319
-425.012 649.169 677.557
-456.124 654.98 691.655
-433.449 646.402 681.483
-489.775 641.345 681.182
-437.963 661.127 664.49
-567.726 655.058 631.231
-518.565 665.687 615.083
-467.691 651.944 686.323
-444.535 654.799 677.548
-458.878 660.523 672.788
-467.174 656.581 669.186
-475.389 630.081 670.305
-433.72 638.268 687.25
-575.956 657.289 650.371
-504.806 661.216 652.863
-477.249 673.763 655.101
-516.761 663.611 633.101
-466.549 664.961 671.362
-504.893 642.021 676.148
-503.548 640.071 679.415
-490.003 673.394 653.497
-418.838 656.863 671.706
-488.683 636.601 683.44
-443.166 643.812 677.429
-494.387 665.07 654.817
-559.846 670.511 634.288
-466.13 664.327 678.03
-499.848 639.556 682.459
-518.209 667.714 650.415
-647.78 634.66 665.654
-449.267 633.24 677.769
-462.821 654.651 687.96
-464.114 665.858 668.79
-521.786 664.608 624.058
-471.511 647.061 665.178
-503.466 663.92 650.935
-428.644 648.463 677.395
-448.131 659.959 693.833
-490.104 638.899 673.531
-495.466 639.817 671.562
-473.761 662.316 668.662
-493.047 648.12 678.844
-460.198 662.554 661.569
-517.949 674.592 654.496
-431.474 660.313 683.806
-556.268 665.492 633.11
-512.06 661.69 638.847
-551.669 665.329 621.887
-565.433 665.946 643.639
-462.478 640.361 671.492
-521.173 659.587 624.248
-573.501 662.177 642.595
-442.767 643.165 675.029
-470.886 641.561 671.167
-472.044 665.9 677.662
-657.074 628.103 661.301
-513.122 662.544 633.509
-473.355 644.387 665.321
-469.539 649.578 667.852
-442.865 662.22 665.376
-494.272 639.649 678.188
-557.036 667.632 624.048
-510.386 666.11 666.751
-444.327 653.156 680.251
-510.137 677.9 656.694
-563.877 656.52 643.55
-567.746 663.822 634.921
-485.044 655.275 678.639
-527.583 667.328 624.662
-498.817 671.94 670.177
-461.199 666.374 667.42
-440.285 644.246 679.15
-488.911 669.871 655.598
-465.489 652.345 653.232
-456.518 656.845 670.856
-545.322 663.165 602.217
-518.491 662.393 625.962
-426.494 662.651 668.076
-449.646 643.453 662.538
-469.765 626.252 676.212
-559.384 662.785 639.963
-480.366 650.267 677.987
-568.577 657.914 644.056
-491.946 659.2 669.258
-447.538 656.119 684.743
-512.06 662.457 637.804
-484.193 670.068 659.004
-480.365 653.175 682.862
-500.469 665.231 671.916
-510.27 653.489 668.378
-509.15 655.944 657.63
-484.154 652.614 676.161
-519.923 662.53 600.891
-466.772 645.793 662.811
-566.28 655.359 641.718
-474.539 646.659 669.596
-564.431 656.038 629.968
-514.587 661.531 632.264
-475.39 631.313 674.66
-436.049 649.881 691.294
-453.961 659.609 650.657
-523.409 675.955 646.295
-463.135 656.853 682.859
-561.456 659.139 618.985
-518.399 668.489 641.317
-487.13 671.743 666.774
-423.131 652.671 687.604
-495.502 653.05 668.276
-499.961 656.694 662.739
-510.85 676.192 652.789
-502.392 643.569 670.132
-432.983 661.801 683.25
-553.443 661.013 609.232
-495.156 644.602 667.074
-446.688 652.383 685.063
-435.711 641.828 684.318
-502.746 659.408 673.406
-497.412 652.396 678.189
-418.902 654.201 680.193
-449.957 635.638 672.695
-499.392 636.728 683.266
-470.554 631.655 677.495
-484.298 668.56 672.478
-487.091 635.412 671.456
-493.456 636.995 681.075
-664.398 631.628 669.697
-464.808 661.003 677.929
-500.469 648.784 667.679
-520.681 659.868 634.425
-549.544 664.535 614.436
-488.299 666.905 659.986
-476.56 629.098 678.528
-477.507 627.963 675.376
-473.106 664.08 669.829
-428.812 643.444 684.267
-507.507 640.813 680.426
-458.116 659.336 657.298
-454.285 635.845 673.588
-510.072 652.911 663.509
-490.137 640.086 678.377
-523.276 661.052 606.805
-447.409 659.831 682.764
-497.806 632.883 675.232
-451.244 652.393 653.345
-457.727 638.164 672.523
-473.238 648.581 674.574
-522.073 656.392 597.665
-447.177 662.407 667.231
-476.378 659.935 680.02
-423.463 647.132 676.78
-453.554 669.738 665.998
-501.568 653.836 663.787
-483.236 669.32 652.119
-454.184 639.843 663.95
-428.872 644.144 669.713
-436.252 647.531 688.301
-481.415 653.719 675.438
-503.073 640.776 677.101
-558.822 662.285 636.969
-523.459 665.962 620.904
-464.157 654.319 681.88
-506.792 649.772 666.096
-461.035 654.291 676.964
-460.461 659.185 658.808
-453.861 653.979 685.744
-438.233 656.119 658.199
-476.582 647.504 677.283
-497.268 651.112 662.766
-481.826 644.284 686.577
-524.448 659.583 591.905
-445.465 660.54 678.465
-503.211 664.736 671.865
-449.215 641.939 665.715
-448.798 660.724 687.192
-485.32 667.882 672.756
-528.887 668.877 613.199
-422.133 652.498 688.807
-458.502 649.73 663.641
-469.714 671.135 655.756
-514.143 660.611 621.243
-518.446 679.127 653.593
-465.329 646.286 664.084
-460.85 653.592 651.179
-461.714 663.346 672.093
-525.196 665.301 608.043
-431.72 655.716 661.565
-520.135 660.637 601.169
-515.999 659.1 642.659
-464.168 653.47 690.192
-468.856 644.784 666.817
-461.851 638.922 666.622
-471.451 658.17 684.332
-557.471 660.303 621.299
-553.335 654.07 611.182
-515.433 657.624 650.807
-513.351 657.231 668.997
-475.731 652.17 690.373
-525.144 665.907 626.566
-567.627 656.345 626.234
-480.641 657.122 679.665
-456.269 635.185 668.365
-491.257 649.77 679.617
-471.952 626.021 673.297
-489.861 638.382 684.78
-448.488 657.393 682.703
-522.345 661.59 622.581
-459.356 655.656 684.682
-496.443 649.035 667.956
-522.36 676.212 651.455
-515.849 657.776 631.432
-497.195 649.827 676.828
-446.609 660.395 661.986
-421.254 653.513 688.392
-491.312 638.836 684.865
-490.855 647.201 681.906
-448.406 634.698 672.391
-449.222 656.309 692.023
-512.577 659.786 666.842
-548.482 659.15 604.448
-472.591 639.833 668.063
-563.163 653.026 634.315
-479.581 645.182 677.478
-565.184 655.316 641.773
-430.856 661.303 674.728
-436.075 645.991 662.69
-482.721 638.528 682.423
-492.972 656.826 671.732
-507.207 675.462 655.307
-551.62 662.825 618.669
-473.587 662.971 676.335
-448.476 657.957 669.955
-445.956 659.355 691.553
-483.614 639.342 684.763
-418.618 655.795 670.244
-556.876 667.056 639.833
-557.279 663.1 620.963
-492.42 656.425 679.386
-518.881 673.062 648.811
-523.348 667.164 610.694
-522.176 657.397 609.883
-445.279 648.925 662.443
-478.317 647.431 679.7
-518.931 660.329 639.355
-492.531 663.362 664.235
-481.869 633.862 685.895
-504.819 637.726 677.52
-507.062 663.76 668.979
-472.325 647.409 675.639
-514.097 675.756 650.027
-504.284 656.624 672.852
-432.349 663.253 688.872
-445.647 658.861 675.409
-549.464 659.429 612.776
-451.47 665.281 662.938
-467.976 646.96 670.821
-471.161 664.262 676.483
-490.384 649.129 677.552
-485.05 660.048 677.657
-452.24 633.149 667.831
-485.426 625.054 674.286
-559.967 656.694 619.607
-430.926 649.973 663.79
-552.83 660.709 606.915
-436.468 657.216 693.479
-526.812 671.849 642.239
-480.114 669.476 669.111
-514.458 659.908 641.044
-478.035 641.485 690.576
-446.248 650.068 678.671
-460.977 642.377 666.485
-525.297 671.284 643.012
-518.741 657.306 594.606
-511.558 679.117 655.042
-494.063 641.247 672.904
-519.699 670.229 644.782
-494.295 671.867 668.598
-475.082 658.628 672.544
-522.4 676.09 647.448
-502.748 650.336 674.241
-519.323 666.141 646.971
-477.362 655.94 673.589
-561.296 655.98 638.832
-463.631 653.223 674.659
-556.515 657.563 628.091
-518.563 677.191 652.756
-452.53 658.12 653.924
-520.934 672.255 650.884
-516.313 659.133 605.288
-556.977 658.31 611.748
-502.63 637.942 679.594
-521.412 658.333 598.477
-422.184 649.567 686.226
-437.608 644.687 685.772
-557.13 662.581 631.433
-523.191 662.843 617.983
-493.637 651.739 675.261
-433.545 654.216 687.941
-436.397 660.274 670.988
-428.524 651.956 671.638
-449.089 648.48 660.204
-481.527 662.319 676.39
-489.822 667.516 656.32
-572.499 658.841 644.007
-523.704 662.081 612.278
-512.892 670.53 657.945
-443.825 655.542 691.794
-436.927 657.115 663.243
-460.95 648.669 655.46
-435.364 650.709 688.822
-464.759 663.197 674.571
-429.696 655.647 667.061
-513.933 660.024 650.011
-503.367 673.247 655.429
-431.563 662.874 677.839
-501.146 662.569 661.166
-661.693 633.538 666.364
-502.949 653.383 671.661
-563.792 663.311 638.838
-511.171 658.784 659.674
-511.694 676.465 657.476
-476.755 659.449 678.597
-508.824 654.387 658.199
-517.272 667.78 648.686
-488.863 668.625 664.014
-470.423 652.747 682.192
-561.24 658.164 626.944
-509.821 666.979 649.313
-516.811 660.027 643.224
-511.241 670.165 660.507
-513.711 662.275 644.232
-440.911 640.054 667.461
-517.095 670.099 645.83
-519.916 661.873 624.548
-513.838 661.986 643.631
-499.735 662.286 670.919
-566.907 661.351 642.979
-501.39 665.629 656.978
-462.579 650.474 656.841
-442.766 652.064 656.141
-458.622 657.194 664.94
-500.609 675.954 656.754
-424.639 646.807 682.369
-569.411 658.512 631.705
-423.554 657.071 671.501
-439.179 657.952 662.568
-429.714 654.538 669.626
-561.793 658.212 624.108
-476.608 657.687 673.415
-439.407 659.985 661.553
-510.849 658.984 653.053
-512.04 665.671 656.014
-497.284 667.179 662.924
-446.269 653.848 687.111
-495.463 663.836 670.071
-501.769 673.269 665.146
-479.61 663.9 669.737
-425.39 655.25 685.48
-429.134 658.361 683.017
-468.237 658.038 668.293
-516.045 665.857 642.212
-657.22 631.098 667.355
-484.892 657.03 673.343
-443.41 642.151 667.155
-565.347 661.365 639.75
-511.166 660.435 657.558
-556.205 665.604 629.721
-427.158 659.991 673.997
-518.969 665.746 648.506
-561.902 664.197 629.918
-446.625 658.983 667.937
-517.143 659.665 639.781
-481.969 661.911 669.046
-455.786 646.174 661.611
-516.616 663.154 639.126
-450.842 655.04 657.745
-502.411 673.347 655.092
-483.198 667.95 665.951
-522.68 658.101 611.149
-483.748 650.581 681.824
-514.794 667.358 652.726
-510.053 662.26 663.052
-442.042 662.094 667.151
-567.642 658.08 629.601
-442.319 660.664 660.374
-487.405 663.591 673.051
-465.901 633.921 670.867
-512.183 668.828 654.163
-509.689 656.555 664.13
-434.488 661.291 682.052
-463.562 662.666 679.105
-484.767 656.002 676.335
-495.898 643.584 670.891
-520.058 665.62 640.806
-511.61 661.763 667.994
-439.267 659.597 685.572
-457.612 651.395 656.15
-499.311 671.381 652.015
-570.847 655.746 637.392
-459.632 635.781 669.334
-455.743 657.923 655.955
-439.936 661.137 669.1
-447.546 659.9 663.094
-443.078 656.399 682.426
-556.269 666.133 629.2
-517.671 666.705 648.651
-508.283 664.168 648.045
-453.143 650.846 657.331
-450.402 664.963 669.598
-454.301 662.571 665.659
-475.562 662.21 670.809
-461.498 643.422 664.612
-505.374 658.504 667.41
-563.651 660.138 630.57
-560.693 666.061 639.723
-484.101 650.634 677.949
-517.707 666.395 639.75
-564.718 655.928 628.901
-443.076 653.747 686.293
-426.364 652.167 685.464
-432.907 655.283 664.817
-433.093 656.936 662.969
-464.537 653.191 666.886
-528.869 665.195 593.123
-501.989 644.88 672.915
-423.424 659.243 674.062
-498.793 643.673 677.081
-443.132 659.59 686.946
-457.039 661.211 659.245
-455.212 658.745 667.756
-436.579 660.583 684.158
-451.423 663.707 666.162
-560.632 661.028 620.913
-506.495 666.885 646.55
-488.285 670.563 657.402
-462.492 648.561 659.962
-498.128 641.028 678.842
-451.702 657.278 684.488
-432.223 655.142 662.571
-426.989 655.371 693.514
-462.354 656.175 680.363
-494.939 642.2 674.439
-483.768 649.003 684.77
-431.622 648.047 664.063
-421.499 652.709 683.495
-457.669 652.058 664.358
-490.7 667.108 659.827
-434.774 646.171 668.426
-499.171 651.27 664.499
-434.156 647.929 681.578
-487.598 669.907 659.444
-466.518 637.217 669.133
-426.933 660.18 664.519
-498.629 667.723 667.629
-502.833 668.475 648.672
-437.03 653.637 660.456
-452.739 655.956 651.587
-501.955 666.775 651.752
-471.662 628.31 675.378
-491.62 669.125 662.35
-470.384 659.073 680.711
-494.617 654.218 675.109
-514.044 661.677 641.65
-498.856 665.892 666.521
-511.3 661.834 653.055
-523.449 660.249 601.83
-506.679 656.54 659.943
-476.39 659.574 677.684
-567.589 658.624 630.685
-419.119 651.784 682.052
-522.934 665.183 639.914
-476.148 661.265 682.254
-510.497 675.677 653.981
-442.523 656.497 662.88
-492.723 648.124 677.746
-560.785 663.492 632.85
-507.138 665.775 649.654
-558.295 669.658 634.652
-439.133 646.642 666.358
-422.133 649.781 681.292
-514.842 677.128 656.209
-472.579 656.716 686.678
-520.029 661.499 619.168
-507.95 668.161 665.889
-425.353 661.171 674.145
-469.766 630.101 673.491
-489.617 651.635 680.959
-472.659 655.988 686.466
-504.502 669.81 669.022
-505.964 668.82 651.275
-418.726 655.886 676.745
-496.236 669.118 653.519
-565.55 656.381 635.532
-511.856 655.373 660.439
-563.074 659.021 630.857
-477.093 657.59 682.379
-511.951 665.215 658.013
-566.386 657.393 628.522
-482.529 666.108 666.383
-448.288 654.426 690.232
-486.399 663.146 675.101
-503.019 664.084 672.347
-482.923 668.84 659.646
-498.879 670.295 663.099
-464.563 655.395 687.544
-565.064 660.2 634.187
-511.609 658.283 660.706
-468.946 653.512 684.431
-500.406 643.186 676.172
-496.83 656.083 669.09
-480.864 653.881 682.774
-421.758 658.69 676.413
-458.14 640.529 667.95
-448.11 653.471 654.371
-462.126 666.673 666.532
-467.518 644.036 667.907
-498.075 662.074 663.761
-463.461 638.359 669.945
-463.287 655.532 671.878
-520.625 662.818 634.388
-478.259 648.49 686.775
-459.295 654.402 651.092
-470.793 651.115 673.207
-504.064 670.276 651.013
-450.825 654.382 686.901
-429.025 658.868 682.813
-512.234 669.524 649.373
-444.37 645.466 663.22
-435.215 646.015 669.323
-506.658 674.86 652.832
-438.051 660.706 690.399
-488.273 659.264 674.909
-435.778 651.28 660.287
-446.449 646.07 663.347
-504.458 647.565 669.088
-477.921 670.891 657.085
-494.196 670.097 666.953
-510.516 669.269 667.635
-455.561 647.711 660.81
-505.192 652.447 665.671
-513.746 660.671 648.79
-448.307 664.599 666.849
-467.385 659.577 681.093
-430.229 647.531 672.692
-449.742 644.797 663.347
-516.15 660.635 640.502
-418.527 651.27 677.609
-483.53 647.842 680.366
-506.681 650.015 668.258
-426.643 656.601 680.223
-487.998 658.777 678.741
-448.262 658.007 658.728
-513.15 669.227 652.761
-476.149 665.568 672.004
-452.321 655.54 662.564
-512.376 666.013 656.678
-557.192 661.066 631.453
-497.379 663.142 661.387
-447.009 654.273 657.812
-456.435 645.012 662.433
-461.303 662.869 669.435
-499.531 672.16 656.963
-474.219 655.486 682.926
-485.532 652.676 680.671
-524.174 661.183 603.281
-461.917 663.614 664.887
-478.496 666.551 671.032
-442.192 660.662 678.368
-498.204 639.745 675.523
-465.659 656.961 683.186
-508.179 667.135 648.171
-515.273 659.306 645.979
-431.347 653.582 662.915
-439.024 651.201 674.619
-490.142 664.847 669.903
-570.308 661.987 639.738
-518.566 662.241 613.767
-496.897 675.408 658.247
-472.781 664.407 669.445
-492.011 631.879 673.751
-552.485 657.676 609.112
-499.018 661.306 667.028
-458.063 651.051 660.034
-432.276 648.033 674.847
-445.083 650.46 670.503
-454.006 653.424 652.397
-493.953 670.377 660.231
-556.982 660.466 617.836
-571.416 660.591 635.723
-506.923 657.046 655.901
-473.78 648.235 680.898
-454.071 638.705 665.474
-498.597 653.125 667.768
-426.922 644.294 686.76
-498.705 655.554 674.119
-484.784 668.817 664.954
-456.954 665.055 666.717
-446.385 654.272 686.23
-507.506 670.125 667.553
-500.794 658.731 675.023
-490.548 662.789 667.458
-489.979 666.342 669.315
-519.913 661.475 627.304
-519.607 661.3 633.696
-488.917 660.928 672.249
-446.329 659.207 685.588
-493.631 662.094 674.802
-432.423 659.07 665.437
-487.76 665.622 665.969
-518.469 672.785 651.181
-454.765 638.336 666.123
-479.661 647.901 675.121
-497.141 662.154 666.101
-452.018 663.795 661.4
-515.759 672.758 649.344
-435.712 646.96 679.484
-461.325 648.174 663.299
-481.444 671.941 660.878
-454.063 666.392 666.362
-518.787 673.846 650.389
-497.672 661.241 674.788
-563.68 662.22 634.168
-495.81 637.789 678.37
-448.611 647.573 667.298
-486.499 667.763 666.53
-439.603 661.355 672.362
-428.115 657.255 685.857
-492.873 655.495 676.617
-492.538 672.319 663.354
-460.845 655.195 657.552
-443.669 645.113 663.848
-451.213 650.494 657.068
-549.041 659 605.36
-497.321 648.172 678.826
-513.692 665.384 657.028
-489.778 669.248 663.062
-520.864 666.457 644.543
-483.532 634.891 674.664
-481.956 647.974 686.948
-458.272 658.018 660.909
-499.122 673.811 661.735
-505.807 668.545 667.841
-569.725 659.009 643.794
-507.667 677.834 655.47
-505.323 662.102 658.941
-493.371 667.691 658.711
-431.184 659.218 665.201
-434.049 660.428 686.87
-495.608 651.602 673.559
-513.374 677.555 657.282
-570.967 657.944 635.158
-438.44 647.734 661.986
-552.35 660.852 614.64
-481.2 655.826 676.796
-500.94 649.187 669.277
-521.878 660.701 603.452
-465.891 662.946 674.846
-428.47 661.137 672.344
-464.69 665.144 668.027
-468.589 657.349 681.06
-496.371 662.384 671.919
-470.679 655.413 688.13
-439.503 651.185 687.911
-437.258 648.626 682.185
-476.641 641.082 667.438
-507.971 673.96 654.896
-449.782 653.434 666.024
-512.505 660.547 652.703
-450.714 651.735 665.754
-451.26 656.104 669.401
-464.788 661.454 665.848
-470.308 668.122 656.314
-431.345 654.128 688.967
-500.882 637.594 676.225
-520.364 663.122 614.88
-455.015 647.522 664.89
-474.025 658.762 672.203
-510.19 671.611 664.979
-492.313 665.734 670.466
-423.679 655.776 687.576
-428.54 650.715 670.588
-457.63 663.388 658.468
-446.288 643.727 668.317
-436.734 647.736 673.31
-418.075 654.191 676.848
-433.944 647.938 685.285
-454.132 664.227 664.798
-431.163 663.68 676.678
-449.503 662.903 663.698
-475.86 651.787 681.184
-470.737 662.546 679.152
-519.79 657.437 617.349
-479.294 653.987 677.714
-443.656 649.213 679.789
-554.678 663.194 623.326
-449.942 652.384 663.419
-438.144 662.215 666.332
-514.917 670.467 653.972
-508.844 659.087 656.029
-565.876 664.054 639.66
-444.622 656.433 679.269
-454.117 643.777 665.11
-523.859 663.65 605.424
-435.475 649.638 662.326
-427.314 649.695 672.342
-443.183 638.953 671.554
-500.042 656.437 660.659
-477.619 646.285 682.461
-511.18 660.311 649.736
-437.023 659.669 690.398
-560.28 661.127 625.149
-523.381 668.371 642.664
-497.112 666.271 671.791
-460.465 649.013 662.029
-487.014 652.148 678.648
-473.157 651.137 687.939
-473.185 659.019 677.041
-506.419 655.353 669.302
-432.195 645.31 685.96
-499.914 665.25 662.451
-558.804 659.149 618.743
-505.121 662.446 654.379
-515.842 673.383 655.187
-498.071 661.271 668.056
-436.596 659.594 660.406
-489.105 639.259 677.522
-428.48 657.32 663.613
-480.39 665.402 673.535
-493.603 670.599 651.121
-472.671 648.714 673.212
-555.72 658.062 615.128
-492.599 655.413 673.457
-449.871 646.707 666.946
-501.974 670.378 665.907
-502.451 672.46 654.822
-420.319 654.703 684.366
-451.923 659.77 657.166
-453.898 659.436 658.569
-567.703 661.786 638.774
-431.659 658.533 690.632
-431.049 655.957 691.637
-498.276 671.773 668.9
-510.461 657.583 655.233
-502.709 643.655 676.904
-441.968 656.478 660.182
-440.716 663.306 679.14
-513.048 668.041 650.387
-504.135 673.218 659.998
-518.03 663.792 644.833
-493.414 644.496 671.603
-505.485 642.122 674.855
-434.095 661.404 684.252
-431.385 659.416 670.466
-495.421 675.947 659.684
-444.188 652.936 682.936
-442.626 662.249 666.639
-459.657 655.792 664.506
-454.459 659.238 657.343
-495.227 647.558 669.599
-476.907 649.788 687.463
-431.05 650.685 685.934
-499.707 636.257 675.326
-506.746 648.611 670.146
-518.623 658.851 644.408
-558.179 665.536 632.342
-497.886 664.411 668.34
-466.4 639.405 669.205
-473.198 665.623 672.609
-424.039 658.272 678.48
-554.96 656.386 611.876
-447.502 649.511 661.303
-559.438 668.448 632.27
-500.024 661.044 672.15
-521.349 660.833 629.42
-505.058 660.913 657.786
-501.272 641.196 678.761
-492.386 634.13 675.448
-494.188 655.254 674.347
-428.056 651.987 667.84
-475.135 652.48 675.931
-485.922 640.02 677.707
-507.429 661.2 648.008
-459.828 663.664 661.161
-501.267 650.456 673.357
-462.204 633.051 670.361
-425.635 651.211 668.522
-420.358 655.388 672.27
-570.189 661.204 647.527
-559.82 665.062 622.009
-509.369 674.402 661.486
-444.844 658.295 691.286
-505.609 670.688 664.025
-435.773 662.848 674.4
-464.902 657.188 683.124
-450.071 653.77 655.462
-461.593 655.883 673.719
-562.492 658.929 625.039
-469.716 643.648 666.208
-486.21 671.439 654.529
-423.308 651.635 679.743
-450.089 636.501 668.459
-499.889 655.434 660.623
-459.85 659.556 664.108
-442.297 651.02 691.192
-421.45 650.522 677.65
-484.311 668.716 657.969
-449.857 665.349 666.075
-439.788 661.691 681.534
-448.978 655.698 656.966
-454.561 652.953 657.262
-508.243 648.767 670.847
-495.93 659.093 672.432
-520.015 660.373 607.752
-461.445 633.434 667.153
-490.717 640.75 675.801
-484.663 672.883 659.844
-440.2 651.936 658.442
-507.658 669.613 662.11
-467.32 656.29 683.46
-469.046 653.605 677.08
-428.095 647.111 675.261
-483.74 656.54 673.146
-447.668 642.865 664.616
-424.019 652.548 673.805
-440.896 646.565 664.158
-468.625 657.525 681.062
-448.352 659.277 688.3
-501.875 672.138 662.792
-492.787 638.606 672.612
-479.999 646.946 687.708
-480.976 652.3 682.983
-518.374 678.39 654.27
-510.578 662.815 655.302
-460.562 637.708 668.679
-482.981 657.507 675.136
-498.049 665.01 656.562
-492.738 656.866 676.307
-497.169 636.111 679.401
-438.495 651.399 690.419
-504.894 650.361 670.369
-494.366 666.174 664.483
-429.678 661.576 681.513
-471.346 663.568 668.475
-429.468 647.257 679.113
-463.789 651.607 663.765
-473.343 628.222 674.129
-512.775 657.82 654.681
-504.404 669.452 670.571
-521.975 669.836 648.918
-486.587 666.891 668.142
-516.825 667.937 646.307
-457.472 654.189 652.348
-488.428 652.55 678.522
-486.089 668.923 659.448
-443.782 655.637 667.568
-515.567 661.273 634.134
-497.123 666.435 665.012
-470.661 646.602 670.549
-509.58 670.503 653.354
-459.126 648.074 659.889
-505.769 655.315 666.094
-464.978 657.329 672.968
-506.112 645.478 673.937
-452.862 663.134 661.884
-456.138 654.947 664.873
-444.071 650.141 669.734
-482.07 661.746 669.698
-515.473 662.412 635.625
-471.629 659.381 670.872
-558.323 657.981 620.588
-441.011 655.22 690.408
-490.314 651.691 676.342
-563.382 656.144 638.389
-520.078 664.915 636.858
-480.641 658.927 679.789
-434.253 663.814 669.476
-474.913 651.727 686.309
-447.836 648.326 658.457
-431.305 648.353 682.907
-480.332 666.919 668.611
-444.078 643.721 667.783
-422.893 660.4 672.713
-470.54 653.307 670.382
-435.385 661.226 677.652
-424.29 659.278 669.451
-440.878 661.463 686.753
-486.168 643.779 681.599
-514.44 663.915 634.62
-508.674 655.556 662.778
-502.355 667 668.44
-563.217 660.608 638.247
-460.227 667.794 667.012
-511.684 660.033 655.242
-463.469 667.639 664.903
-424.047 656.466 676.255
-502.867 662.083 662.991
-431.329 657.343 694.456
-434.593 662.996 669.556
-428.81 658.791 681.125
-524.557 661.481 613.997
-562.483 659.317 616.734
-442.973 646.293 667.318
-505.077 661.575 659.698
-506.382 655.592 661.818
-449.127 642.455 664.344
-461.469 636.125 667.335
-457.972 663.603 665.261
-489.77 658.717 674.405
-496.811 670.095 668.553
-458.957 664.058 661.526
-506.294 662.471 669.29
-456.133 656.078 653.229
-483.255 663.184 666.373
-425.312 647.667 682.006
-438.378 650.726 689.986
-478.315 669.643 662.306
-485.646 643.846 682.854
-495.474 645.553 675.808
-481.57 671.941 661.092
-512.574 667.728 660.519
-464.537 649.253 662.816
-438.1 649.679 678.885
-519.995 671.567 652.077
-474.478 656.946 685.065
-476.208 628.222 673.493
-509.936 659.226 650.06
-471.56 643.476 666.651
-446.414 640.13 668.419
-510.455 665.569 660.369
-462.221 645.027 663.598
-474.062 668.719 660.602
-511.329 672.189 660.848
-438.679 656.892 689.101
-495.928 668.278 661.049
-495.39 666.392 667.584
-470.837 653.58 680.369
-495.899 667.088 671.002
-427.675 648.005 684.612
-461.153 646.999 657.859
-508.363 664.154 645.406
-484.571 644.419 680.158
-494.84 637.677 680.075
-563.257 660.52 634.734
-428.472 658.022 668.289
-498.953 646.562 671.587
-429.126 655.654 663.257
-471.745 655.099 675.661
-519.775 660.231 625.764
-469.107 648.427 663.928
-508.944 669.627 662.291
-443.243 659.822 665.304
-441.665 650.552 672.887
-468.094 656.521 670.354
-561.23 658.862 623.927
-663.441 629.646 667.668
-436.031 649.717 687.268
-483.62 638.481 686.902
-509.995 659.613 664.627
-481.517 667.816 664.592
-433.87 659.483 680.641
-434.75 646.955 687.807
-421.221 651.395 684.621
-476.497 639.143 669.397
-425.315 656.946 688.449
-507.629 674.397 659.819
-499.745 650.841 676.931
-444.997 659.403 676.164
-429.758 656.319 667.209
-472.632 625.42 674.766
-421.856 651.295 684.85
-563.102 660.962 637.481
-558.45 659.154 619.195
-449.529 649.49 662.173
-498.593 667.41 656.126
-428.461 651.418 671.335
-431.204 654.831 692.407
-469.527 652.209 666.235
-507.973 651.828 671.255
-570.278 662.127 644.118
-493.996 657.847 672.768
-504.145 660.184 672.692
-467.035 629.451 674.256
-440.167 652.357 678.714
-432.664 653.476 665.455
-503.935 665.535 646.461
-520.177 663.246 620.063
-446.804 656.832 657.549
-467.033 650.256 666.678
-663.928 628.827 666.394
-490.121 666.387 659.156
-484.226 649.216 681.832
-481.595 646.446 685.364
-497.353 673.269 655.651
-447.059 652.862 683.802
-446.687 647.541 669.41
-466.87 655.223 675.793
-517.414 669.935 649.115
-463.485 629.251 671.601
-443.303 661.126 670.754
-505.839 646.788 672.855
-566.153 657.105 630.744
-443.312 645.948 665.932
-429.165 657.112 668.049
-477.356 647.395 688.726
-480.391 667.937 671.332
-457.195 649.022 662.096
-564.157 658.407 626.089
-500.068 650.509 670.685
-563.035 656.374 639.883
-490.814 673.677 655.614
-500.697 658.993 672.895
-445.128 653.983 672.201
-437.033 652.197 663.578
-470.651 656.443 685.864
-462.348 639.269 669.273
-451.15 656.656 688.623
-515.754 659.901 631.288
-493.743 656.212 671.29
-482.262 660.28 670.9
-498.947 655.131 664.526
-426.557 659.578 678.613
-480.741 646.872 680.511
-510.392 665.382 644.964
-570.972 655.626 637.849
-461.299 657.325 671.477
-502.156 674.237 655.082
-429.646 655.341 690.412
-501.66 653.639 673.729
-454.07 657.805 659.255
-428.183 646.055 678.041
-438.882 659.217 689.24
-474.109 649.935 682.819
-459.141 649.569 655.61
-500.986 637.735 678.672
-448.414 651.458 664.975
-485.986 636.028 679.791
-426.724 661.939 671.227
-473.635 646.719 670.47
-567.937 655.073 640.14
-512.591 662.501 652.953
-484.239 635.627 674.583
-499.587 657.767 666.906
-517.316 662.315 648.808
-499.657 646.652 668.072
-478.381 664.304 676.18
-470.621 663.988 668.184
-563.59 663.671 637.727
-445.788 656.495 669.453
-508.917 651.247 665.156
-422.05 655.013 691.327
-427.61 651.658 684.039
-471.895 654.886 676.262
-462.807 662.681 668.292
-472.906 651.954 677.98
-503.699 673.032 658.75
-459.459 654.148 655.048
-480.748 669.804 660.769
-505.801 666.474 669.387
-438.134 655.343 659.06
-509.026 655.934 662.077
-495.296 651.033 677.421
-568.942 660.858 645.263
-487.587 648.683 680.079
-448.975 643.072 668.157
-481.567 661.975 674.182
-424.139 658.176 677.674
-559.406 665.58 633.91
-474.622 652.689 685.552
-418.015 651.488 678.073
-417.906 652.114 679.236
-521.238 674.97 651.506
-439.207 645.695 683.031
-488.57 656.325 673.112
-485.963 637.983 675.226
-472.679 659.38 672.218
-443.424 651.549 677.207
-495.286 650.111 674.145
-476.97 661.956 669.317
-497.304 651.055 668.557
-483.586 655.128 680.765
-518.393 660.397 626.828
-458.975 654.994 667.23
-485.159 670.586 657.121
-458.753 649.093 665.541
-492.395 668.701 667.819
-547.904 660.191 602.905
-449.845 657.768 668.881
-440.807 656.984 690.894
-509.871 666.125 664.545
-484.589 668.611 670.336
-490.429 669.7 660.033
-428.394 646.752 682.504
-500.322 642.462 675.085
-515.146 673.118 651.871
-442.241 660.316 673.631
-433.461 647.749 671.306
-493.053 656.764 676.526
-503.51 650.168 666.607
-440.72 660.76 681.469
-464.519 649.69 662.19
-501.017 665.273 672.845
-563.772 656.962 635.93
-485.682 660.36 673.549
-488.769 649.944 679.167
-432.448 656.817 663.978
-442.447 649.047 685.31
-435.034 662.989 667.661
-517.586 661.191 638.682
-456.197 638.675 663.396
-520.86 659.642 640.049
-437.741 648.664 685.418
-511.846 673.479 661.942
-503.516 661.982 671.308
-465.038 662.392 681.204
-458.592 653.892 662.498
-444.325 654.65 683.264
-480.977 647.981 687.24
-479.174 657.475 683.968
-568.631 658.29 636.452
-491.236 638.253 681.009
-452.683 663.121 666.006
-440.061 649.665 673.789
-568.205 657.16 641.031
-508.517 674.316 654.872
-510.595 661.708 643.655
-473.831 658.721 681.693
-427.194 659.65 691.236
-510.398 669.335 653.436
-513.68 657.803 646.609
-458.92 635.831 672.173
-433.233 659.43 685.429
-560.889 663.161 634.392
-498.104 653.936 667.406
-486.823 635.475 680.689
-515.906 664.951 642.32
-441.416 651.286 673.876
-445.599 661.775 667.193
-474.352 656.883 685.728
-511.29 675.995 658.219
-457.201 657.624 667.03
-425.225 660.285 671.629
-570.675 658.345 643.828
-427.637 660.72 679.409
-482.877 655.333 681.299
-453.168 656.937 654.88
-549.127 656.646 602.053
-518.673 673.839 646.931
-523.501 672.884 650.465
-485.277 655.749 674.293
-469.47 649.628 665.803
-422.4 653.768 678.919
-501.297 672.176 660.513
-487.324 672.927 656.093
-455.224 636.16 666.967
-438.463 644.865 666.886
-481.661 661.399 677.947
-478.642 658.805 681.727
-444.984 661.569 671.408
-467.086 662.902 673.919
-489.665 649.396 680.779
-512.003 659.535 644.418
-433.513 648.228 671.486
-424.443 644.77 684.792
-469.727 654.11 675.669
-451.798 645.566 660.288
-497.329 644.814 678.548
-421.452 659.126 671.553
-455.187 660.324 666.484
-453.752 650.57 660.418
-439.912 661.885 673.664
-482.088 651.737 678.57
-485.738 642 682.093
-505.912 667.174 646.651
-434.847 657.067 691.372
-434.822 647.878 673.769
-443.317 652.991 688.125
-561.48 656.384 631.423
-480.091 646.395 682.059
-479.825 664.214 668.2
-476.694 661.952 673.251
-439.76 663.566 675.345
-458.785 643.46 660.954
-504.143 658.256 662.09
-496.212 649.88 670.072
-471.851 626.743 677.089
-470.747 653.185 672.883
-484.573 647.395 683.268
-502.151 670.947 667.337
-572.282 660.362 651.389
-559.453 662.924 627.914
-467.372 629.427 672.317
-448.982 666.301 669.376
-559.277 668.784 627.747
-455.87 645.525 662.553
-494.089 647.248 673.518
-456.871 656.696 666.686
-460.234 649.222 657.126
-456.679 644.32 664.099
-497.993 672.313 663.306
-443.458 659.516 679.083
-514.53 669.118 656.957
-441.651 648.582 669.568
-475.871 664.695 674.082
-559.861 670.825 633.067
-463.535 661.63 681.192
-457.51 666.491 666.917
-560.383 662.762 630.601
-439.604 649.735 668.923
-491.589 668.777 662.716
-509.307 657.344 657.305
-513.332 678.342 654.383
-510.154 679.668 656.483
-430.942 657.232 690.737
-490.687 639.538 672.92
-426.597 653.329 677.978
-479.571 657.648 675.587
-436.277 662.075 677.068
-562.18 665.862 640.391
-511.092 667.152 661.461
-419.698 651.945 680.972
-472.356 663.127 672.364
-558.549 661.227 621.825
-495.971 656.835 678.275
-449.554 653.535 667.331
-432.988 662.318 677.826
-505.22 666.771 651.107
-519.682 661.098 613.156
-493.666 667.132 669.049
-448.371 655.69 685.591
-521.027 660.876 604.482
-483.92 662.895 670.416
-492.25 650.282 678.678
-517.88 662.864 638.841
-427.652 657.011 679.133
-429.028 653.77 687.441
-514.244 671.792 653.49
-462.575 643.506 662.253
-497.217 665.05 669.697
-445.331 647.327 661.766
-458.675 634.948 671.204
-439.467 660.983 670.223
-459.907 652.52 659.501
-491.236 673.171 659.025
-484.923 645.193 681.254
-504.492 671.888 654.606
-511.156 661.902 660.704
-442.638 660.331 679.4
-427.015 655.461 697.134
-423.91 649.232 678.887
-497.89 654.729 670.098
-569.652 659.46 642.05
-475.365 628.317 676.668
-512.619 667.207 645.613
-437.45 651.066 677.585
-420.552 660.494 674.696
-436.876 648.615 676.707
-467.833 655.192 671.46
-528.797 663.174 589.41
-479.891 652.41 685.708
-558.681 663.374 627.737
-454.718 651.258 663.007
-570.518 662.396 636.564
-500.674 640.436 674.092
-438.658 647.917 679.525
-561.235 662.025 639.531
-495.669 640.284 678.776
-478.163 650.224 679.016
-519.584 665.402 644.957
-429.694 650.59 687.584
-484.445 657.595 672.367
-491.106 666.325 671.09
-519.379 666.094 641.933
-443.883 654.366 678.397
-486.046 643.459 678.546
-476.742 653.139 682.494
-430.178 657.179 688.322
-460.895 655.202 653.498
-423.607 655.559 680.461
-500.779 645.606 674.3
-445.673 656.838 688.908
-660.846 630.966 666.074
-550.407 660.353 608.87
-510.066 660.452 644.529
-516.561 661.151 639.709
-509.241 674.087 654.119
-438.651 645.521 666.069
-462.274 658.453 670.057
-492.583 637.034 678.859
-508.486 658.739 656.159
-476.102 650.78 686.805
-439.553 648.723 682.893
-479.008 668.667 665.868
-516.499 660.391 642.731
-568.624 659.767 634.672
-495.975 649.628 671.228
-478.302 647.57 682.333
-447.39 651.96 656.377
-459.915 657.592 672.323
-448.926 639.865 669.078
-458.907 658.599 657.189
-517.291 660.876 624.692
-486.141 647.608 679.814
-494.832 672.932 654.15
-446.85 635.331 675.463
-507.984 653.499 668.146
-559.305 669.703 633.118
-462.214 652.386 660.244
-447.871 646.512 670.594
-438.521 643.659 682.172
-520.007 664.652 638.809
-501.334 663.427 652.773
-494.878 668.104 655.236
-505.217 660.555 660.582
-455.93 662.79 663.952
-487.435 635.598 676.079
-486.803 659.001 672.087
-464.469 653.132 667.916
-491.147 643.316 679.611
-451.295 653.399 688.061
-442.84 645.93 666.145
-441.722 652.301 658.152
-509.085 656.963 665.959
-566.331 663.716 636.471
-465.064 651.744 661.18
-486.973 635.898 679.731
-444.844 654.5 669.856
-546.515 654.284 600.924
-499.727 661.688 663.876
-432.133 651.595 666.63
-490.089 656.375 677.029
-463.18 659.923 668.011
-496.757 672.234 664.438
-427.617 646.083 678.033
-570.649 653.336 639.486
-440.329 646.744 670.392
-472.516 656.242 669.765
-459.869 635.856 666.297
-493.791 635.927 682.412
-561.452 658.006 632.924
-521.544 662.79 633.966
-520.029 662.047 640.94
-464.092 665.181 671.965
-524.903 660.285 607.895
-463.055 657.602 665.446
-551.507 656.112 608.817
-454.297 655.656 656.728
-475.72 659.353 678.212
-466.402 662.009 672.46
-428.796 651.522 676.823
-441.58 658.222 682.213
-444.703 652.801 660.747
-494.38 651.822 676.692
-564.46 659.254 630.051
-448.791 654.719 667.57
-482.471 651.555 681.909
-430.857 653.49 686.839
-511.75 664.386 647.558
-516.814 664.935 645.185
-432.016 660.141 675.44
-503.366 651.537 669.651
-459.774 657.105 664.237
-425.796 655.25 675.958
-472.874 659.128 675.893
-444.228 654.196 658.301
-501.809 650.315 673.514
-485.123 651.715 680.595
-497.075 654.884 671.06
-486.236 660.585 675.819
-495.329 659.295 671.735
-428.841 656.559 682.533
-501.995 657.433 662.126
-438.811 653.546 662.316
-436.183 649.685 663.581
-509.509 661.044 654.074
-503.236 664.62 666.369
-501.686 668.615 653.751
-507.228 673.247 655.06
-480.264 650.36 682.028
-441.372 655.543 672.795
-470.137 659.414 681.967
-496.552 656.907 672.02
-437.321 650.216 682.545
-567.408 660.599 640.148
-499.332 668.908 658.703
-449.261 655.828 655.037
-492.245 663.505 673.71
-428.261 657.14 677.325
-505.701 673.625 661.805
-435.585 654.5 685.535
-446.424 656.017 660.41
-430.516 654.496 669.391
-450.413 651.699 664.258
-516.346 666.125 645.965
-446.571 659.762 660.051
-466.809 661.947 673.861
-495.058 664.195 669.617
-421.595 659.116 672.312
-491.305 660.748 671.093
-505.662 655.033 666.88
-481.753 655.1 676.645
-468.352 660.177 672.134
-493.999 667.552 665.744
-498.047 658.826 664.924
-429.569 650.126 678.325
-452.186 655.606 659.8
-505.05 657.211 665.994
-478.668 658.912 679.475
-489.288 663.917 670.364
-496.885 660.678 673.034
-435.687 648.235 670.943
-519.286 659.539 634.28
-501.321 661.418 667.471
-508.082 658.633 665.172
-446.993 656.104 682.69
-505.211 661.843 668.333
-565.489 658.275 635.759
-430.166 647.282 680.863
-497.625 673.26 660.417
-432.648 657.404 661.005
-460.035 648.59 657.248
-441.649 648.127 665.789
-489.166 661.348 672.091
-557.645 660.137 622.912
-437.7 662.62 683.479
-425.498 656.51 684.725
-445.526 653.643 673.281
-430.257 645.599 683.97
-515.97 662.947 642.391
-444.117 656.633 667.641
-434.212 650.757 669.27
-504.831 663.043 655.288
-504.664 646.093 673.7
-441.861 658.473 664.567
-499.392 664.689 662.711
-497.473 665.24 663.999
-424.311 649.576 681.352
-568.331 662.774 639.751
-506.831 665.526 665.479
-427.827 656.852 671.405
-564.966 657.369 631.222
-518.009 669.941 644.247
-424.949 653.097 685.842
-456.81 655.118 662.483
-465.919 661.076 670.062
-428.322 653.698 672.903
-475.757 661.73 677.29
-503.305 672.514 656.763
-443.653 649.605 667.3
-557.772 663.971 625.936
-438.896 660.236 663.909
-451.064 645.906 661.774
-456.403 657.383 661.81
-487.669 663.896 670.704
-510.354 673.686 656.313
-424.121 653.731 679.816
-503.511 668.577 669.766
-437.182 657.942 687.601
-499.315 669.37 661.577
-440.737 659.448 664.589
-475.814 657.572 675.153
-482.399 652.554 682.568
-432.299 655.451 688.269
-435.317 651.177 665.931
-436.874 662.451 680.264
-427.224 657.433 671.217
-513.188 665.056 646.564
-504.066 671.442 655.816
-445.431 657.959 664.142
-498.752 664.462 663.754
-487.401 659.863 673.982
-507.787 672.472 657.454
-435.029 661.967 667.319
-512.245 665.836 647.036
-495.24 669.602 659.41
-444.14 654.951 683.673
-440.288 649.6 670.67
-447.398 660.178 665.226
-499.793 657.033 665.965
-458.95 650.743 658.943
-494.344 664.751 669.09
-431.269 658.05 670.602
-481.033 663.828 673.21
-503.042 671.111 660.344
-481.839 649.064 684.672
-499.136 665.436 669.111
-443.148 650.297 681.927
-425.909 647.534 685.003
-492.398 661.696 671.256
-466.656 658.239 682.393
-501.762 651.244 671.512
-444.534 653.744 675.164
-568.525 659.886 636.597
-506.381 667.645 653.105
-432.557 661.863 665.339
-470.108 655.634 677.355
-512.774 672.84 656.039
-439.198 651.501 683.694
-510.418 663.15 661.012
-503.006 657.484 671.43
-427.274 657.349 680.696
-499.965 661.085 667.421
-500.415 650.33 672.028
-508.862 662.366 655.984
-513.602 663.622 651.981
-506.182 664.356 647
-508.965 668.912 654.833
-438.247 650.012 684.817
-453.423 657.13 659.475
-444.149 659.008 668.48
-482.766 655.246 679.159
-489.451 660.503 673.395
-506.947 660.322 666.93
-432.084 655.222 664.762
-431.735 656.931 684.834
-505.328 670.788 664.576
-475.964 650.648 685.571
-479.453 648.25 684.691
-561.508 658.675 627.35
-561.844 662.102 629.415
-518.009 665.491 644.621
-486.068 670.894 661.041
-496.808 651.65 670.888
-448.962 656.684 659.198
-568.281 659.83 639.048
-476.233 662.001 675.524
-439.257 659.589 669.066
-473.265 653.649 683.039
-495.141 653.358 671.816
-480.091 655.947 678.25
-504.725 657.263 662.91
-477.625 652.683 679.713
-429.422 653.466 671.821
-511.048 664.114 660.105
-426.223 655.504 685.479
-483.345 659.685 674.777
-564.009 663.315 631.03
-491.008 672.996 652.166
-437.305 655.366 662.225
-439.067 659.538 677.198
-481.593 661.211 673.023
-564.434 663.909 638.623
-456.636 652.398 657.021
-465.833 660.074 674.044
-499.267 653.121 666.102
-453.772 649.397 662.107
-500.478 662.415 661.207
-442.832 654.514 669.624
-501.486 664.954 667.017
-494.338 660.916 672.466
-504.679 659.795 664.469
-486.39 658.809 671.565
-492.133 668.263 660.242
-456.465 661.345 662.275
-492.323 666.647 661.467
-460.549 649.16 663.5
-487.993 667.905 668.008
-498.29 657.564 668.703
-499.498 669.437 664.754
-473.744 654.36 677.887
-433.165 661.318 671.522
-503.395 664.637 659.458
-500.035 670.918 661.147
-566.127 659.632 627.632
-504.091 661.597 669.828
-452.533 657.947 655.554
-480.02 646.557 678.299
-471.343 658.806 672.274
-566.023 661.08 639.633
-465.56 661.708 676.824
-491.815 668.846 662.161
-473.537 658.992 671.31
-504.824 655.943 668.731
-495.902 673.3 656.424
-473.909 660.537 676.213
-452.046 652.596 658.485
-503.26 654.147 670.934
-474.015 659.113 672.454
-506.484 674.33 661.327
-476.56 663.219 671.61
-490.619 655.593 674.279
-514.613 663.367 644.994
-499.013 665.873 666.99
-436.24 652.782 662.236
-495.714 671.748 661.024
-509.006 677.882 654.374
-442.669 656.65 659.079
-504.489 652.778 666.382
-518.354 662.387 636.245
-503.584 667.85 657.264
-472.342 665.525 670.851
-447.245 650.361 657.227
-443.449 652.695 669.727
-491.534 637.612 675.835
-453.245 658.78 659.147
-439.553 659.281 661.198
-431.438 649.059 683.542
-457.844 648.075 660.484
-474.748 655.44 676.218
-503.989 670.279 664.025
-503.802 669.538 654.756
-509.638 665.275 649.497
-441.766 661.363 676.954
-444.2 644.693 666.514
-442.305 654.927 658.192
-464.593 659.098 673.609
-439.484 649.494 670.531
-507.691 665.742 654.813
-448.108 655.467 663.964
-490.133 670.287 657.216
-427.602 648.722 683.235
-466.774 655.91 681.851
-452.609 661.052 665.895
-491.786 636.729 676.814
-486.265 656.172 674.397
-499.851 665.393 662.626
-469.181 664.036 672.463
-509.873 670.653 660.616
-511.022 664.859 661.22
-490.119 667.788 659.163
-459.45 660.657 665.816
-419.607 652.129 680.205
-437.73 646.137 668.124
-464.798 657.582 678.807
-435.821 660.198 672.624
-492.62 669.459 667.326
-502.096 664.17 673.795
-444.045 656.403 689.623
-446.546 657.812 660.555
-473.676 653.239 679.574
-508.288 662.395 654.676
-511.646 670.854 658.785
-459.905 653.593 657.183
-431.638 652.382 685.875
-453.301 656.14 667.127
-433.394 657.61 685.944
-451.626 659.378 660.92
-477.289 657.563 676.137
-477.205 659.998 676.595
-496.031 669.427 665.554
-501.479 656.109 671.601
-441.756 659.399 675.423
-469.498 660.848 676.154
-493.79 661.602 672.547
-438.128 647.786 666.616
-472.905 661.361 677.515
-511.932 661.767 659.743
-505.956 655.174 666.85
-428.627 659.172 673.138
-467.152 655 682.348
-478.765 655.539 682.633
-462.873 659.701 676.948
-441.834 660.426 683.978
-445.674 661.116 662.232
-447.578 648.308 667.298
-491.597 670.185 661.694
-449.229 659.892 667.188
-481.855 663.728 670.043
-459.269 661.853 665.026
-424.796 653.74 680.157
-458.007 660.885 660.13
-485.708 667.044 659.231
-500.545 655.757 667.167
-431.065 653.835 685.179
-436.274 650.903 662.404
-449.909 660.256 659.344
-471.366 656.338 684.038
-479.193 659.556 678.661
-563.35 657.035 629.795
-468.554 663.063 675.711
-429.076 659.649 679.19
-453.699 654.94 665.466
-444.88 656.336 668.968
-507.227 654.022 668.784
-473.885 654.887 682.531
-461.907 662.593 667.929
-511.285 663.246 649.027
-434.389 649.551 676.546
-474.593 658.787 677.577
-503.368 644.01 672.794
-485.815 661.028 672.039
-463.481 657.684 680.936
-494.325 640.423 675.706
-502.755 647.559 670.784
-488.859 635.022 673.285
-563.246 662.595 635.039
-498.675 668.178 655.493
-423.562 658.195 675.332
-454.526 649.274 661.169
-507.178 664.416 651.958
-499.739 640.43 676.776
-434.366 661.22 678.184
-451.436 660.993 667.124
-433.311 654.269 688.856
-514.924 662.546 653.332
-492.311 664.021 669.502
-511.073 664.201 652.903
-501.931 658.709 673.651
-428.216 648.707 684.518
-509.819 662.77 655.73
-496.365 648.036 674.158
-425.628 651.178 680.505
-493.056 672.321 655.503
-501.04 655.4 673.723
-451.75 654.11 664.609
-512.108 659.341 646.828
-504.562 658.789 670.335
-500.752 659.289 671.043
-478.811 660.724 674.547
-429.352 653.698 675.437
-507.754 663.368 650.593
-507.493 659.326 659.531
-421.044 655.85 673.213
-442.715 650.139 681.25
-492.312 653.787 677.034
-441.956 657.884 675.296
-448.709 659.67 666.477
-503.365 661.129 667.31
-485.37 655.795 678.294
-429.012 659.479 676.33
-430.739 660.038 680.77
-486.814 650.517 681.861
-493.833 648.291 673.35
-447.892 654.892 685.783
-516.521 665.416 645.859
-456.444 654.288 659.705
-455.406 663.603 667.545
-447.51 657.211 663.292
-482.722 647.681 681.63
-518.942 658.063 635.863
-456.192 655.111 656.4
-445.565 655.442 662.708
-432.817 649.966 673.036
-446.623 656.096 668.098
-499.69 643.229 672.21
-560.229 658.239 626.637
-506.663 650.086 667.777
-494.852 666.343 653.488
-505.574 661.686 665.124
-445.971 655.984 688.273
-492.485 673.409 656.31
-500.621 673.434 657.403
-430.27 648.633 685.746
-500.583 647.827 670.056
-442.803 662.34 671.171
-435.31 657.474 661.6
-440.799 650.477 678.95
-512.382 666.304 651.006
-504.475 664.186 669.733
-431.111 656.751 684.435
-499.445 662.093 668.937
-499.202 665.963 657.345
-474.355 651.356 676.541
-456.31 650.503 663.503
-486.145 651.534 677.669
-430.598 657.078 668.588
-564.735 659.341 637.778
-467.044 656.586 675.083
-489.439 634.677 678.057
-445.633 648.057 662.214
-495.501 670.136 655.411
-441.324 658.747 674.24
-483.226 653.689 677.499
-445.95 660.706 666.656
-443.118 659.245 683.281
-441.15 649.762 672.931
-474.915 650.959 678.311
-504.234 670.848 662.559
-482.575 647.695 678.75
-499.202 651.618 673.705
-441.905 659.048 687.669
-516.946 663.813 649.243
-441.18 647.63 667.672
-442.085 649.656 665.153
-428.028 650.829 682.188
-508.589 667.28 663.34
-510.495 659.948 658.207
-440.383 661.919 675.841
-438.99 651.054 687.346
-561.184 665.085 633.206
-495.143 641.829 674.652
-421.149 651.722 678.263
-437.082 660.614 683.243
-462.593 660.136 677.057
-489.042 636.275 676.403
-428.902 656.196 672.994
-441.047 653.9 660.697
-495.713 665.763 666.749
-432.792 661.894 684.77
-503.417 665.192 661.078
-470.707 647.181 670.56
-493.656 640.839 673.505
-496.302 647.447 675.016
-443.018 654.891 674.301
-507.707 669.317 655.482
-436.122 646.456 667.587
-492.164 657.904 670.476
-462.781 645.658 664.846
-482.481 651.948 681.808
-439.24 659.579 683.101
-495.452 650.885 672.525
-460.361 645.314 663.021
-513.742 673.134 653.032
-492.766 639.971 676.583
-467.98 656.619 671.385
-477.061 653.549 676.721
-443.993 650.567 664.809
-514.515 667.186 653.112
-490.085 665.4 668.28
-440.311 651.686 685.776
-508.23 668.698 663.965
-472.875 661.383 671.77
-482.28 667.103 663.077
-562.958 659.985 633.928
-496.707 665.889 666.135
-511.753 660.688 648.714
-499.528 671.964 655.978
-484.234 660.47 675.566
-518.416 662.494 623.553
-425.38 659.069 673.829
-425.133 652.757 683.543
-479.661 665.209 672.897
-516.796 666.197 640.041
-427.899 653.079 673.333
-461.32 650.502 660.15
-478.368 662.035 672.008
-433.395 657.137 690.106
-501.596 643.484 674.29
-566.242 659.585 630.183
-485.993 667.772 662.524
-494.382 639.094 676.633
-464.271 659.06 671.061
-444.864 654.005 667.936
-497.231 668.623 661.57
-436.368 660.071 675.811
-445.728 649.89 667.212
-456.692 658.95 653.902
-488.631 663.783 673.675
-432.189 652.572 666.614
-431.313 655.669 685.324
-494.654 656.538 671.827
-434.667 647.327 684.607
-467.836 657.471 678.622
-440.84 659.779 682.409
-483.926 666.057 668.567
-458.706 634.688 668.823
-499.76 647.323 674.235
-427.831 650.685 680.457
-506.484 667.591 651.171
-495.02 659.125 673.397
-424.699 649.061 679.597
-471.508 656.706 676.092
-497.205 665.246 669.665
-482.85 662.209 672.078
-432.382 650.907 680.893
-477.247 650.842 678.795
-441.645 652.177 687.472
-500.143 671.011 664.896
-449.306 657.129 661.697
-422.366 653.534 677.358
-509.511 661.691 661.209
-453.074 661.883 662.289
-440.644 658.108 663.685
-452.762 654.945 664.708
-479.348 669.793 662.187
-487.607 637.742 673.929
-428.672 651.185 674.422
-510.102 673.371 658.335
-460.516 660.313 665.127
-481.707 654.745 677.539
-456.358 658.958 658.19
-501.582 668.83 655.811
-429.672 658.088 682.159
-510.315 671.829 655.747
-446.327 659.866 668.944
-492.943 667.401 658.537
-478.695 659.606 677.678
-473.348 656.044 682.63
-446.219 656.214 686.169
-442.56 654.615 673.214
-436.502 661.532 674.904
-499.158 658.763 673.269
-514.222 659.91 640.327
-438.887 645.035 674.995
-438.365 652.395 688.512
-500.457 670.948 661.115
-453.082 662.063 664.962
-562.791 663.446 628.995
-433.919 651.019 684.447
-480.445 657.432 678.683
-499.406 652.363 674.9
-424.091 648.367 683.393
-508.574 672.019 656.866
-502.588 664.736 662.647
-452.345 649.741 661.931
-500.858 669.994 652.92
-468.117 649.454 670.617
-508.005 660.97 665.822
-491.577 666.535 668.669
-477.821 647.553 680.517
-565.994 659.171 636.547
-499.842 669.727 666.006
-499.867 655.897 671.536
-435.076 647.606 672.727
-518.033 662.834 640.806
-459.621 665.195 668.247
-507.892 658.412 661.829
-450.423 652.17 657.96
-441.611 658.939 671.636
-518.696 673.892 650.516
-522.319 660.572 614.699
-440.19 647.286 665.008
-517.349 659.472 632.334
-429.469 654.61 670.121
-472.236 654.158 680.069
-453.365 654.223 653.356
-456.494 659.037 665.597
-501.826 661.217 669.681
-450.578 656.805 660.653
-503.422 668.378 653.77
-437.428 652.13 664.804
-431.162 658.125 670.812
-504.039 666.059 657.635
-503.598 669.983 663.551
-439.338 653.685 688.97
-497.63 670.306 656.73
-440.941 651.496 670.19
-511.857 666.089 657.5
-509.109 662.413 647.289
-511.336 668.968 653.915
-440.468 650.065 668.586
-432.189 649.081 672.407
-444.489 655.075 666.519
-446.185 655.263 661.1
-429.782 656.051 672.303
-431.043 654.124 669.815
-503.423 659.2 663.581
-447.241 657.694 664.278
-442.294 655.488 669.752
-503.712 667.46 663.277
-438.197 652.885 679.946
-505.718 665.385 656.856
-509.516 663.132 658.514
-502.865 668.309 665.092
-437.303 652.908 682.594
-496.45 671.86 656.134
-424.15 655.955 684.46
-494.205 667.992 655.434
-427.306 655.44 674.157
-442.648 655.556 664.753
-511.575 668.159 661.969
-428.629 656.844 677.481
-439.061 651.143 676.738
-509.285 671.689 660.975
-468.544 656.51 677.456
-509.956 661.537 662.883
-449.534 652.322 657.808
-505.382 663.5 661.204
-500.353 656.7 669.469
-507.531 668.585 655.92
-504.493 664.564 667.625
-504.397 665.752 665.907
-441.7 652.623 661.334
-438.617 659.448 680.715
-443.098 657.196 664.486
-453.922 653.467 660.395
-510.677 673.877 660.154
-497.432 670.162 656.345
-498.933 668.516 663.637
-496.971 668.555 660.008
-429.944 653.627 685.982
-506.329 656.142 662.58
-439.879 659.686 678.106
-433.198 653.4 685.894
-501.707 654.966 668.457
-499.819 672.327 656.528
-426.42 656.544 672.068
-436.406 658.396 686.346
-438.96 651.055 663.585
-508.199 668.977 658.21
-438.377 648.435 670.301
-438.632 658.417 679.327
-505.188 669 662.49
-503.985 672.985 657.008
-441.459 657.077 689.087
-443.497 656.617 675.328
-510.372 670.627 654.308
-433.627 660.78 668.088
-451.61 655.08 665.205
-473.994 654.895 679.388
-476.271 651.515 683.13
-434.466 657.133 677.674
-454.779 661.298 667.563
-428.864 659.655 677.242
-506.292 671.777 658.667
-505.131 669.116 653.86
-508.664 658.559 664.676
-446.046 656.437 662.561
-428.291 655.236 670.255
-504.871 672.509 658.958
-430.866 654.559 677.603
-500.095 667.384 664.002
-454.432 648.881 660.95
-438.003 659.39 670.05
-435.959 655.103 665.147
-504.603 665.008 659.632
-493.9 670.945 655.434
-446.518 652.056 667.093
-436.48 651.157 675.866
-503.128 670.587 654.834
-503.689 664.719 663.483
-475.896 657.591 677.426
-496.503 670.294 654.131
-504.916 671.598 662.034
-493.993 670.96 661.091
-500.111 659.747 667.108
-425.152 650.671 681.088
-433.41 651.188 671.254
-467.919 658.857 676.32
-457.562 660.59 661.902
-511.974 664.785 651.686
-477.361 654.262 679.054
-449.774 652.147 661.902
-509.363 665.329 654.045
-509.515 660.542 656.04
-505.607 663.64 666.842
-439.958 653.81 682.606
-436.958 654.089 684.748
-448.082 653.133 661.667
-473.377 655.073 681.073
-433.082 660.517 676.214
-498.042 670.613 660.524
-501.483 667.555 659.693
-431.594 654.289 674.614
-448.969 652 661.58
-430.197 649.067 685.687
-440.461 655.436 682.387
-491.881 670.265 658.469
-450.188 658.772 664.804
-479.861 659.455 674.652
-440.615 657.275 663.942
-440.995 654.361 682.689
-453.018 654.038 656.992
-434.491 654.694 687.225
-445.005 653.731 663.029
-510.109 671.93 657.406
-470.881 657.397 677.594
-437.7 655.276 663.267
-440.435 660.341 667.05
-433.149 659.738 683.05
-433.9 652.674 669.874
-503.448 656.16 665.382
-509.204 661.779 661.915
-507.806 664.944 655.702
-504.465 660.092 665.965
-503.508 656.03 666.251
-433.383 656.356 680.571
-430.838 653.447 677.74
-442.179 658.826 676.559
-505.406 669.078 663.133
-431.91 660.701 679.592
-442.39 654.938 668.651
-433.143 659.001 665.213
-440.542 659.245 683.948
-499.981 658.351 670.07
-464.698 660.048 671.399
-508.829 661.174 660.975
-504.201 657.268 665.305
-431.014 654.244 669.076
-502.444 664.591 665.142
-501.78 652.69 665.129
-438.452 651.553 673.482
-502.976 653.723 666.991
-479.268 661.375 672.015
-474.657 656.839 678.576
-440.805 649.405 666.285
-465.876 658.975 674.883
-455.22 653.161 657.17
-472.877 656.088 670.515
-441.451 657 685.511
-438.395 658.626 676.551
-454.495 651.315 661.732
-434.123 649.331 671.864
-437.481 650.725 678.959
-438.24 658.709 663.911
-434.69 658.145 675.262
-431.2 659.506 679.336
-427.312 653.911 676.872
-442.279 650.915 665.161
-445.915 650.6 665.511
-501.995 668.427 667.678
-472.869 657.96 678.462
-432.606 648.769 677.34
-454.012 655.489 657.789
-434.866 660.46 670.462
-420.824 651.252 681.307
-434.23 660.264 680.781
-512.536 662.509 652.746
-430.046 650.83 673.078
-517.461 664.2 642.311
-433.154 648.614 683.93
-445.413 649.107 664.164
-481.419 650.626 681.878
-442.24 652.214 682.806
-501.24 667.536 665.558
-445.33 659.32 664.23
-433.116 653.062 666.979
-478.894 657.06 679.421
-504.432 659.596 662.696
-427.919 652.899 685.001
-469.572 659.095 675.184
-446.933 649.117 666.274
-512.898 674.882 655.679
-451.703 654.156 663.572
-436.497 660.872 685.103
-498.652 664.98 668.987
-490.682 669.114 657.239
-456.91 657.262 662.471
-476.704 651.531 681.05
-442.281 649.587 662.621
-502.167 663.277 665.664
-508.28 663.638 658.199
-431.582 657.922 684.802
-436.835 648.567 684.176
-455.215 658.165 663.662
-445.938 655.384 661.686
-443.362 653.71 662.771
-427.006 653.578 679.681
-437.985 658.518 668.303
-438.192 654.347 681.626
-432.064 658.283 669.822
-502.894 657.309 666.627
-506.876 663.043 665.95
-426.811 655.683 679.078
-434.722 660.186 667.18
-511.669 668.362 662.661
-442.207 658.908 669.31
-429.211 653.529 685.423
-429.76 654.944 681.115
-429.756 651.404 676.788
-436.058 651.107 666.054
-467.937 658.584 679.919
-438.267 660.616 678.642
-449.507 655.03 667.617
-441.24 649.79 664.645
-440.273 661.862 667.548
-441.807 656.021 677.011
-506.316 665.498 661.938
-437.733 653.806 678.568
-503.283 656.712 663.56
-500.296 657.433 671.959
-439.638 652.371 669.443
-438.363 653.02 664.507
-440.967 656.527 663.436
-504.581 660.009 668.236
-442.977 657.35 667.343
-436.652 659.047 689.071
-464.82 660.417 674.919
-507.625 671.936 658.16
-474.695 649.557 681.354
-434.735 651.201 679.074
-502.093 658.99 667.989
-436.891 650.886 671.785
-505.569 673.421 656.305
-457.752 653.012 661.201
-506.775 665.014 662.377
-443.959 654.057 665.096
-454.369 659.967 661.985
-498.287 657.835 672.477
-497.898 654.178 673.614
-501.618 667.654 662.65
-437.067 656.66 666.812
-435.62 656.653 681.818
-436.198 651.068 666.886
-435.368 656.518 684.789
-435.318 659.883 683.051
-502.431 665.596 663.322
-500.95 667.668 662.848
-432.492 655.275 676.278
-433.339 656.412 677.831
-506.877 670.727 656.901
-432.606 652.907 672.038
-500.273 666.362 660.071
-430.365 650.361 677.906
-436.455 655.268 667.836
-438.013 654.667 686.523
-442.082 657.907 666.229
-439.046 658.066 681.625
-434.055 654.789 668.659
-503.204 669.747 659.596
-436.669 659.068 667.664
-435.488 660.791 673.524
-427.01 649.448 682.911
-468.999 660.589 671.44
-429.896 655.963 680.647
-438.04 652.911 676.898
-504.597 665.43 664.645
-452.97 655.396 660.518
-431.84 652.733 676.933
-438.667 655.962 677.036
-436.981 657.624 682.728
-436.737 652.873 667.306
-468.721 662.73 671.547
-508.583 667.285 660.321
-501.809 665.941 663.366
-502.881 669.824 659.817
-437.574 660.147 670.227
-440.287 654.785 666.502
-457.004 654.901 658.873
-442.119 654.51 663.809
-439.977 656.757 675.2
-430.706 655.444 673.314
-441.367 659.511 669.409
-504.225 659.523 666.958
-440.267 656.897 669.268
-434.464 649.439 679.927
-428.501 650.062 679.555
-432.335 657.671 672.792
-444.1 651.248 662.014
-440.908 656.516 672.056
-440.001 655.515 685.367
-450.191 660.658 665.388
-431.458 657.374 678.475
-437.147 657.568 674.96
-434.255 655.4 673.873
-508.925 662.223 662.084
-440.433 655.299 665.332
-428.837 656.507 675.447
-440.573 656.795 677.015
-432.549 656.214 669.365
-431.786 650.942 680.841
-436.83 652.514 681.287
-436.882 657.628 675.79
-508.885 668.584 654.96
-439.172 656.209 684.497
-504.111 666.968 663.067
-439.845 656.827 667.324
-439.247 656.425 673.176
-439.351 659.026 676.289
-507.935 667.375 660.026
-436.549 652.283 673.458
-430.32 654.491 683.705
-430.397 652.66 683.28
-436.677 652.354 683.039
-436.085 659.195 681.088
-455.835 658.952 666.085
-428.763 654.254 680.063
-441.924 659.093 672.807
-504.96 666.882 662.154
-508.849 673.533 654.161
-502.81 660.618 668.212
-438.208 657.997 683.787
-438.63 651.962 666.044
-434.055 656.916 671.921
-434.721 657.536 676.707
-437.352 652.482 672.865
-433.389 651.408 672.909
-504.028 667.353 661.889
-437.602 653.045 670.515
-433.87 654.483 679.009
-440.331 657.063 676.814
-432.513 652.912 681.536
-437.075 654.536 680.369
-434.157 655.741 677.195
-435.931 654.294 680.148
-434.349 655.857 672.025
-436.358 652.485 677.656
-437.348 658.447 671.72
-437.144 657.014 674.624
-506.803 667.34 657.955
-439.16 655.975 668.322
-509.077 666.272 657.449
-439.5 654.989 681.457
-439.16 654.834 670.412
-434.606 655.43 674.252
-438.911 654.405 682.619
-439.584 655.517 681.861
-435.466 656.088 676.706
-436.957 658.923 680.564
-432.325 657.791 677.324
-432.088 650.721 678.639
-436.926 655.399 669.268
-439.419 653.983 675.619
-436.096 655.232 676.225
-435.642 652.063 673.811
-437.895 656.289 672.933
-434.99 654.201 679.962
POINT_DATA 15255
SCALARS (null) char
LOOKUP_TABLE default
50
76
76
74
64
216
48
114
70
206
68
56
44
58
98
62
74
120
78
118
148
60
202
70
72
78
90
196
40
52
60
58
70
58
40
104
42
56
144
58
46
88
66
80
136
42
108
142
70
118
140
110
116
126
46
56
78
40
46
94
52
106
78
52
66
108
92
72
58
110
54
88
82
198
68
80
122
46
146
120
148
178
126
60
56
100
72
48
188
54
90
50
48
252
150
120
132
196
60
72
54
80
64
246
42
46
42
74
118
68
118
40
82
56
70
118
72
142
194
100
40
198
66
90
42
122
110
50
154
82
60
62
142
70
56
204
44
90
88
64
44
70
80
154
48
220
78
108
82
90
50
70
58
88
84
76
168
174
242
78
254
112
86
148
44
48
72
52
74
42
50
202
248
94
56
54
74
68
98
88
54
154
76
100
74
66
52
52
108
66
148
254
74
54
50
114
66
98
176
76
174
96
140
48
58
72
54
154
246
52
46
100
118
70
56
46
58
254
54
60
144
58
64
52
132
50
90
116
46
66
80
46
142
66
164
86
64
56
236
100
86
58
60
142
40
62
56
48
208
110
80
230
78
76
50
64
50
70
64
88
54
126
104
72
120
72
60
112
98
48
68
86
102
50
66
70
46
64
82
68
60
42
104
104
48
86
112
72
136
68
62
106
68
254
58
50
40
62
52
88
98
112
108
132
78
76
110
70
50
66
44
88
86
74
122
54
64
74
76
254
64
50
80
160
60
146
58
68
144
82
70
86
118
102
42
66
60
154
74
132
64
86
160
86
60
48
42
64
74
168
76
48
58
40
98
94
66
64
60
50
98
56
62
130
82
62
50
46
198
50
64
52
50
160
50
54
56
124
62
58
74
62
182
254
52
52
202
56
60
98
58
152
50
128
60
82
52
66
68
164
114
70
60
84
212
54
70
90
86
232
60
56
60
70
80
108
42
66
82
62
146
126
56
68
118
150
48
66
46
52
110
56
254
156
56
46
82
98
54
92
64
60
92
48
62
82
50
76
80
56
56
40
76
58
42
62
64
90
56
76
60
56
52
48
54
100
58
84
56
66
130
110
56
82
60
46
50
108
134
94
80
142
60
112
226
110
70
42
60
46
40
44
254
82
118
62
102
138
62
62
56
162
42
66
134
64
70
72
90
74
70
50
78
78
62
120
64
72
92
62
54
180
68
86
46
58
106
56
68
60
62
58
78
90
188
56
80
162
60
90
134
72
100
90
96
160
102
58
96
90
62
86
62
78
104
182
64
84
64
68
62
64
68
116
98
106
104
54
48
42
74
94
96
68
78
64
56
50
58
58
82
60
40
98
58
40
82
64
130
166
50
66
70
72
76
78
120
78
60
54
42
58
42
100
82
48
104
88
62
60
70
116
154
96
44
56
48
54
54
88
198
102
40
150
156
52
176
56
82
112
66
90
78
52
122
92
70
72
92
60
70
96
102
134
40
50
60
160
60
60
110
46
94
56
160
166
254
178
56
98
76
68
64
74
74
50
48
90
86
48
144
68
82
92
50
150
74
58
150
44
66
40
64
108
122
80
56
68
78
54
92
68
162
60
60
64
102
104
82
96
158
46
72
58
60
66
92
62
88
126
68
54
76
102
50
78
80
44
64
180
50
40
52
78
76
54
56
64
56
254
52
50
78
72
48
60
76
58
48
42
48
240
74
100
54
118
46
48
58
60
144
52
62
54
52
54
130
68
68
94
52
54
96
82
146
58
52
70
52
192
42
40
54
86
54
158
124
100
64
110
60
86
56
108
78
88
64
70
92
254
76
68
56
64
76
42
72
92
228
146
40
54
66
72
130
54
64
58
78
74
80
40
106
44
146
80
106
58
94
48
56
144
66
72
54
72
88
52
68
90
56
86
72
64
60
110
70
40
62
100
68
72
52
54
44
44
56
94
46
42
148
62
98
54
42
52
52
74
76
88
86
120
42
64
112
88
52
118
54
114
50
86
42
72
94
70
48
236
68
76
150
106
80
244
56
80
234
50
72
66
68
88
60
62
62
40
110
108
80
42
72
64
72
48
112
152
62
76
66
98
74
78
64
110
80
104
68
54
68
80
68
60
58
98
60
64
112
44
146
66
156
56
152
68
60
92
60
86
54
60
58
108
168
82
42
64
64
54
52
70
72
52
108
238
100
44
74
96
44
78
80
70
56
58
60
148
48
86
72
66
62
62
60
62
62
136
190
62
86
44
132
82
44
72
58
58
86
100
78
58
64
52
58
68
62
100
108
68
56
48
60
124
62
80
58
84
94
156
166
68
86
60
48
58
48
68
172
138
68
104
254
78
206
58
66
120
52
46
48
54
76
48
88
54
94
254
58
56
54
46
50
42
62
58
56
146
56
90
176
56
134
242
138
60
56
62
88
60
80
62
56
56
110
84
70
148
52
54
222
66
172
48
64
50
140
90
72
76
104
64
64
68
62
90
40
56
62
102
64
108
68
62
44
198
62
74
58
60
66
60
64
48
48
82
50
70
98
46
82
60
48
48
44
104
114
74
68
52
52
128
72
90
48
52
106
58
74
188
72
68
46
46
68
66
44
74
114
54
76
54
138
90
88
108
62
86
192
100
70
142
62
70
66
74
44
58
72
114
62
108
118
96
122
62
68
60
154
68
114
102
54
76
52
64
76
88
56
44
54
58
56
58
102
166
166
48
54
100
82
58
158
52
44
140
78
50
54
58
102
74
60
70
80
88
66
58
46
122
142
56
102
54
110
120
60
58
40
46
66
70
44
48
56
40
64
70
40
54
96
94
62
72
136
54
54
56
66
64
58
46
62
158
176
58
76
68
50
64
144
40
52
54
66
40
122
74
88
84
92
62
60
88
130
80
66
74
90
112
80
92
64
88
60
88
46
54
60
186
42
116
130
40
68
96
76
52
182
72
180
62
62
48
42
94
92
100
48
88
96
116
56
88
132
70
56
68
64
52
70
62
44
88
54
86
110
76
88
58
78
64
60
54
60
76
54
40
64
40
72
60
52
84
68
40
46
92
254
82
64
86
72
60
52
64
118
60
120
232
88
162
78
58
98
98
126
170
110
66
76
84
66
64
160
146
64
54
66
58
88
52
138
52
144
80
72
86
46
94
182
84
94
108
96
60
52
56
82
62
58
64
54
44
68
70
66
58
110
122
122
106
60
56
64
54
90
162
94
76
72
64
100
58
74
60
152
72
86
64
82
56
84
62
90
48
40
62
74
62
50
52
152
48
40
156
66
92
56
60
64
52
50
64
70
56
140
64
116
82
74
102
64
56
58
124
90
52
76
94
82
90
58
72
56
52
54
58
98
54
68
96
80
80
78
58
84
80
58
66
68
120
50
72
50
50
72
96
76
52
78
60
98
86
52
74
84
42
56
44
64
80
254
108
54
56
92
72
48
78
62
68
68
60
78
156
44
112
82
52
64
46
88
64
88
54
74
44
58
48
46
44
100
40
52
66
62
78
48
48
54
50
82
66
62
48
62
42
46
64
58
122
68
62
140
88
64
130
100
86
74
62
46
66
60
66
46
58
64
78
52
68
54
58
94
54
68
48
48
54
132
74
44
70
130
60
100
54
60
96
62
144
82
54
68
56
44
52
74
46
40
158
82
118
144
94
94
46
46
62
62
48
48
72
64
54
74
82
50
58
94
72
144
112
54
76
56
94
50
60
126
172
70
86
78
78
58
74
42
66
72
66
124
134
54
156
96
50
56
112
106
56
98
74
160
54
84
42
118
44
56
60
62
100
40
154
72
48
44
198
48
50
96
90
78
66
80
40
148
48
72
56
58
56
74
96
134
58
60
148
94
62
68
114
74
72
58
60
42
60
58
80
46
58
58
46
94
186
74
60
60
66
254
100
60
60
44
64
70
176
48
78
54
42
116
64
58
122
108
58
72
68
86
110
96
116
58
50
70
80
82
78
114
60
90
68
40
96
64
64
40
96
76
78
44
90
46
76
92
50
182
116
64
60
58
54
48
56
66
92
98
52
66
68
66
58
58
46
46
74
174
86
56
76
104
82
94
80
90
70
78
62
54
42
48
186
122
78
74
64
58
64
62
50
114
132
60
40
76
108
58
40
54
174
66
136
104
46
64
52
62
52
58
104
70
66
58
56
170
42
254
56
62
116
54
62
70
58
60
90
64
58
92
90
42
206
56
246
76
40
72
44
72
66
50
58
52
158
42
50
126
102
60
98
70
76
56
126
86
40
48
58
100
102
48
58
92
94
64
52
64
84
102
96
126
68
128
58
48
86
50
62
118
110
118
94
72
68
50
66
54
64
76
70
56
48
48
52
42
206
78
56
64
56
102
94
54
68
48
60
92
68
62
62
80
60
108
114
76
56
62
44
64
110
52
42
80
66
56
44
42
62
66
140
72
82
64
66
70
82
90
64
40
58
54
82
46
130
46
56
66
76
64
68
44
78
96
58
56
70
56
82
50
72
120
60
58
44
74
50
44
78
54
62
126
76
44
64
82
54
60
164
60
78
102
80
64
66
44
60
182
58
64
56
60
56
102
60
58
40
54
110
58
52
50
54
42
42
54
50
110
50
50
42
54
92
114
118
62
66
160
40
156
72
96
62
72
64
98
80
162
82
74
46
62
62
58
44
68
56
66
60
64
56
76
46
44
52
56
48
64
52
70
148
56
72
78
64
68
70
50
86
146
62
80
116
58
52
162
110
98
50
56
68
46
76
72
50
42
70
58
66
56
58
54
42
60
74
44
80
100
52
96
40
56
90
94
60
112
44
228
62
60
54
96
58
106
88
52
140
48
100
52
56
70
78
54
60
68
52
76
54
62
72
80
170
56
90
78
46
56
166
68
40
90
254
52
72
40
98
50
40
66
58
66
44
52
58
92
254
232
58
46
82
126
44
54
98
66
112
66
48
228
54
68
100
80
40
50
42
40
56
44
50
52
64
110
86
66
98
76
50
58
80
76
78
68
50
50
62
40
152
82
90
120
78
56
56
72
80
82
48
48
56
56
70
50
54
78
58
114
40
58
40
114
56
40
78
64
102
48
42
64
92
88
70
90
40
54
48
40
66
52
50
52
60
98
56
62
78
52
80
76
46
110
116
96
64
60
64
84
50
78
66
54
74
52
70
138
50
52
72
82
82
92
62
44
100
52
72
56
136
78
64
48
80
88
92
42
104
54
62
54
46
58
116
58
166
54
116
94
52
92
42
60
242
52
64
82
60
58
88
64
74
56
48
88
64
72
68
110
72
44
44
52
74
84
60
54
54
50
108
68
42
56
64
66
58
60
56
46
180
78
86
80
254
164
78
68
54
82
50
84
68
58
70
68
68
58
124
74
52
40
98
254
58
58
84
88
66
60
44
56
40
102
102
114
54
50
48
62
42
52
64
102
42
58
160
110
84
94
82
46
68
58
72
50
68
168
64
76
70
44
42
74
72
60
66
60
66
58
84
60
56
104
76
178
46
54
66
64
40
60
92
64
66
138
90
82
74
66
104
60
52
66
52
88
220
82
102
50
68
160
88
66
60
112
52
92
52
118
88
56
64
68
46
42
108
58
60
64
102
64
114
64
48
48
76
70
48
54
138
122
58
72
104
72
52
70
142
60
60
66
60
58
74
54
52
64
62
88
62
156
44
42
62
40
46
70
98
42
54
54
156
44
48
60
130
64
208
68
72
112
52
62
100
44
64
52
50
42
56
58
52
46
54
50
60
64
102
46
120
220
56
72
92
66
72
58
58
64
52
46
42
48
40
64
42
76
44
92
70
96
44
62
66
72
50
72
76
94
62
122
90
62
56
52
42
60
54
52
56
92
62
86
182
94
64
98
68
70
120
42
44
58
46
50
68
168
42
54
70
52
56
56
88
144
72
82
50
52
64
74
48
62
64
80
68
50
80
70
224
52
50
46
46
46
72
50
46
60
100
64
68
56
40
84
96
78
56
88
104
132
80
44
76
56
76
48
48
58
60
68
56
62
64
70
106
90
64
54
54
44
52
58
52
64
104
42
164
52
52
102
126
42
44
80
56
74
66
72
40
76
64
80
56
54
76
164
138
78
80
48
52
50
42
58
68
104
48
72
56
62
78
88
84
98
90
42
52
46
100
62
46
40
46
52
54
66
58
58
184
82
108
70
72
50
60
56
104
56
40
54
100
44
50
128
62
90
46
44
42
58
58
254
62
72
54
62
64
150
50
54
80
48
116
88
86
60
76
72
66
98
110
64
52
70
40
72
56
44
104
48
70
40
96
88
96
72
146
52
56
78
86
52
70
60
72
40
40
136
46
66
46
88
98
62
140
92
78
192
80
100
76
60
44
62
92
52
80
66
64
44
70
48
54
96
238
52
76
114
72
68
40
40
50
100
44
42
58
52
62
62
68
64
70
108
62
46
58
70
76
58
44
54
58
48
58
84
124
66
66
96
120
122
188
70
42
76
58
98
64
62
118
96
56
78
254
72
48
64
42
56
42
92
54
52
42
60
130
62
104
58
46
104
76
96
54
170
54
90
44
48
90
64
110
72
218
118
110
88
254
94
146
84
92
124
76
164
104
228
130
56
50
94
254
92
128
56
254
90
54
94
92
98
54
138
254
246
254
80
162
88
146
64
94
86
56
130
108
68
128
74
98
84
120
126
62
70
54
50
64
92
102
98
112
164
254
54
78
176
84
60
58
116
140
86
114
192
60
204
102
44
56
90
60
68
208
56
162
76
42
80
68
66
254
210
98
96
100
54
60
74
118
54
64
128
84
202
170
120
200
68
254
72
104
98
102
228
66
156
94
82
102
54
130
130
144
152
46
116
168
112
100
82
48
222
80
100
232
86
98
60
182
60
96
92
166
96
116
108
74
84
176
96
54
74
66
62
60
254
96
120
104
50
114
80
190
40
94
88
242
94
254
118
60
170
254
180
214
68
132
60
88
94
132
134
54
138
44
68
204
220
224
90
72
82
146
130
54
148
108
168
148
78
48
64
68
158
68
56
48
100
70
40
206
222
98
52
64
132
70
142
176
192
54
168
44
148
78
166
108
228
58
58
132
66
88
202
96
116
88
66
106
76
88
46
62
110
160
254
86
254
70
64
62
118
60
62
86
74
186
254
132
188
152
142
124
102
62
54
182
254
102
98
134
72
40
106
170
84
40
232
70
112
242
68
104
58
72
134
112
48
216
94
136
52
44
64
132
84
86
124
64
124
54
46
112
162
56
86
90
88
54
80
184
166
120
100
108
102
126
88
82
68
58
50
108
42
86
88
46
86
170
76
112
78
172
40
124
62
220
86
50
82
82
74
96
74
132
70
48
108
74
68
98
56
104
64
94
78
62
90
44
80
144
56
70
90
136
100
96
74
70
218
58
60
58
102
56
72
56
88
172
170
118
54
128
198
76
60
210
84
42
72
94
92
106
162
90
94
110
98
62
66
62
58
80
116
204
80
52
170
52
154
122
84
68
132
86
120
42
228
106
254
112
94
40
146
206
116
64
138
58
58
56
76
64
72
118
146
182
126
92
190
44
126
64
146
70
136
66
44
254
70
118
98
44
66
82
90
104
74
120
80
238
50
92
96
90
76
76
92
84
80
66
196
190
60
54
130
86
72
250
48
166
90
148
236
64
62
254
184
40
170
128
202
46
80
70
74
104
56
54
82
78
138
140
98
166
76
56
114
170
64
254
44
84
126
72
52
224
62
92
90
96
110
94
206
74
176
132
58
58
180
62
130
192
64
96
72
84
220
68
58
254
66
70
92
92
230
156
58
78
64
70
186
218
104
84
238
76
90
74
68
64
48
44
144
164
126
86
80
124
80
76
78
94
150
90
102
70
182
142
174
136
154
88
62
244
132
78
132
128
68
52
68
74
44
122
96
124
220
44
52
70
122
122
92
124
84
94
96
248
64
82
134
42
52
148
72
52
50
82
136
68
114
132
252
78
90
138
94
90
72
162
58
72
54
106
94
68
72
122
88
206
76
88
74
254
96
112
194
78
74
58
78
118
64
128
84
96
110
72
228
80
68
86
132
66
82
146
72
78
62
112
178
246
72
68
110
58
72
96
48
178
178
82
70
70
128
112
60
50
82
114
98
82
112
70
60
108
254
192
118
54
240
70
216
214
74
60
92
72
58
100
54
106
86
78
78
70
148
110
140
136
146
224
134
54
170
90
42
56
100
92
74
40
68
128
62
50
120
44
106
44
96
138
70
44
156
114
82
96
124
140
124
102
110
54
192
102
100
254
144
140
132
62
66
58
58
68
120
254
98
82
40
122
54
80
188
82
76
60
134
96
96
46
72
76
70
164
202
82
108
154
98
124
50
254
248
124
40
98
108
78
72
132
92
54
84
98
254
72
176
118
148
102
254
52
104
46
114
134
40
78
118
82
84
126
86
50
66
56
72
82
54
58
116
192
120
108
78
58
120
68
82
94
58
90
110
176
58
94
158
100
218
108
72
66
114
42
114
68
146
40
70
158
42
128
80
70
178
56
98
66
130
92
84
40
46
142
148
88
136
72
194
224
110
90
132
86
40
70
72
118
184
138
182
208
82
242
108
222
94
124
56
100
64
190
72
104
64
90
76
64
122
52
116
124
54
102
180
198
90
62
74
86
92
190
140
56
136
254
60
140
68
92
104
120
64
62
90
48
80
82
42
170
254
82
102
74
88
156
46
92
152
100
120
136
68
212
166
120
66
46
70
202
42
48
136
154
70
182
106
244
50
254
76
54
254
68
80
84
104
68
54
86
192
44
72
72
88
144
58
116
192
130
72
92
170
182
68
206
60
156
112
134
60
48
86
150
100
100
54
196
50
204
54
70
174
128
136
84
174
240
106
106
78
60
58
76
106
200
92
152
82
74
80
194
218
192
120
220
60
78
40
184
192
80
72
154
106
104
74
52
116
254
202
70
226
220
90
186
176
74
80
80
122
44
96
122
78
142
254
70
124
86
66
88
254
120
64
94
132
46
82
234
108
86
100
74
186
86
128
70
134
46
98
88
54
64
80
76
242
104
96
96
174
138
180
50
48
244
58
62
76
86
64
142
74
126
100
66
112
56
254
48
84
70
54
86
120
64
100
100
160
92
92
54
60
56
154
50
82
74
118
40
50
64
140
174
116
102
110
174
60
72
102
58
62
102
70
138
180
106
192
112
114
88
124
42
102
62
100
140
94
94
64
66
96
64
60
216
214
104
84
90
78
152
90
76
232
60
82
60
126
54
118
82
78
254
104
76
58
138
64
86
102
144
174
50
74
64
62
80
126
158
58
104
98
64
60
178
96
88
126
122
64
82
106
68
140
78
126
62
80
76
88
168
64
76
102
74
52
62
82
188
52
216
172
86
120
120
156
126
50
50
80
74
68
46
168
82
88
48
120
170
78
68
62
90
66
50
212
242
56
148
56
112
90
60
100
58
58
78
116
50
68
170
126
62
108
116
82
106
188
134
126
62
160
92
232
60
94
90
66
60
126
104
68
236
170
62
90
62
110
58
254
60
70
50
254
80
54
82
110
174
56
60
254
92
74
70
74
126
72
64
134
68
44
166
46
72
254
48
52
68
134
186
192
104
254
70
60
86
196
62
60
184
96
138
154
66
136
144
66
86
64
76
144
62
92
98
76
48
50
66
60
90
134
72
66
202
70
62
86
88
106
54
68
70
90
58
254
56
134
60
68
44
114
58
60
60
60
52
226
60
60
72
74
90
108
52
64
56
70
94
80
72
56
60
156
196
222
68
72
98
180
70
242
114
48
66
80
254
134
78
72
72
102
240
98
82
120
88
96
128
152
92
58
70
100
118
122
152
60
58
54
54
68
124
254
58
120
80
60
128
76
58
80
120
170
72
92
70
106
74
64
84
90
96
184
156
54
42
214
90
150
236
70
64
94
54
60
58
68
86
170
94
128
104
58
136
196
236
66
148
140
80
94
54
102
134
82
54
104
110
56
90
162
72
110
58
74
68
102
136
64
152
140
168
88
142
106
90
52
108
254
62
142
98
76
58
144
234
66
40
254
78
112
72
58
76
58
98
136
92
156
142
60
174
56
86
254
58
56
76
254
136
100
64
68
64
128
58
254
64
126
68
152
134
74
72
74
86
172
58
142
102
156
96
78
172
56
66
116
78
66
254
40
86
150
50
138
226
84
60
110
62
84
48
154
66
248
72
74
122
128
78
106
96
118
88
134
164
78
90
78
254
98
44
198
46
74
64
72
122
82
206
112
130
70
254
60
98
84
84
50
74
60
142
54
108
46
60
64
134
58
78
106
58
58
68
254
48
58
104
66
58
160
62
100
92
82
120
52
126
254
46
110
106
56
150
48
90
50
74
74
80
56
200
110
114
52
46
184
58
108
66
114
46
180
116
204
40
60
74
158
46
176
196
106
138
68
44
78
86
78
88
104
44
154
86
92
52
98
188
74
162
48
98
84
124
148
176
62
116
72
56
46
254
122
46
254
90
182
74
56
58
94
48
78
248
80
104
62
78
242
126
142
86
106
182
56
136
72
98
54
88
42
90
48
110
160
244
134
64
154
82
170
80
98
74
254
62
254
150
142
166
64
62
66
84
74
66
48
70
144
100
254
100
78
42
58
46
58
50
80
114
92
108
104
232
52
78
58
122
50
154
154
150
74
90
96
76
68
60
136
88
104
80
254
88
76
56
70
68
68
86
72
118
80
46
60
56
172
58
40
92
112
80
66
118
76
66
150
74
70
216
86
254
78
130
152
128
254
80
254
62
164
92
56
66
98
172
192
116
80
102
112
92
50
118
216
50
62
124
112
254
70
60
74
86
62
98
108
94
156
82
90
94
50
62
56
162
254
68
78
132
110
78
62
82
114
58
56
112
102
80
186
86
146
80
178
108
92
78
92
62
102
100
68
76
76
210
48
46
174
138
100
112
106
50
78
112
66
210
98
226
60
60
62
92
72
114
94
54
62
82
58
128
88
130
74
60
118
122
54
58
226
66
102
78
56
72
56
46
208
80
96
62
60
58
118
60
56
54
152
74
200
86
156
56
106
136
94
70
126
66
112
66
82
188
136
134
46
60
70
162
52
80
48
132
58
134
46
88
76
48
198
98
102
52
70
90
54
192
84
96
106
78
198
254
106
120
58
138
102
96
72
78
72
98
186
112
88
52
72
78
242
80
62
62
108
136
86
92
172
124
82
76
254
162
82
94
112
112
50
58
176
96
66
254
108
66
84
70
72
70
152
52
52
92
68
70
58
58
74
68
98
70
84
122
102
70
94
44
180
84
124
132
96
46
46
110
74
50
76
64
106
64
82
60
176
122
100
46
92
76
118
66
76
126
134
42
54
116
72
48
78
212
88
136
62
106
62
50
138
66
114
122
80
96
186
78
96
42
50
52
56
76
88
58
44
54
104
40
90
72
58
68
80
70
86
102
102
108
160
68
56
122
74
100
86
150
74
150
138
88
72
122
122
82
100
84
68
200
192
98
94
68
70
66
82
76
124
108
68
132
136
68
44
90
100
60
146
158
58
54
60
78
82
254
108
156
60
58
42
66
56
50
70
68
102
134
50
40
124
104
100
76
56
72
42
52
110
86
140
124
94
192
254
82
58
196
60
48
178
100
58
210
92
72
74
48
48
96
58
84
58
40
72
96
60
178
170
102
54
44
152
72
212
74
170
60
40
86
110
42
62
140
126
54
50
58
86
180
48
86
48
72
102
122
120
78
64
86
96
156
58
102
182
154
60
74
66
40
112
68
60
66
88
106
148
152
214
64
40
60
254
62
90
80
242
96
40
126
176
56
114
66
142
62
74
88
76
82
80
42
82
86
96
202
80
94
76
88
62
204
50
116
72
92
60
88
82
52
144
210
44
104
90
248
128
72
110
130
88
68
94
72
190
140
74
212
78
130
70
194
84
96
70
54
80
86
126
186
58
82
56
94
76
98
254
66
98
62
46
116
92
42
80
78
52
130
56
110
62
88
254
192
82
82
112
58
96
124
102
68
146
76
72
70
68
58
54
78
74
176
106
94
66
58
86
138
150
100
54
70
62
72
82
66
80
104
114
64
54
180
42
166
46
62
60
54
48
92
140
58
74
98
100
66
56
122
76
146
48
150
192
48
56
114
96
98
104
64
138
56
54
76
90
96
128
162
66
60
130
70
184
64
90
54
52
142
64
72
76
184
104
72
76
56
58
62
78
102
92
98
74
102
86
136
50
82
98
146
44
40
90
194
74
108
72
254
46
92
60
80
92
58
72
52
110
52
58
74
78
52
56
58
58
58
72
56
86
214
40
126
144
178
80
124
116
70
160
64
92
66
76
112
42
106
94
64
100
86
74
66
162
84
46
92
66
58
60
254
102
50
124
98
102
112
64
168
210
102
74
158
96
140
176
148
134
50
74
100
98
58
214
74
62
78
54
112
60
94
174
254
54
60
130
160
60
62
106
64
254
254
62
120
56
80
62
52
90
68
44
94
56
68
90
74
120
92
120
96
144
92
90
46
56
42
68
54
70
100
56
58
126
120
82
86
88
254
84
80
148
180
44
60
84
164
68
60
214
46
88
46
72
174
54
42
74
64
60
172
74
64
80
64
104
148
96
44
56
104
94
96
62
198
174
250
74
46
108
42
82
80
94
52
84
144
56
52
50
86
204
52
152
102
92
62
42
62
196
46
52
56
130
242
230
62
66
54
54
254
56
122
226
60
254
130
110
70
86
102
94
60
164
70
140
48
56
118
68
52
64
146
40
78
64
62
94
48
66
60
62
82
144
144
86
150
116
66
106
130
70
88
72
212
60
66
56
68
176
70
108
98
240
70
44
92
72
50
56
64
96
60
142
72
72
184
74
82
68
134
76
78
60
254
76
56
84
78
58
112
94
70
102
88
46
142
84
68
118
254
62
140
236
58
238
52
78
66
94
162
168
58
62
82
64
68
254
70
54
52
54
248
78
100
68
168
66
62
78
54
116
66
58
42
82
74
94
70
58
108
56
58
66
80
92
48
58
124
82
94
118
150
48
44
92
56
66
64
86
84
76
92
68
52
122
64
170
100
88
66
56
218
134
106
68
54
112
138
96
52
246
80
72
58
140
238
218
208
62
178
138
56
110
52
76
78
72
122
138
72
98
78
86
92
42
226
72
44
50
88
76
76
116
52
254
58
102
88
88
52
112
44
56
62
50
64
180
104
78
50
128
204
60
110
68
86
64
118
68
84
58
118
58
186
118
56
88
66
66
150
242
82
58
40
66
68
98
60
86
52
48
50
94
134
52
184
74
250
46
44
64
74
60
44
76
56
70
76
206
42
54
68
44
114
120
64
80
60
72
62
40
58
96
62
58
186
56
122
56
48
78
254
62
170
74
66
146
98
114
252
76
84
72
58
54
80
254
52
56
74
86
58
254
46
108
78
68
238
74
58
92
92
118
126
80
88
182
64
180
64
40
132
46
114
146
110
116
78
96
122
78
232
78
48
70
58
254
70
254
70
44
98
102
48
180
64
66
152
82
156
98
82
104
46
64
154
134
46
80
212
86
74
88
78
194
118
58
82
44
58
94
64
96
60
52
56
160
74
62
68
90
64
62
114
120
66
156
204
152
70
134
64
132
84
58
106
74
196
72
236
98
90
244
76
62
62
88
104
78
42
52
216
74
76
64
128
86
76
216
76
78
72
128
54
66
64
136
112
66
96
72
54
70
254
94
76
82
44
132
78
88
74
80
42
78
50
48
58
134
64
76
84
104
88
74
154
148
68
58
64
98
60
88
160
52
64
98
146
198
114
54
54
158
90
58
74
84
80
88
106
48
56
42
120
64
72
92
52
100
84
84
52
128
62
80
54
78
76
70
64
74
46
46
148
62
80
84
42
208
70
70
110
72
132
124
92
62
50
68
50
68
236
48
112
68
76
96
60
64
76
208
92
70
42
46
80
62
52
134
106
170
70
104
62
40
84
206
58
48
58
200
90
54
112
112
126
124
96
56
90
48
100
64
100
52
144
90
254
86
70
70
70
186
102
116
46
54
82
78
76
94
58
138
58
42
58
140
56
58
156
64
58
68
60
44
128
248
66
42
52
50
58
132
70
56
92
56
62
94
106
142
130
50
78
54
66
120
168
56
60
250
96
166
92
160
48
154
102
62
58
218
74
82
42
86
48
76
62
44
126
60
72
82
110
116
64
110
86
204
60
56
74
62
76
68
210
70
60
78
84
58
182
60
46
74
52
60
70
88
46
86
132
60
60
106
118
54
100
74
254
154
94
82
112
66
100
98
90
84
72
58
70
144
94
82
74
104
120
74
62
44
92
166
102
90
70
62
128
92
88
70
44
52
48
62
164
60
66
58
46
114
128
44
54
142
68
66
70
80
74
106
120
160
66
76
104
56
50
72
74
56
110
166
40
78
106
84
62
86
74
42
40
254
60
70
158
98
96
60
54
198
70
150
194
86
80
72
48
62
64
48
50
146
70
58
220
42
82
158
112
54
42
78
146
56
166
132
122
254
186
68
160
226
86
146
150
254
152
74
102
174
144
160
254
120
230
192
142
122
64
86
112
254
134
76
116
254
64
254
74
190
254
170
146
134
90
182
116
112
94
254
220
104
170
54
68
88
250
184
128
222
114
250
74
126
90
100
254
98
68
170
254
120
254
188
60
100
110
254
78
96
254
184
166
106
176
130
180
54
186
202
110
86
198
150
78
98
188
144
194
254
148
146
76
176
254
70
254
80
102
92
130
84
62
100
94
126
206
110
68
254
78
122
254
82
224
104
118
126
136
118
222
254
112
128
72
88
62
164
200
104
94
110
156
254
254
102
86
104
102
252
68
254
108
68
160
174
156
254
178
192
166
56
102
80
254
66
152
80
130
96
136
60
114
48
162
128
114
170
178
102
132
70
254
90
92
168
96
108
138
200
106
254
178
148
216
132
72
184
112
198
124
172
120
252
140
138
112
184
198
104
60
70
80
254
94
154
254
144
226
140
74
108
102
180
254
96
122
96
134
188
70
84
132
186
190
122
164
146
164
96
128
60
254
254
56
96
152
216
116
130
84
78
152
254
212
188
78
100
246
254
62
110
198
96
102
170
160
254
104
78
210
84
88
254
142
190
92
98
106
254
82
76
162
108
80
78
254
254
76
254
116
144
138
104
204
228
86
90
80
126
70
192
232
206
92
254
184
254
126
148
120
80
92
106
216
254
136
108
82
100
116
150
228
198
254
92
146
254
152
112
134
92
116
88
134
220
194
184
92
116
138
188
64
234
172
106
80
254
100
186
148
110
178
92
142
108
62
254
152
48
64
68
124
132
254
250
104
62
68
82
128
214
218
104
138
98
254
166
58
120
176
138
222
90
136
254
164
72
78
198
180
122
146
216
110
254
98
72
54
66
250
130
112
94
254
88
72
226
142
124
232
140
118
128
82
234
208
196
88
150
108
90
68
202
254
64
132
134
178
78
72
124
58
116
192
104
104
88
62
96
140
254
102
54
254
144
96
192
254
76
136
62
254
180
68
138
186
120
84
108
114
120
254
182
70
104
92
90
254
108
122
76
88
240
102
254
90
78
64
152
234
96
88
138
254
238
64
136
164
118
122
156
96
210
136
144
254
204
94
130
112
184
174
90
40
192
102
94
54
246
78
140
176
178
142
86
254
210
232
102
146
90
122
110
184
104
100
82
142
98
48
120
116
90
254
184
132
168
180
84
254
56
104
106
254
96
78
96
154
110
98
234
144
200
206
110
212
156
108
240
60
72
86
88
238
122
224
174
84
86
140
84
160
130
74
210
172
226
80
72
96
134
244
48
196
74
120
76
98
176
58
226
138
86
72
60
216
238
212
112
160
96
98
180
254
104
254
150
62
108
50
190
84
76
160
100
116
138
212
100
98
142
220
88
188
144
174
174
240
176
188
52
236
130
252
254
228
96
142
84
104
74
200
140
166
58
86
102
162
88
116
254
86
60
132
74
120
104
150
78
134
114
116
96
144
178
108
72
254
128
184
88
254
142
90
148
150
68
110
82
202
78
88
72
80
82
64
78
144
224
112
96
96
140
148
254
176
82
254
154
244
124
88
168
100
198
104
200
68
190
198
98
244
134
222
132
98
162
152
74
254
160
74
254
102
80
134
86
74
138
100
76
62
58
110
110
118
254
88
92
122
186
170
98
164
220
66
124
190
100
110
78
178
146
182
82
82
172
164
102
124
66
108
240
254
110
118
118
254
176
154
66
96
112
82
254
106
80
166
254
198
152
80
98
130
228
66
110
118
118
140
240
94
76
168
254
154
106
254
76
146
174
196
204
182
134
168
158
66
62
126
88
116
254
212
188
254
106
94
92
252
252
86
116
246
254
134
124
112
146
146
228
136
114
56
248
86
88
198
112
72
166
98
224
98
94
92
114
82
62
98
230
254
144
92
132
118
86
126
132
136
58
164
90
74
216
106
116
74
140
254
252
84
108
88
108
132
164
184
156
196
90
184
114
148
68
46
68
76
88
152
58
62
254
106
254
178
118
158
102
68
112
254
116
108
174
128
70
82
254
180
146
60
78
90
98
90
66
114
78
254
146
128
72
156
72
112
80
254
138
200
254
226
188
136
106
194
106
94
102
126
92
254
252
110
164
186
160
254
60
160
168
66
254
224
102
68
138
254
124
84
208
254
82
192
122
148
254
66
94
110
228
166
230
254
208
78
180
204
98
102
162
66
136
128
92
56
66
140
226
126
152
214
200
208
88
124
228
150
254
210
116
128
72
96
134
142
110
188
80
228
98
254
150
254
110
218
138
216
68
112
254
168
106
164
176
82
72
178
208
110
106
76
82
100
146
170
70
70
206
70
54
254
254
254
70
166
196
130
78
72
86
94
46
178
148
92
254
94
98
78
216
98
254
148
62
112
254
186
240
80
224
140
100
102
144
74
254
196
88
72
102
254
196
234
112
82
104
100
82
254
70
90
88
72
70
74
102
58
76
124
150
108
116
196
64
226
112
60
84
68
178
144
254
154
174
162
186
96
124
220
72
254
106
90
96
120
122
94
138
106
180
176
254
66
250
54
56
114
90
100
242
96
178
90
188
254
70
254
108
84
132
198
254
136
140
84
254
254
66
82
128
150
176
220
140
126
106
92
118
82
206
190
108
254
222
126
254
112
254
254
86
148
124
94
132
82
92
92
250
102
150
96
92
180
118
134
118
136
216
74
88
84
254
140
132
254
140
134
206
72
96
88
98
198
100
84
122
52
118
80
72
92
124
254
148
94
64
70
96
114
148
182
74
220
118
114
254
60
130
98
158
190
44
216
86
254
254
90
74
134
254
96
64
170
146
244
248
122
72
244
182
108
250
176
190
118
254
246
82
90
254
136
118
102
66
122
230
102
60
96
92
68
254
162
216
70
170
180
190
158
48
128
152
254
150
84
140
92
160
254
210
64
82
86
254
62
254
122
166
68
74
82
110
108
96
88
138
62
84
128
100
146
226
254
76
90
152
138
178
88
88
194
254
72
180
158
60
182
86
82
52
140
66
96
66
60
192
90
96
254
172
90
82
56
86
254
80
112
60
138
212
254
88
156
190
104
210
86
132
74
152
86
158
126
64
88
208
240
92
118
120
72
60
140
96
134
178
98
94
110
210
118
82
94
148
116
160
160
254
118
118
98
92
124
104
70
94
124
116
122
210
92
62
92
124
130
254
138
218
194
106
78
68
246
254
56
184
174
66
92
72
74
132
200
254
254
148
254
84
190
138
82
92
230
80
254
134
180
88
180
254
120
114
90
254
98
54
254
124
80
154
70
156
56
254
148
106
66
66
120
146
76
186
254
76
82
98
94
76
192
104
228
138
174
128
86
72
60
152
88
128
54
64
102
118
216
128
52
74
56
82
98
164
252
228
178
148
124
254
70
132
198
90
130
90
138
124
96
112
148
70
164
168
116
172
92
88
132
120
254
50
254
102
92
218
110
134
88
136
74
140
60
198
180
112
84
72
122
202
138
176
92
148
96
64
132
120
110
116
98
76
60
58
130
108
102
230
154
138
122
178
158
70
66
74
90
190
82
130
104
84
52
140
86
254
92
72
238
158
56
254
74
126
60
90
254
106
118
128
126
230
242
166
84
116
92
124
104
204
66
100
102
144
74
88
62
254
126
144
100
46
136
212
86
44
64
78
92
224
70
88
64
254
58
226
142
78
152
226
206
126
112
100
206
54
70
96
104
90
106
212
64
254
96
90
90
202
254
80
132
98
126
94
160
96
58
168
146
106
110
158
102
98
64
92
254
124
98
188
56
72
170
74
72
182
72
98
88
154
198
140
140
74
172
80
214
162
214
98
254
102
178
254
254
94
154
94
78
150
120
254
132
68
184
190
196
130
70
146
56
132
156
254
166
88
92
64
114
142
140
80
102
130
84
92
150
176
90
124
124
194
106
110
146
214
116
150
112
84
132
198
152
62
98
98
80
86
96
64
74
96
54
130
136
166
134
68
202
140
144
130
254
254
92
190
58
100
144
88
86
102
144
82
198
70
72
88
44
76
254
148
60
64
98
74
222
84
68
80
86
118
128
116
118
96
120
60
68
98
158
84
84
90
92
92
76
106
84
100
100
48
210
82
116
122
84
158
250
100
240
142
84
82
110
134
254
148
104
206
164
74
124
104
46
130
62
190
184
172
158
112
60
86
80
92
74
68
202
236
120
74
150
166
54
78
68
138
178
92
88
58
82
126
104
254
156
56
156
122
162
178
106
198
84
168
76
140
82
58
78
204
254
62
92
134
116
158
90
166
254
164
72
246
138
142
128
234
92
100
194
74
154
82
148
248
82
152
254
252
134
100
254
160
62
62
72
78
218
42
56
86
60
102
254
126
138
254
172
54
86
98
84
254
94
112
236
96
158
70
74
64
74
176
254
244
68
160
104
164
136
118
168
130
118
112
66
242
94
60
72
82
84
196
206
90
90
106
146
56
58
74
84
204
88
70
96
226
198
118
254
46
50
254
106
194
96
254
82
78
218
64
254
226
78
120
126
56
136
254
134
96
82
60
96
82
96
98
202
72
110
134
234
92
254
144
254
144
116
76
148
112
254
60
106
86
106
122
156
58
106
172
234
118
124
116
110
82
152
130
184
110
184
184
58
254
170
96
232
174
98
68
204
66
100
84
72
232
104
88
98
142
70
52
182
174
244
162
126
122
142
102
78
254
68
214
122
66
88
70
64
124
82
134
220
114
140
110
106
96
58
210
66
158
154
92
88
116
92
114
112
254
108
82
122
186
254
70
160
78
66
212
242
222
66
82
166
76
40
150
150
92
120
80
92
230
254
106
56
210
126
74
92
80
80
74
132
254
156
116
124
52
80
214
70
108
186
60
136
160
152
104
80
108
80
54
82
80
124
116
66
94
144
92
144
102
116
112
116
128
178
172
72
56
86
126
72
94
72
122
132
254
230
56
144
136
84
138
140
74
72
108
118
110
152
84
146
120
100
88
112
90
152
94
74
138
146
80
142
88
100
50
96
154
228
86
152
140
62
82
78
84
54
200
170
64
232
82
100
120
176
148
106
166
96
82
112
84
130
228
122
66
224
58
102
88
78
46
106
130
76
112
246
254
44
74
74
92
106
122
144
118
82
168
72
158
254
46
98
74
60
254
64
168
94
76
70
254
188
102
130
114
242
194
98
164
106
104
146
96
98
74
164
68
190
246
54
202
68
68
88
112
66
156
96
90
80
158
68
74
106
254
72
66
74
242
110
148
158
62
82
58
122
80
92
88
114
80
184
134
60
104
70
174
102
106
154
254
86
120
226
138
62
82
174
66
190
96
54
74
106
62
94
100
254
48
70
100
96
124
48
56
106
84
98
138
94
90
104
94
74
62
108
74
98
78
60
222
102
238
80
58
232
58
254
106
96
92
70
72
60
88
76
96
158
146
78
50
124
102
82
90
70
210
104
180
104
188
82
88
132
86
140
100
120
254
74
84
146
68
120
120
132
68
120
98
112
130
66
140
60
164
80
146
86
176
60
58
68
48
84
140
74
84
254
216
124
88
214
64
172
130
146
132
46
76
78
88
130
168
144
190
80
68
228
114
60
114
92
98
78
124
98
116
112
96
254
124
60
86
88
80
122
102
130
88
76
62
250
108
174
76
102
254
110
254
84
158
204
48
90
176
100
118
150
254
112
150
148
144
190
112
254
90
90
254
254
112
154
64
234
80
110
76
138
130
100
66
182
88
80
210
66
190
254
64
130
98
70
106
90
162
200
180
134
56
58
142
72
104
72
176
82
192
122
68
254
108
80
172
86
76
182
76
102
254
172
68
200
106
74
84
112
88
60
140
118
118
180
254
122
72
116
144
86
104
90
126
202
98
74
140
70
82
100
50
254
190
130
76
254
166
84
254
142
88
196
112
92
84
152
94
84
240
60
60
254
148
244
76
100
110
74
80
126
176
90
74
80
154
64
98
128
134
254
132
214
108
66
92
82
170
212
64
148
64
136
70
76
90
78
106
184
186
198
120
254
68
134
74
92
176
94
118
94
62
78
106
64
60
220
72
84
88
70
184
96
126
102
158
104
54
150
142
46
76
164
70
120
98
64
154
80
80
70
80
100
110
254
54
92
142
58
240
64
90
140
96
170
52
238
60
42
222
94
86
46
148
128
76
88
96
80
218
92
138
220
62
96
72
172
94
64
72
52
166
126
122
82
84
210
254
64
98
114
108
116
80
96
174
232
186
164
82
130
48
94
72
104
86
254
232
234
78
108
158
94
74
80
124
122
134
82
66
56
114
94
146
96
254
86
98
54
64
160
228
114
192
108
120
82
172
84
92
74
240
128
216
64
78
82
84
82
172
98
78
114
44
54
78
254
66
68
246
86
202
66
162
60
124
126
148
136
114
86
138
94
254
142
174
150
76
66
58
120
182
204
110
138
114
154
68
58
64
254
54
82
254
226
224
206
74
230
72
72
114
254
218
114
98
100
64
222
58
254
112
74
96
134
140
70
82
174
128
94
106
66
106
158
84
104
96
60
60
100
254
108
102
156
104
88
76
84
138
96
110
192
86
102
102
100
94
194
84
176
44
84
102
76
134
150
66
254
64
130
254
180
134
254
224
212
120
196
168
202
254
190
94
90
254
254
254
136
108
112
216
84
62
168
202
102
136
196
200
254
142
82
100
144
254
122
104
118
142
190
190
118
254
136
114
114
170
126
150
254
172
172
250
154
180
178
254
134
144
254
238
216
254
180
102
238
248
72
86
198
136
254
220
254
254
254
254
130
130
96
112
224
234
218
120
88
86
254
186
172
254
156
234
168
112
254
66
104
236
196
254
190
254
200
254
88
146
254
162
174
248
214
214
186
156
254
82
60
254
70
138
188
176
148
254
190
202
254
136
226
110
254
254
166
254
126
162
130
244
224
226
130
254
244
102
210
214
174
126
254
188
252
254
178
152
206
202
144
254
164
254
110
94
202
254
142
176
162
118
176
254
218
180
234
124
78
142
254
212
112
254
254
182
166
122
254
122
116
248
188
166
254
188
144
176
168
122
194
120
108
184
166
214
134
228
244
254
156
254
74
254
254
196
254
72
92
254
60
154
254
248
214
162
254
76
124
162
216
220
254
108
146
86
108
254
102
254
186
254
170
254
106
254
104
82
254
228
254
108
254
106
186
254
94
88
254
134
246
228
254
210
86
72
104
186
98
220
254
254
114
146
120
90
122
218
254
254
122
188
130
138
98
254
144
114
164
188
254
108
196
164
254
196
196
198
144
218
230
240
122
222
158
82
254
128
116
234
188
250
254
254
130
128
78
162
224
162
152
108
112
234
130
98
64
214
220
134
126
222
254
242
254
58
182
178
206
152
254
204
214
224
254
136
124
188
212
124
202
242
96
70
254
254
254
130
152
156
168
254
94
254
120
194
136
70
108
254
246
168
120
92
226
102
238
208
104
82
156
240
150
86
122
232
120
166
182
254
112
254
134
154
122
104
254
78
110
146
132
148
92
192
102
126
254
118
172
254
140
216
74
114
254
94
132
254
220
58
114
156
54
254
108
124
144
208
174
234
176
236
228
212
154
174
254
254
184
254
136
64
132
254
106
104
120
162
100
212
162
168
254
206
128
254
92
126
174
78
136
222
114
254
84
142
254
254
220
70
232
164
254
254
254
164
88
254
254
116
94
238
254
210
254
162
166
254
94
158
158
106
146
254
254
254
254
254
208
138
100
150
254
208
182
176
102
218
144
192
250
144
220
154
84
254
212
254
86
150
158
80
254
142
120
216
128
224
158
138
202
170
130
210
92
254
94
116
254
170
254
134
224
180
254
74
96
204
212
118
248
114
146
134
170
200
254
200
80
254
254
168
254
198
86
254
206
254
254
230
118
140
86
254
140
254
228
188
254
144
212
254
134
232
106
82
254
222
124
178
254
242
254
140
254
202
254
246
114
254
196
92
68
132
184
190
100
130
184
254
124
132
176
58
74
80
210
172
212
236
100
182
142
134
98
242
200
194
126
254
254
222
98
254
196
206
116
254
76
232
254
68
136
110
254
254
86
150
108
82
86
206
234
90
254
244
228
122
254
106
72
164
72
254
78
254
106
254
180
254
254
244
120
208
102
72
146
130
244
108
254
114
186
142
234
196
148
68
178
172
254
142
138
178
90
226
120
254
236
254
102
218
92
124
110
210
92
216
100
164
170
120
102
192
248
88
126
156
140
196
190
142
154
254
158
212
232
192
114
254
162
100
254
190
240
178
234
254
80
186
222
220
254
254
158
82
250
254
200
90
96
254
142
128
176
254
202
234
196
214
254
124
66
188
194
164
120
142
108
96
254
202
236
140
108
224
234
142
230
104
94
156
122
92
106
152
106
112
82
254
88
142
88
150
82
80
254
206
148
254
254
254
84
96
208
118
120
176
174
176
254
92
92
182
98
172
226
172
134
100
158
254
226
168
74
134
254
92
54
210
86
240
196
116
90
126
254
140
254
254
248
118
254
254
206
254
254
254
202
140
210
168
76
146
178
106
134
148
178
254
222
200
122
74
198
118
130
98
148
136
88
194
234
108
254
230
114
140
254
196
112
120
204
124
212
122
120
182
108
150
132
104
92
160
254
90
198
110
254
80
254
244
252
192
200
70
72
60
96
104
178
192
254
144
114
254
86
254
124
96
254
116
128
188
254
226
84
178
90
254
254
88
84
138
94
172
84
206
92
176
254
100
142
238
232
234
254
232
220
98
146
254
80
62
240
200
254
124
90
178
210
140
198
130
254
254
90
110
234
142
158
236
238
254
254
200
254
254
228
222
236
254
162
120
176
138
118
184
114
122
254
122
120
158
212
108
102
254
232
136
170
108
124
74
132
254
70
162
216
190
104
210
106
114
66
80
76
254
182
80
146
118
200
146
100
82
70
138
112
118
254
132
62
168
136
254
164
254
254
170
164
156
84
56
132
234
230
222
88
96
172
200
66
128
84
226
254
188
160
236
116
124
102
120
116
184
208
192
244
114
168
240
62
254
86
210
118
134
78
254
254
114
82
254
248
254
114
108
176
174
254
236
54
158
136
80
220
132
254
140
130
214
66
152
158
126
98
134
150
142
140
90
122
112
156
196
84
132
222
146
78
160
254
118
100
248
130
130
254
112
84
64
254
84
62
70
254
120
150
246
114
182
192
160
200
90
254
148
88
144
134
96
110
92
100
222
116
86
184
180
178
72
72
140
254
72
128
86
196
178
154
70
102
248
148
254
148
130
238
66
126
186
170
84
254
254
146
254
84
114
114
130
80
254
162
254
156
140
58
78
114
156
172
144
78
168
166
76
130
254
234
76
104
254
96
138
254
254
254
136
88
126
82
180
188
174
188
254
156
254
254
74
170
96
86
254
106
150
82
254
70
254
158
88
140
254
254
254
102
90
186
128
122
80
96
122
250
106
88
90
84
254
254
254
180
114
148
148
238
188
102
254
180
182
128
228
254
186
254
196
254
140
230
144
210
124
90
254
230
128
154
154
198
116
72
114
104
132
254
84
254
128
92
78
128
180
228
254
254
76
72
92
186
78
254
116
254
102
254
154
210
146
224
134
228
254
254
86
204
180
254
138
228
130
252
152
230
96
158
192
254
192
252
254
146
66
108
254
238
254
94
88
128
254
148
86
254
130
178
222
126
124
140
104
68
102
90
120
142
60
158
108
124
120
124
246
250
248
246
124
172
96
254
86
76
118
254
98
254
100
84
254
78
150
254
254
250
122
222
254
172
104
254
254
148
84
104
90
120
86
106
216
162
144
82
254
54
160
176
116
92
254
138
132
140
242
74
108
172
204
78
126
154
56
250
124
82
72
142
84
160
200
212
166
230
110
110
146
162
130
168
140
110
254
76
106
198
148
100
156
98
148
100
148
134
144
232
98
244
180
66
178
250
86
116
92
126
168
254
74
254
160
170
96
88
254
200
218
218
62
94
164
204
150
66
254
90
86
228
96
148
82
82
60
124
190
120
80
254
118
190
158
76
118
86
166
78
248
254
106
254
100
188
220
104
146
154
172
66
86
64
60
72
254
92
134
138
242
254
108
164
78
74
96
206
102
120
80
186
82
196
66
130
142
160
150
210
96
98
90
130
86
64
148
90
112
232
194
148
106
66
170
66
254
208
174
144
244
244
84
68
84
120
80
254
72
136
254
138
254
68
104
98
228
254
98
118
90
98
70
238
54
98
124
138
230
98
90
250
200
254
188
254
154
254
128
86
58
122
116
146
92
228
164
106
106
230
202
66
254
94
78
194
78
254
136
238
70
100
138
254
254
122
92
96
184
254
76
254
116
100
190
186
190
146
98
98
118
140
96
240
80
102
158
254
98
254
50
254
102
174
144
144
74
110
86
166
254
82
96
130
88
134
254
90
174
142
254
106
94
80
254
234
76
186
214
214
122
254
254
60
74
180
224
102
170
114
74
84
146
58
116
102
118
202
72
254
64
136
108
254
164
90
86
132
138
208
64
254
82
254
254
62
136
186
160
198
228
254
90
212
78
92
114
254
108
60
96
254
220
96
82
94
148
252
182
164
84
154
124
62
254
170
184
128
106
154
86
84
216
82
118
56
68
174
100
254
254
246
96
128
104
98
114
138
68
124
72
134
208
82
106
162
226
102
82
80
110
92
254
254
104
78
254
254
168
254
104
196
74
94
208
82
82
108
254
134
178
254
84
232
72
90
84
254
254
180
88
106
66
254
84
202
118
246
102
100
220
190
208
190
126
168
246
200
150
58
254
216
112
96
254
68
96
254
60
254
88
204
136
60
64
120
88
82
90
172
104
156
136
92
124
148
136
102
76
254
218
172
106
124
72
254
178
104
254
68
254
254
254
138
168
208
94
232
86
66
82
192
216
90
110
152
100
134
130
106
104
84
90
138
86
84
210
216
58
74
78
94
94
254
86
74
150
130
254
118
254
158
200
170
88
94
100
156
238
180
62
102
148
236
168
164
110
98
110
138
78
80
246
152
146
122
124
88
134
220
154
166
152
234
104
254
254
254
94
188
82
64
56
254
162
108
88
254
250
152
126
96
86
198
164
108
254
254
60
116
190
204
254
214
184
94
208
132
112
132
142
162
68
168
194
56
100
254
118
70
92
78
148
156
58
196
178
58
82
134
254
48
254
158
88
114
254
254
154
214
100
102
254
82
128
120
118
150
184
80
126
254
254
156
188
98
116
82
78
142
72
162
116
106
192
138
254
176
102
254
198
160
138
74
254
190
88
88
92
142
138
198
204
254
150
254
166
84
254
104
92
232
84
74
146
96
254
200
116
154
74
70
204
74
226
242
196
208
96
92
130
254
112
144
184
70
110
166
222
254
102
96
88
210
100
180
164
254
210
106
254
190
170
134
100
122
74
86
254
70
254
254
254
126
122
254
148
254
84
78
62
132
86
86
148
80
104
90
94
254
94
134
204
96
216
192
72
162
84
86
186
90
254
74
168
138
104
90
88
128
94
234
246
172
216
162
74
80
86
96
76
94
194
122
150
130
238
166
108
174
156
84
72
88
70
164
98
102
186
150
254
194
170
172
138
232
208
96
106
204
200
174
112
222
82
156
118
216
136
126
254
254
136
70
152
66
56
254
250
254
132
104
62
78
102
194
78
84
120
108
188
144
82
234
100
254
92
254
128
82
66
180
88
184
92
254
92
112
232
78
92
226
64
160
100
100
254
250
234
138
108
114
76
54
194
170
130
174
182
230
130
90
252
252
122
254
254
120
80
112
142
114
232
250
254
190
254
144
254
254
112
164
254
254
202
254
250
178
96
254
94
254
254
154
254
136
254
154
148
154
226
144
180
254
208
254
246
152
194
254
218
170
94
230
172
164
156
254
224
150
222
254
92
102
192
116
254
206
254
120
254
162
112
106
254
110
90
226
108
254
94
166
130
254
186
182
220
254
254
254
196
144
254
210
192
144
150
254
242
134
254
230
254
190
180
254
226
108
196
230
108
164
106
250
116
144
216
114
222
254
254
146
88
208
82
128
254
226
254
254
134
162
122
224
176
254
254
254
66
228
254
254
254
210
202
74
156
254
254
114
128
114
244
254
144
86
254
96
214
166
126
246
222
182
254
246
254
254
118
224
98
108
144
118
220
160
178
150
154
116
144
254
224
128
134
110
254
174
254
254
254
112
186
172
156
254
254
204
88
180
136
144
72
206
254
210
218
254
254
254
204
166
142
200
246
174
254
200
62
254
132
172
254
248
254
120
170
244
218
238
122
254
166
166
254
250
226
218
254
188
238
254
248
86
244
130
254
254
254
82
108
254
194
104
254
236
110
184
234
254
80
70
254
254
254
212
76
254
130
174
254
126
254
170
152
184
140
254
254
102
244
132
156
254
130
254
254
86
152
96
254
254
220
242
254
126
90
212
254
226
86
254
226
174
254
242
170
246
142
242
254
254
104
252
254
198
198
254
120
254
196
138
72
248
98
104
126
254
64
254
254
246
222
212
132
156
208
94
254
250
248
128
254
102
116
254
200
254
254
190
254
142
214
184
254
158
254
228
106
254
254
254
78
188
146
144
112
254
84
224
70
254
124
214
254
252
232
180
128
128
188
118
96
188
118
252
196
132
254
130
82
156
254
254
252
198
254
230
104
190
204
254
122
254
216
138
106
178
254
254
254
254
254
96
176
254
92
152
254
254
234
86
254
176
254
166
176
254
150
174
254
234
220
254
254
254
254
254
68
84
216
254
186
254
196
254
254
254
254
144
180
254
176
254
116
228
144
146
198
146
100
254
144
254
100
84
100
228
146
254
68
136
136
200
236
158
92
136
146
108
170
194
156
136
184
232
112
254
106
144
254
254
228
216
254
254
254
186
162
190
140
254
234
154
98
92
170
254
180
194
150
188
118
212
98
194
244
114
134
168
152
124
110
254
118
148
254
168
122
254
254
254
254
254
162
254
218
204
74
254
254
104
220
122
116
140
224
254
254
84
186
156
116
190
126
106
100
196
66
250
254
254
254
240
254
190
74
170
112
166
220
112
100
254
190
98
92
254
176
254
112
254
166
228
226
254
254
254
254
136
254
210
246
116
254
190
194
188
254
180
254
254
254
246
220
74
254
198
112
254
84
190
254
86
80
226
126
190
90
254
240
116
162
190
254
242
254
210
254
168
80
78
100
254
100
186
232
254
254
254
168
200
254
254
110
236
138
88
136
118
84
254
254
92
172
254
116
254
254
88
236
252
76
90
200
254
208
88
254
254
254
70
254
126
206
254
254
162
254
150
180
180
180
254
120
82
242
254
254
138
78
254
254
110
174
248
154
254
236
176
208
170
210
232
78
136
254
254
230
254
254
254
70
254
254
254
206
100
172
254
220
112
254
160
126
142
210
232
254
254
108
254
70
168
58
184
254
80
254
190
254
254
102
98
200
254
212
86
106
254
254
254
64
220
112
166
160
120
254
228
174
90
168
194
254
188
242
220
180
68
154
254
76
114
176
254
118
254
150
206
224
140
254
158
128
134
240
216
254
254
152
128
220
94
254
194
90
254
122
118
254
254
254
224
106
254
180
254
84
90
190
162
180
122
152
254
254
90
254
254
94
230
114
108
92
254
246
154
144
226
106
162
108
156
162
254
194
144
80
254
236
254
162
88
94
254
108
126
228
254
254
242
102
254
192
254
254
254
124
150
92
254
70
254
116
76
64
172
68
254
124
168
80
254
100
142
190
254
104
84
62
80
174
254
254
136
254
98
128
128
174
192
254
248
254
98
94
174
188
164
254
66
172
116
204
174
236
78
190
254
254
140
160
250
188
130
174
182
254
218
174
254
116
254
224
182
62
124
80
172
116
62
234
142
254
182
178
154
254
254
254
168
252
192
250
116
216
254
96
232
254
70
254
146
132
84
232
118
74
78
234
90
254
182
94
146
254
126
116
90
254
112
110
254
208
122
80
106
134
114
254
110
184
252
206
154
254
240
236
80
254
60
254
254
126
96
188
254
114
126
104
192
200
232
180
180
254
254
176
84
168
116
156
254
232
120
254
162
254
108
180
162
244
254
182
122
254
254
220
178
206
254
112
70
76
88
84
152
182
114
80
172
92
242
146
186
78
254
114
254
82
240
72
254
216
254
76
94
158
156
254
94
150
74
190
98
110
254
124
224
62
210
142
254
244
134
254
200
128
166
92
254
254
112
236
156
254
254
254
144
112
192
114
254
254
254
254
254
212
232
254
116
108
178
222
254
120
108
120
90
184
168
106
226
118
186
254
254
254
222
254
254
186
254
184
128
254
254
148
200
254
254
254
254
82
254
206
168
164
126
254
116
136
254
254
198
150
136
138
118
228
154
118
238
186
172
104
132
254
134
70
252
254
254
200
104
64
254
178
126
82
122
254
100
234
198
254
240
188
134
78
254
78
130
122
208
78
124
254
106
124
150
254
254
92
254
254
126
100
254
238
94
148
224
90
168
194
152
60
74
92
254
254
58
254
174
76
254
254
72
254
106
254
254
254
80
120
254
90
254
254
120
192
214
232
126
200
144
254
108
254
254
232
180
244
254
214
254
254
96
138
92
176
208
254
224
136
254
254
84
254
118
250
100
204
78
130
254
254
254
108
202
254
254
254
254
134
196
122
98
196
168
118
152
214
216
254
138
220
176
104
66
174
64
120
98
78
248
246
254
254
254
254
132
254
76
78
94
214
254
144
254
254
138
168
126
254
254
254
114
180
134
252
96
254
156
254
242
254
254
94
120
254
156
148
126
254
254
254
254
254
254
254
194
94
98
110
176
108
254
86
104
254
86
76
134
88
106
192
254
210
170
254
254
162
182
136
254
254
110
152
220
220
246
254
122
146
76
254
178
142
100
118
128
94
170
60
138
254
64
254
158
108
94
138
240
78
64
218
116
176
94
254
226
120
130
144
254
80
254
254
254
70
96
122
84
148
254
254
150
254
116
96
88
254
128
66
70
210
254
254
140
90
242
92
114
254
100
254
112
182
236
142
254
140
70
180
208
130
76
254
144
186
146
142
110
158
184
102
254
184
254
254
142
182
134
138
132
148
64
216
254
220
102
254
236
146
252
254
176
122
136
176
254
98
254
154
106
90
74
252
152
254
96
84
254
174
96
84
76
148
122
254
96
182
118
144
214
150
82
136
78
120
68
172
136
80
254
92
66
178
192
254
254
106
168
112
160
150
100
146
106
200
232
96
110
68
96
90
254
82
112
110
92
148
254
134
126
190
88
92
90
96
254
236
124
254
106
102
254
180
254
124
106
184
224
234
138
186
108
194
192
132
254
142
114
152
82
98
254
96
128
174
254
142
218
172
76
104
120
132
196
138
156
98
70
140
254
254
70
196
254
136
254
134
212
84
216
128
174
202
254
126
192
238
86
254
248
66
96
254
70
254
230
226
138
124
238
88
254
92
254
150
110
254
240
128
146
154
168
254
72
90
136
212
190
254
94
254
240
164
208
168
254
140
130
56
194
252
254
176
204
216
92
208
148
70
178
240
130
174
248
254
254
254
182
156
162
254
124
254
254
122
134
254
254
254
254
254
254
184
188
188
254
254
134
254
254
110
254
254
254
254
254
252
254
254
254
254
156
254
212
254
98
254
242
212
254
254
254
254
176
254
254
254
254
108
254
254
254
254
254
84
254
250
192
218
192
254
158
254
254
216
134
254
254
152
254
236
254
244
172
198
254
254
252
180
254
254
254
254
168
254
178
198
118
254
212
254
224
254
222
160
238
254
186
122
158
254
254
246
146
202
188
152
232
238
134
124
254
212
110
240
254
254
62
108
128
254
122
254
142
152
254
246
218
254
188
188
108
84
254
216
114
100
162
186
228
76
242
94
148
160
232
216
254
254
254
254
254
254
222
254
224
160
254
254
254
214
226
254
184
222
248
254
254
200
96
248
254
134
152
254
254
250
254
254
254
254
148
254
254
254
254
254
234
136
244
254
254
206
254
98
254
254
198
254
126
254
164
124
116
192
254
254
98
254
154
90
254
156
94
254
144
254
72
254
84
254
254
254
96
254
226
244
254
250
128
124
254
254
164
132
254
230
192
190
168
254
254
106
130
254
254
230
254
254
140
254
186
254
250
190
86
254
218
190
162
100
250
228
106
154
254
254
254
132
254
202
254
242
184
92
154
254
130
186
106
254
254
254
204
254
72
162
154
128
226
246
198
90
254
254
206
254
254
254
232
168
254
254
254
254
174
70
254
242
254
130
132
138
194
254
254
248
100
104
254
254
254
160
254
126
242
254
154
112
254
254
254
76
152
114
254
254
158
254
254
254
254
254
156
254
208
254
162
224
128
196
146
254
118
178
254
194
96
100
116
254
126
254
120
118
90
102
208
98
240
92
162
254
254
254
254
162
130
118
254
112
234
254
222
136
254
184
188
80
178
134
254
254
254
166
126
106
126
254
254
104
162
72
254
172
254
240
254
128
132
164
254
164
118
254
254
254
254
254
254
68
254
254
154
64
254
186
104
254
254
254
200
170
200
254
236
254
254
104
254
254
254
254
254
96
96
254
254
202
92
252
76
200
118
156
152
94
130
246
192
254
166
254
254
214
204
188
254
254
254
116
82
186
254
94
56
254
158
174
232
254
254
134
116
254
170
254
254
164
254
94
254
128
140
254
132
148
122
124
254
186
230
254
254
210
128
254
200
182
74
148
254
254
164
110
194
178
154
254
250
178
138
254
94
150
248
254
254
140
242
254
222
100
112
136
254
254
164
236
90
186
204
254
186
254
254
254
142
194
152
254
254
74
254
198
154
86
110
226
102
110
254
254
130
254
142
104
174
254
254
254
190
254
176
254
160
254
54
254
254
254
92
254
168
254
206
184
254
154
254
254
246
254
254
152
188
182
254
142
160
222
174
230
254
164
254
254
254
248
112
182
90
104
138
254
114
124
208
254
166
254
114
128
254
142
168
254
182
254
254
128
254
200
254
254
80
96
240
254
132
254
140
254
116
254
220
136
100
254
228
104
98
192
254
254
96
150
120
254
254
170
128
254
112
190
250
254
190
254
254
208
84
142
152
246
254
254
134
254
254
254
254
94
254
156
142
130
254
84
100
92
254
206
232
120
226
220
254
120
204
130
236
168
142
154
254
110
210
220
128
100
254
180
226
164
254
110
254
220
98
254
246
204
166
232
218
96
254
106
102
80
212
64
176
254
70
200
254
124
254
164
206
138
122
166
198
140
78
100
254
206
182
254
254
168
122
148
100
118
254
254
208
190
254
254
202
72
178
66
140
110
118
208
142
252
254
90
158
72
254
104
144
158
254
222
248
174
116
254
254
124
224
132
254
132
254
220
254
106
254
86
254
254
236
254
116
254
254
198
88
104
152
254
254
78
212
120
206
254
254
254
254
254
254
96
254
226
168
76
254
122
208
254
254
104
254
172
254
254
254
142
254
122
192
94
254
254
130
172
150
254
254
200
156
108
254
138
180
104
224
92
254
154
188
254
166
68
254
168
134
118
200
106
254
236
254
254
182
136
194
84
116
254
150
232
254
140
172
120
104
102
236
138
254
186
254
94
254
136
196
178
240
114
254
234
254
254
254
84
254
236
254
126
254
254
228
254
244
126
254
254
246
254
88
196
254
106
254
254
224
254
246
254
254
124
254
112
212
94
254
254
186
184
254
202
192
150
254
160
226
116
74
98
218
232
104
172
108
110
170
112
96
254
152
204
254
254
116
74
208
254
214
254
128
150
254
116
254
254
254
166
98
94
254
180
88
232
254
254
136
98
254
100
82
122
254
106
190
120
158
156
114
70
80
254
254
248
254
184
66
230
64
72
66
220
254
168
216
98
80
132
166
254
254
208
98
254
232
126
88
70
222
88
224
254
254
138
160
86
162
254
254
114
254
180
188
114
246
136
254
180
254
254
254
168
102
254
254
254
174
176
190
254
254
254
184
254
174
254
254
254
254
154
158
234
208
122
218
254
254
254
254
254
164
216
254
126
254
224
126
254
254
238
154
206
124
254
228
254
178
192
254
252
254
108
254
254
214
96
254
254
198
254
254
236
150
232
254
254
254
120
146
254
160
210
254
122
230
254
254
254
200
254
254
246
254
222
116
108
254
254
254
120
190
254
170
108
254
254
254
254
208
254
254
210
250
240
198
254
254
254
254
188
254
254
254
254
254
254
110
122
180
188
158
254
254
254
254
180
254
90
216
254
168
164
112
244
254
254
152
254
142
254
244
254
254
154
254
254
254
254
96
178
164
244
248
228
254
254
254
152
146
254
228
254
198
158
220
244
254
254
188
148
240
182
172
254
254
254
254
202
108
254
254
254
188
188
106
154
128
254
148
254
254
224
244
254
174
254
120
254
224
254
148
254
254
254
184
254
254
78
144
214
150
254
110
188
254
254
206
192
162
254
250
172
254
254
254
254
254
254
138
254
254
242
254
124
90
162
254
156
186
146
254
254
254
224
184
254
80
104
254
170
214
210
134
174
92
192
254
226
254
254
230
134
254
118
140
254
254
254
158
186
128
254
254
172
156
126
254
170
226
254
254
210
196
216
254
142
254
254
154
254
134
254
136
254
236
114
254
158
254
150
254
154
170
168
206
254
206
212
254
220
232
254
116
136
152
218
78
254
202
254
116
254
152
86
130
90
232
254
254
148
254
110
254
186
194
254
254
254
252
164
254
118
248
234
220
120
254
246
254
254
254
254
254
254
86
148
178
158
254
228
254
254
158
120
72
254
140
184
182
128
238
234
178
226
136
112
254
130
172
254
130
202
254
144
126
252
254
90
254
254
254
254
254
86
90
144
254
242
116
80
248
254
230
170
174
230
126
90
254
88
168
254
254
126
138
220
254
254
254
102
212
94
254
254
136
68
254
236
254
254
254
74
92
120
140
254
108
198
110
254
254
130
176
254
98
96
160
120
254
242
112
254
166
254
238
254
254
254
254
254
254
254
254
254
254
128
240
224
124
204
224
86
94
132
254
254
96
254
254
254
254
228
118
130
254
254
164
142
254
254
254
234
180
254
254
180
114
112
254
174
254
254
212
248
128
194
64
254
254
120
222
138
254
254
254
158
254
254
218
120
140
254
254
254
80
116
254
204
218
150
254
174
254
254
254
146
254
82
214
254
98
242
254
210
136
254
150
176
250
208
254
244
230
254
254
134
254
144
254
152
254
196
254
254
254
128
254
128
254
254
254
114
170
164
198
254
254
228
188
174
254
164
254
254
254
160
254
254
248
254
210
254
254
114
254
150
254
250
254
196
254
254
254
216
254
216
164
254
254
254
254
216
148
254
166
190
254
254
222
160
254
96
218
254
254
180
156
254
254
128
180
174
236
176
254
254
254
206
170
254
254
254
254
148
226
254
254
254
108
164
254
254
246
254
254
254
254
254
222
142
152
254
172
162
254
254
254
136
152
166
182
254
254
254
254
162
144
150
244
154
254
238
134
236
192
180
254
176
254
254
254
240
172
254
254
240
174
254
254
172
254
254
148
254
254
228
78
254
192
254
254
152
154
170
250
252
152
96
210
78
200
254
128
168
146
254
240
254
254
140
110
254
240
208
204
242
254
254
254
254
254
148
164
226
110
254
206
254
254
222
212
196
110
254
140
254
254
244
108
178
168
254
254
254
118
136
182
188
254
254
164
254
204
254
254
254
254
224
216
254
254
190
172
254
136
144
254
150
254
174
198
226
142
200
234
234
174
200
106
254
82
186
228
160
254
110
254
168
166
254
202
254
254
218
176
204
254
254
254
254
254
254
254
254
254
252
160
220
228
254
254
254
254
222
160
254
178
254
140
254
156
230
186
220
254
254
254
254
218
132
216
166
254
222
240
202
166
242
254
176
166
160
170
254
220
254
254
234
254
146
254
180
172
218
254
160
254
214
168
228
254
182
206
224
148
254
144
254
202
254
254
254
230
158
254
254
182
254
254
172
240
156
194
196
254
204
254
198
214
204
254
222
254
150
196
254
144
164
216
254
254
224
230
160
238
186
206
204
```
