## Supplementary Dataset 5 for "A 3D molecular atlas of the chick embryonic heart": TENM4_401018_C1_RECON_i_mapped_02_t60_crop3_p4_pts2.vtk

```
# vtk DataFile Version 1.0
Written by WlzEffWritePointsVtk().
ASCII
DATASET POLYDATA
POINTS 5746 float
-453.047 630.814 673.746
-445.442 637.255 671.298
-519.68 615.652 673.274
-499 627 668
-486.011 621.002 674.766
-500.701 621.733 667.99
-470.507 621.877 690.141
-443 632 665
-507.708 618.637 677.855
-440.388 637.736 668.501
-495.299 618.345 676.141
-513 615 673
-473 619 682
-450.7 624.076 674.131
-455.365 626.817 688.818
-448 628 688
-448 639 674
-441.128 630.436 673.875
-516 627 681
-511.239 615.145 679.332
-507.674 614.411 673.643
-453.135 640.835 663.155
-458.492 655.825 651.289
-444.67 628.278 671.395
-454.491 632.154 674.926
-513.211 629.315 679.962
-504.802 623.399 679.72
-474 622 691
-470 634 661
-446 637 672
-518.193 610.564 675.363
-469.991 636.271 649.969
-462.684 631.216 658.19
-478.389 618.917 677.655
-455.393 622.76 665.275
-449.707 636.067 667.36
-476 616 667
-442.263 636.217 672.268
-486 622 684
-522.005 626.23 679.938
-493 628 669
-480 636 653
-447.301 626.902 672.301
-474.572 626.553 668.724
-444.947 630.919 692.779
-472.925 617.232 674.504
-467.537 639.118 652.792
-473.336 617.508 671.346
-449 655 677
-447.905 624.189 665.46
-478 627 664
-482.83 623.458 667.938
-514 616 682
-467.925 619.35 675.23
-455.112 630.976 667.505
-476 626 691
-445.388 634.333 680.013
-464.313 632.38 664.698
-475 624 677
-447.702 648.907 677.709
-457.998 625.833 662.654
-470.845 638.387 649.715
-467 626 695
-489.374 625.882 670.258
-438.347 636.187 681.462
-456.589 621.608 671.529
-509.322 615.664 673.414
-453 641 665
-524.831 613.311 674.167
-470 622 689
-471.38 616.693 670.344
-458.811 629.751 666.424
-512.299 615.388 676.736
-449 625 681
-475.154 635.406 656.256
-465.859 625.613 667.516
-496.18 616.578 671.892
-489 620 684
-446.391 641.663 679.317
-512.029 616.769 680.326
-447 656 679
-437.442 637.094 680.059
-456.332 624.758 669.59
-457.96 622.026 675.624
-484.749 638.903 649.135
-506 621 669
-459 625 674
-502.004 618.035 668.826
-508.523 618.475 670.47
-457.934 639.614 659.257
-442.655 634.851 668.88
-488.768 619.541 674.723
-474.426 629.351 660.684
-455 631 674
-470.67 625.014 675.29
-469.15 623.098 691.648
-466.758 651.23 645.08
-463 639 657
-437 636 680
-448.963 626.752 684.193
-448.834 627.737 673.641
-475.741 626.019 668.926
-525.329 610.588 674.519
-449.903 637.219 674.33
-467.878 626.008 670.228
-472 621 686
-445.372 641.426 677.914
-453.469 623.351 675.725
-477 634 659
-450.262 622.89 666.318
-486.912 640.097 646.509
-463.652 619.408 663.479
-480 617 669
-501.445 624.659 666.722
-480.153 615.684 671.11
-509.382 622.606 669.59
-472 632 661
-460.165 620.945 667.425
-509.886 622.492 671.572
-445.677 626.567 680.929
-484.271 638.883 651.986
-472.003 626.135 666.653
-450.14 624.645 662.31
-455 629 680
-467.248 631.009 664.345
-492.932 624.563 664.029
-512.553 626.915 682.023
-450.258 631.409 683.317
-465 628 697
-506.151 616.168 673.63
-440 631 682
-494 630 681
-472.665 626.035 669.764
-470.568 621.35 668.728
-504.897 621.96 668.704
-472 634 653
-442.646 632.906 688.614
-445 639 673
-452.394 655.808 653.22
-485.187 624.979 666.084
-487.056 619.118 666.681
-465.088 655.556 636.745
-469 636 659
-515.882 625.879 681.918
-474 624 692
-516 620 671
-463.819 632.276 658.515
-477 629 666
-495.109 630.598 683.798
-482.237 640.168 646.266
-465.99 619.618 665.321
-468.874 635.985 652.081
-482 628 661
-477.592 620.663 666.146
-469 624 664
-479.657 628.686 663.419
-493.596 618.107 674.134
-501.913 627.253 669.226
-446.585 635.597 669.358
-480.361 618.341 676.818
-470 618 677
-450.697 626.36 674.529
-497 629 683
-464.275 631.476 660.296
-460.253 625.017 669.98
-481 637 652
-467.739 615.992 670.545
-446.511 636.424 670.181
-492 627 664
-515.525 614.446 678.946
-450.12 625.676 659.161
-452 634 677
-489.933 623.927 665.12
-479.303 616.808 670.729
-447.777 626.347 693.541
-454 658 645
-440.543 635.91 667.011
-443.268 629.343 675.355
-494.09 625.057 672.669
-440.366 631.949 683.692
-474.398 626.297 663.121
-508 623 683
-483.141 618.916 672.117
-507 617 675
-489.103 618.998 670.712
-456.512 629.462 668.724
-477.795 619.982 678.98
-493.27 625.659 665.353
-447.555 626.129 676.913
-453 628 663
-451.462 625.307 693.145
-513.979 618.819 681.068
-485.166 618.879 677.488
-513.538 617.986 676.601
-448.393 626.438 663.443
-520.204 611.563 674.179
-446.173 639.153 677.508
-458.897 623.851 667.776
-443 628 690
-455.885 631.252 665.058
-475 628 661
-469 625 673
-464.882 619.958 667.165
-457 624 686
-472.433 636.002 651.76
-471.057 635.917 656.562
-440.388 635.36 683.662
-527 627 680
-466.857 632.556 661.448
-463.397 627.739 663.598
-469 617 679
-450 627 698
-492.713 624.584 673.493
-498.783 627.446 662.504
-495.884 616.935 668.456
-443.481 637.295 676.295
-495.771 618.552 669.118
-474.107 632.292 656.597
-484.884 620.806 674.232
-464.592 629.244 667.897
-438 636 679
-469 638 648
-456 639 665
-438.637 634.865 676.673
-477.249 629.867 659.308
-466.079 619.898 670.16
-489.611 620.838 683.598
-445 631 691
-476.993 625.013 666.968
-516.038 615.967 675.015
-503.068 616.605 672.461
-490.024 623.305 674.467
-482.3 620.402 673.057
-506.437 622.104 677.271
-487 638 651
-445.056 634.346 689.11
-464.893 619.367 664.655
-450 625 672
-451.465 636.375 665.199
-495.475 619.987 679.728
-441.598 636.585 679.697
-502.548 618.375 676.241
-503.013 620.75 677.44
-465.57 620.217 668.792
-508 617 671
-455.518 630.497 664.873
-469 626 694
-442 636 688
-478.999 618.184 668.724
-475 634 656
-498.479 619.267 678.129
-455 658 649
-480 620 666
-454.248 656.257 652.276
-487.129 619.723 669.79
-449.659 626.82 688.77
-454.98 629.806 670.521
-508.712 624.178 669.19
-492 630 684
-494 633 655
-482 656 619
-481.704 617.863 668.947
-463.517 616.607 669.175
-523 631 681
-468.721 634.733 652.115
-465.906 631.7 663.794
-509.77 632.488 678.869
-453.864 655.767 650.602
-450 626 673
-504.066 627.086 667.373
-511.859 629.193 677.618
-449.05 625.934 679.403
-482 621 666
-490 635 651
-465 624 673
-452.683 656.603 649.59
-475 626 673
-444.155 628.796 674.841
-478.117 630.727 661.253
-490.962 619.445 667.317
-440.002 630.106 681.086
-461.405 623.551 665.961
-459.755 630.612 662.427
-458 628 661
-487 623 673
-515.131 618.86 674.217
-492.984 623.254 665.424
-486.104 620.293 666.765
-451.218 623.728 671.763
-508.331 623.594 671.583
-483 624 665
-456.722 622.177 663.339
-518.802 616.655 671.638
-496.754 616.733 673.369
-457 621 666
-463.726 631.682 657.978
-509.457 623.115 668.932
-461.186 623.389 662.267
-487.513 622.811 665.128
-455.613 638.268 663.273
-459.497 658.441 649.311
-469.569 620.078 678.811
-489 618 680
-451.636 627.882 665.424
-455.169 623.34 670.618
-496.348 626.613 663.682
-480.984 628.659 659.222
-496.512 624.708 668.471
-472.39 621.818 677.877
-474.004 624.712 671.5
-457.019 656.783 649.87
-460.408 656.507 645.119
-447.951 626.966 679.87
-501 617 672
-492.871 629.582 684.73
-451.457 630.213 684.818
-483.648 640.284 647.645
-461.957 641.367 655.534
-494.913 620.279 678.099
-478.086 628.144 664.721
-449.02 656.974 673.386
-508.16 621.137 671.567
-460.314 621.659 665.908
-451 633 683
-482 617 667
-459 655 655
-472.617 620.279 679.432
-507.496 623.353 669.479
-462 641 656
-508 616 673
-492 617 676
-467 619 668
-462.771 620.436 673.409
-456 658 653
-482.023 621.276 676.01
-450.895 626.816 685.568
-458.903 620.733 660.917
-505.506 617.439 673.67
-471.301 637.519 652.841
-516.018 617.597 683.296
-467 628 660
-441 642 676
-515 623 681
-461.81 618.704 670.52
-476.72 638.164 649.977
-465.046 635.936 654.318
-489 656 632
-469.346 635.82 655.71
-515 617 677
-477.804 630.403 664.051
-458 658 652
-481 621 682
-488 621 678
-448.722 628.471 664.211
-469.3 635.825 649.08
-448.525 635.456 667.459
-460.348 621.505 661.627
-505 628 663
-512.125 622.07 669.951
-440.448 637.075 673.627
-479.848 637.921 650.066
-450.668 622.845 669.249
-493.134 626.511 666.239
-475 627 671
-509 623 681
-470.361 631.469 657.446
-495.626 617.194 673.532
-475.474 624.044 672.908
-466.781 624.91 669.848
-513 620 674
-502.436 624.471 675.84
-495.07 625.63 666.119
-446.519 633.377 666.565
-465.397 656.184 639.92
-441.227 636.907 682.316
-504.927 621.533 681.585
-467.963 632.721 653.113
-458.887 621.941 684.522
-462 642 654
-473.82 641.837 645.848
-448.731 626.085 681.657
-508.052 617.091 680.183
-471.732 637.694 653.825
-454.207 631.477 677.276
-517.12 621.848 681.755
-456.16 623.441 666.373
-484.293 621.891 667.833
-496.745 626.717 670.252
-448 639 679
-503 628 682
-476.037 616.985 671.96
-472.598 633.507 659.384
-498.473 623.571 666.028
-442.387 630.355 688.406
-469.709 625.601 665.491
-476.317 616.083 677.075
-496.327 615.598 673.04
-447.312 654.267 682.98
-508.061 617.82 677.449
-518 624 680
-454 657 658
-447.679 656.398 684.983
-456.04 635.894 664.886
-506.286 625.258 666.486
-486.965 640.283 649.14
-491.31 619.816 669.166
-456 622 680
-490.896 624.851 665.304
-475.22 626.36 666.798
-458 635 662
-484 635 655
-477.877 620.091 666.103
-447.48 654.052 684.374
-467.52 627.413 694.178
-478 631 663
-450.712 627.023 689.182
-501.261 627.303 664.458
-453 641 667
-477.949 628.142 661.913
-511 627 681
-467.563 639.292 653.469
-464 622 677
-524.011 612.207 676.986
-457 634 664
-481.488 638.022 649.191
-482.264 628.715 662.643
-454.185 633.22 665.389
-458.441 620.758 671.529
-502 629 660
-499.577 617.655 675.575
-452 623 661
-456.282 658.163 647.967
-483.777 640.707 648.396
-489.529 623.811 669.583
-508 628 683
-446 628 673
-467 623 665
-457.559 625.518 693.379
-457 626 659
-491.461 622.392 673.853
-463 639 654
-489 650 618
-501 632 678
-447.177 650.927 681.472
-493.614 617.576 670.039
-439.944 636.233 687.677
-448.355 631.928 664.807
-475.327 630.378 659.375
-476 613 672
-457 658 657
-469.853 636.507 652.334
-450.693 634.588 667.014
-503 625 685
-448.956 628.802 685.193
-468 628 668
-476.059 626.576 667.782
-456.346 623.436 674.996
-463 621 684
-446 654 682
-477 623 675
-453.156 621.163 671.127
-509.649 621.057 677.808
-453.247 637.985 666.608
-481.015 640.344 649.254
-455.267 638.269 661.889
-496.761 621.042 668.915
-458.757 656.476 653.043
-503.388 624.212 683.225
-443.316 641.765 680.226
-463.491 619.535 667.739
-467.269 621.349 665.451
-508.324 623.349 668.8
-462.161 658.442 644.032
-489 618 667
-479 629 659
-460.116 620.21 662.84
-440 629 678
-462 634 659
-521.436 611.853 675.714
-453.943 622.191 673.155
-457.704 632.247 661.056
-462.524 618.913 668.721
-444.716 630.997 664.748
-466 624 666
-473.176 636.316 655.497
-472 618 671
-446.3 642.351 681.638
-496.582 625.667 664.934
-456.342 630.251 667.431
-465.678 633.31 654.84
-441.348 629.247 677.965
-471 622 677
-513 618 683
-459.893 625.606 670.856
-443.162 637.234 674.349
-482.659 621.484 670.811
-470.103 640.957 648.759
-453.794 621.567 662.886
-488.622 621.099 675.517
-471.28 618.441 671.738
-522 615 675
-510.13 617.323 671.089
-482.52 617.697 670.066
-465 639 655
-460.87 625.126 661.448
-456.853 655.495 654.767
-471.258 628.499 668.764
-448 627 695
-459.099 623.349 669.386
-465.142 633.917 658.454
-459.378 624.424 661.432
-475.986 622.656 685.854
-462 628 661
-440.438 633.91 692.058
-451.795 632.852 682.118
-449.464 651.543 679.636
-488 628 662
-475 625 692
-482 631 660
-439.184 633.62 668.121
-522.435 626.141 678.678
-441.815 630.538 673.504
-471.649 632.941 657.634
-451.511 655.678 653.106
-515.439 626.307 677.879
-473.658 631.342 656.051
-515 620 683
-441.441 630.461 677.306
-443 641 678
-444.785 629.742 673.25
-439.027 633.979 668.166
-524 614 672
-506.976 622.656 670.497
-450.974 624.862 670.035
-459 623 687
-504 624 679
-499.301 622.841 680.84
-448 652 688
-455.747 623.167 668.407
-483.891 617.253 668.922
-465.717 635.987 656.835
-498.436 626.334 670.075
-439.642 634.447 680.869
-441.026 636.451 682.18
-474.016 618.838 675.744
-496 622 682
-442 635 667
-475.827 631.814 660.093
-444.723 640.496 677.727
-447.84 633.208 667.154
-522.527 625.891 680.058
-457.655 635.235 662.393
-475 642 647
-511.227 629.863 680.007
-444 628 668
-483 622 673
-514 612 674
-497.886 624.977 663.509
-470.342 640.299 650.771
-484 656 625
-520.633 614.444 675.175
-442.21 629.978 680.088
-480.06 625.722 689.944
-477.296 624.043 667.786
-514.948 624.726 681.222
-458 655 650
-484.019 618.236 668.974
-477.511 622.583 666.748
-448.82 652.797 684.012
-476.778 620.026 677.339
-469.511 634.779 653.832
-469 630 668
-458.128 655.459 650.428
-482.274 619.79 673.492
-463.18 623.632 671.254
-506.81 623.273 671.256
-467.553 635.713 658.41
-477.9 634.762 654.38
-440 630 668
-448.083 638.722 674.027
-467.447 637.601 655.618
-513.106 626.981 680.866
-500.19 618.76 668.524
-458 630 660
-516.208 620.264 682.79
-521.715 613.424 677.445
-486.532 639.718 648.351
-445.627 635.323 678.551
-441.882 636.017 686.264
-485 626 663
-443 635 666
-466.954 634.113 651.88
-483 630 660
-449 624 692
-453 625 679
-462 657 634
-492.061 620.852 684.134
-452 623 674
-447 645 684
-456.791 621.012 677.538
-469.308 619.169 665.943
-440.646 629.142 667.356
-469.441 626.751 668.794
-478 618 679
-454.168 625.712 692.391
-472.159 630.172 664.548
-464 618 671
-461.633 629.474 659.784
-506 630 676
-456 636 661
-472 616 668
-461.634 623.705 666.715
-480.939 621.16 671.615
-525.049 611.274 675.667
-453.791 639.812 663.145
-463.455 626.398 669.924
-447.404 626.513 670.665
-508.861 630.769 677.902
-461.882 623.949 669.122
-519.16 629.713 679.987
-461.178 629.635 659.487
-458 657 644
-526.331 611.859 673.711
-440.15 634.134 687.822
-459.38 656.266 654.218
-494.752 618.19 668.124
-496.776 622.471 678.494
-468.528 638.885 650.314
-481 616 676
-458.66 623.125 661.501
-439.862 634.641 678.031
-493.873 629.196 660.958
-496.132 625.525 673.194
-450 639 674
-487.708 625.91 666.155
-449 630 687
-513.026 622.919 669.572
-502.661 615.486 671.351
-470.866 618.214 675.332
-467 622 663
-474.652 625.243 674.17
-443.804 629.164 685.376
-448.871 632.342 685.535
-484.348 618.692 670.059
-460 625 695
-484 616 671
-463.438 627.162 662.257
-496.309 619.587 670.268
-511 621 676
-449.713 629.483 683.233
-523.947 629.89 679.955
-445.886 627.884 692.077
-505.603 617.229 672.902
-499.42 620.014 677.593
-478 638 648
-492.823 626.62 670.211
-450.514 626.582 676.91
-444.17 634.863 677.068
-438.684 634.921 681.959
-450.249 637.402 670.956
-467.533 630.735 664.558
-461 658 649
-447.202 653.744 688.675
-464.655 620.138 662.646
-458.995 657.443 653.035
-485.243 620.08 674.753
-441.242 634.343 665.677
-445 635 686
-511.966 616.03 678.835
-455.201 633.531 662.564
-503.136 623.594 678.166
-461.568 631.386 661.238
-448 638 677
-473 637 650
-492.683 622.201 676.042
-493.19 621.532 683.147
-511.165 623.247 683.687
-437.689 637.15 677.423
-478.969 623.23 668.225
-452.593 638.474 669.122
-450 630 663
-456 631 673
-453 628 685
-527 614 672
-454.921 625.56 677.349
-446.721 629.138 688.524
-459 654 652
-441.963 630.351 689.1
-471.446 617.936 670.1
-500.791 622.565 679.383
-523.96 629.522 678.035
-474.468 629.245 658.194
-460.435 631.039 660.061
-502.706 626.727 669.508
-478.06 636.836 651.754
-491.001 619.736 667.069
-440 637 675
-501.318 626.454 670.439
-516.189 612.408 676.235
-464.463 621.704 670.254
-466.346 621.377 676.369
-459.577 621.754 663.943
-495.46 619.556 676.761
-501.341 619.571 667.911
-494.139 623.55 675.836
-500.715 627.137 664.153
-502 615 669
-493 628 662
-471.177 638.255 651.428
-450.823 625.485 661.705
-489 629 660
-482 619 666
-497 628 661
-456 640 659
-472.151 621.641 682.134
-459.042 629.16 669.439
-447.733 627.908 663.739
-473.691 640.405 648.054
-511.252 621.736 670.514
-489.362 629.635 682.8
-437.666 636.579 677.035
-490.11 625.117 669.14
-469.142 630.712 657.603
-487 628 663
-446 641 678
-476.317 617.134 669.422
-502 620 680
-446.019 628.959 665.19
-469.186 634.331 662.489
-517 630 678
-440.511 631.063 685.766
-509.325 622.863 671.541
-468 619 667
-506 625 684
-501.535 618.612 675.344
-468.394 625.952 666.56
-513 614 674
-443.612 635.43 682.49
-467.948 632.601 656.386
-459 631 664
-514.03 620.808 673.374
-464.939 630.894 659.48
-519 630 678
-451 639 668
-481.268 618.986 672.402
-495.026 622.21 667.838
-450 655 671
-512 616 673
-510.246 629.776 681.886
-496.687 619.736 669.753
-487 622 687
-445.928 625.893 666.136
-529 622 681
-494 628 684
-447.077 631.429 664.332
-490.729 627.216 661.007
-478.406 624.645 668.14
-512.46 620.264 680.22
-490 640 650
-512.065 622.476 672.106
-489.536 623.227 671.405
-499.216 623.451 676.936
-469 623 665
-457 621 682
-460.737 621.39 661.754
-480.507 638.713 648.507
-480.796 622.887 665.688
-472 616 670
-475.905 617.664 667.37
-496.525 631.417 683.085
-503.789 624.533 667.393
-512.313 619.814 671.649
-482 617 676
-441 639 675
-492.802 619.709 677.24
-446.359 635.523 676.452
-472.167 632.099 657.279
-469.406 628.265 661.182
-453.824 624.351 662.875
-452.507 641.274 663.988
-465.073 632.79 660.176
-448.652 633.325 667.273
-439.277 638.3 687.356
-500.603 623.355 680.375
-447.859 624.91 663.987
-486 641 648
-500.147 625.571 683.931
-443 629 665
-479.908 617.746 673.333
-448 640 675
-448.951 627.219 676.171
-490.19 625.17 665.77
-442.101 629.804 670.297
-463.237 624.217 665.711
-453 636 675
-504 616 676
-517.521 616.148 675.026
-493 620 681
-506 625 670
-486.333 618.862 673.472
-491.591 618.522 673.27
-466 622 676
-516 616 672
-453.789 656.834 654.101
-478.242 639.218 651.18
-466.77 652.279 644.568
-484.094 624.853 668.163
-463 625 662
-451 654 671
-474.56 625.887 667.286
-484 624 687
-453.237 627.503 681.135
-475.209 624.289 666.435
-470 633 652
-472.957 627.425 662.319
-509.44 613.784 673.218
-457.482 638.181 659.607
-447 652 687
-475.287 617.388 675.754
-515.526 614.798 676.462
-455.383 637.256 665.573
-449.305 633.904 679.266
-445.294 635.042 682.869
-475.026 623.099 675.517
-448.331 635.048 678.863
-466.327 628.366 662.372
-489.621 621.396 675.37
-505.656 624.414 668.031
-450.108 634.628 670.054
-507 626 665
-439.904 635.492 678.08
-440 631 680
-452.323 633.905 670.851
-437.433 635.584 671.257
-492 623 665
-468.02 619.855 675.909
-464 628 660
-502.741 625.724 666.824
-469.826 626.638 666.698
-470.005 617.4 672.663
-483.765 618.072 671.875
-447.142 652.868 681.794
-508 622 682
-504 627 668
-485 616 675
-461.804 628.799 669.918
-469.318 634.381 658.906
-461 639 655
-457.352 624.618 671.053
-471 619 678
-517 615 673
-442.224 629.999 679.365
-463.346 627.596 671.261
-457 654 652
-440.627 633.092 688.692
-483.418 619.171 671.77
-458 632 665
-441.65 636.642 675.401
-481.98 621.024 671.432
-465 618 668
-464.316 633.087 653.627
-453.651 623.606 685.002
-440.459 637.397 670.595
-482 635 654
-451.616 624.933 675.92
-518.414 621.1 683.909
-502.507 621.932 679.427
-511.483 620.944 673.798
-477.406 628.086 660.865
-460.734 621.755 670.186
-495 618 667
-520.338 630.627 676.881
-468.126 623.211 675.01
-520 614 678
-456 624 685
-456 622 675
-496.12 626.768 665.171
-440 631 685
-461.131 622.505 663.578
-452.931 624.744 670.836
-457.417 620.557 675.891
-455.723 621.583 663.986
-464.96 621.135 674.336
-476.436 627.469 662.38
-486.404 617.368 675.446
-452.886 640.83 665.442
-488.428 655.511 620.165
-496 619 680
-466.168 650.428 646.954
-450.943 632.786 679.841
-474.01 635.884 652.833
-451.573 625.227 663.225
-503 625 665
-461.391 630.487 666.093
-467 623 675
-455.076 624.658 675.238
-476.851 626.265 663.08
-471.382 619.003 673.622
-470 640 648
-464.013 631.372 664.34
-481 623 671
-470.011 624.653 674.627
-450 626 682
-468.161 638.344 648.039
-485.659 616.591 673.637
-461.84 633.299 659.271
-437 634 672
-477.859 630.729 659.827
-452.797 637.339 663.26
-473.157 627.822 667.691
-507.603 631.161 678.796
-516 612 677
-509.731 620.463 679.394
-446.72 628.298 674.879
-452.311 631.427 675.592
-491.856 619.339 678.017
-437 637 672
-472 624 678
-525 611 674
-440.892 633.924 683.711
-510.92 629.085 679.837
-464 620 677
-508.854 618.386 678.573
-487.778 617.647 674.784
-495.504 622.874 680.84
-513.952 620.789 671.659
-450.886 634.289 667.015
-511.61 629.509 679.445
-505.68 626.243 666.804
-452 636 669
-484.872 621.103 687.079
-478 625 668
-443.996 638.981 676.131
-454.163 640.487 660.278
-461.669 621.72 664.064
-456.208 637.934 658.345
-437 635 679
-454 641 660
-481.331 624.337 665.784
-500.435 619.116 666.906
-492 623 675
-457 637 665
-491.458 626.336 667.562
-446.199 628.428 676.519
-519.274 614.524 675.82
-461.402 626.615 663.081
-455 658 646
-491.224 618.687 672.344
-449 634 683
-470.541 629.042 660.967
-449.474 635.99 676.259
-459.684 622.753 674.132
-456 631 662
-460.521 631.848 657.646
-450.921 639.71 667.821
-466.892 627.886 662.663
-486.425 626.274 663.669
-468.317 631.77 659.491
-493.864 631.883 680.053
-452.778 623.316 671.672
-453 658 648
-462.079 628.437 669.266
-438 638 675
-479.568 639.285 649.537
-473.23 633.589 653.211
-452.86 633.876 673.245
-474.055 622.289 678.351
-447.188 638.043 674.71
-489.59 619.29 679.101
-470.483 619.324 675.188
-454 638 661
-513.863 625.182 680.901
-440.126 629.689 665.698
-449.763 625.132 688.459
-458 630 675
-445.978 627.633 665.407
-444.929 637.227 674.126
-512 614 679
-506.447 624.644 682.96
-472.745 638.656 647.764
-520 621 669
-484 616 673
-453.048 638.407 667.725
-483.631 622.339 669.753
-442.666 629.185 686.617
-485.263 638.169 650.533
-442.874 632.529 669.415
-513 625 680
-497.573 625.36 664.938
-487.307 625.822 665.352
-499.415 617.551 672.803
-480.602 622.166 687.155
-451 641 669
-458 621 665
-444.964 639.595 674.836
-501.528 619.066 671.593
-499.731 624.754 673.259
-508 623 676
-454.76 628.884 662.993
-476.081 619.664 680.405
-461 640 658
-494 629 660
-475 624 671
-504.386 624.476 670.045
-463.525 629.622 667.427
-458 621 683
-520.399 627.94 679.262
-509.73 621.176 674.096
-496.42 617.145 667.231
-470.911 620.151 667.093
-490.21 625.751 684.532
-456.734 624.043 667.214
-475.626 638.654 649.887
-492.217 621.44 667.281
-476.456 617.161 668.792
-470.871 624.904 664.794
-510 616 677
-498 624 681
-459 640 657
-496.716 627.357 667.739
-497.673 625.659 673.153
-505 629 660
-460 620 663
-458.624 620.883 666.604
-471 633 662
-507.077 622.614 674.938
-474 627 670
-441.682 636.726 680.21
-474 639 652
-493.103 618.539 671.479
-474.546 626.308 663.992
-501.083 624.349 676.97
-501.214 617.837 673.26
-487 620 681
-446 624 668
-463 658 637
-449.226 628.479 665.134
-490 618 674
-473 626 674
-448.08 634.132 678.488
-481 621 686
-440.581 636.91 680.364
-475.274 622.031 666.46
-498.309 624.448 676.768
-461.435 631.991 662.505
-471 628 662
-448.865 636.582 670.084
-471.995 625.087 666.989
-448 643 677
-497.511 623.217 677.54
-447.358 625.117 667.049
-476.275 640.306 647.91
-477 613 673
-496.209 627.067 671.724
-510 615 671
-467.929 619.48 676.087
-452.444 627.75 679.596
-477.58 618.451 667.802
-466.448 655.596 643.201
-457.323 629.005 670.676
-517.93 617.76 671.647
-472.478 628.701 659.647
-480.854 617.484 674.493
-485.82 620.703 666.141
-457.897 656.917 650.013
-448.556 626.057 662.829
-509 627 663
-476 637 652
-451.197 625.111 673.571
-516.19 624.205 668.767
-454 624 663
-456 625 661
-451.073 634.504 672.511
-474 625 690
-464.095 619.854 670.49
-492.458 622.991 676.615
-512 614 673
-473.442 627.006 668.891
-508.814 619.653 671.805
-479.342 620.456 675.515
-507.261 619.686 678.478
-459.065 620.511 682.717
-499.38 624.762 667.048
-442.947 634.077 667.313
-450.366 626.821 673.085
-468.662 621.291 667.642
-453.316 622.768 670.073
-508 632 674
-460 630 667
-477 621 681
-450 645 673
-455.928 656.951 649.617
-450.954 657.26 650.655
-455.96 640.634 659.115
-486 627 685
-447 627 676
-474 636 657
-516 632 678
-497 618 678
-515.959 627.375 678.807
-499 627 670
-462.529 629.675 668.151
-456.716 631.274 664.412
-498 617 672
-455 642 663
-513.538 619.555 671.733
-466.017 620.12 665.762
-471.249 619.54 665.905
-470.101 639.373 647.501
-489 656 627
-476.4 624.767 665.564
-488.342 616.755 668.937
-454.944 640.071 662.534
-449.751 627.805 691.123
-442.948 632.124 665.487
-523.87 625.716 680.822
-467.012 618.464 674.412
-445 636 676
-480.296 616.708 669.763
-496.822 631.543 680.652
-468.22 632.732 660.888
-465 626 670
-507.012 626.217 666.978
-451.515 625.715 661.141
-478.787 633.785 657.777
-511.108 618.067 679.065
-467.765 618.601 670.706
-445.112 632.574 689.173
-522.342 624.415 682.302
-515 618 672
-497.614 620.307 679.289
-489 619 676
-486.335 621.588 674.396
-457 654 655
-451 642 672
-522.73 613.815 672.208
-476.041 625.944 669.546
-469.895 629.821 664.928
-449.986 626.975 658.537
-445.734 628.141 674.667
-453 626 695
-443 628 667
-480 631 657
-482 623 673
-468.32 627.2 663.976
-518 621 681
-472 631 659
-492 632 683
-495.732 623.894 676.908
-489 629 663
-472 623 667
-453.148 626.025 660.905
-467.249 636.423 652.644
-464.163 626.236 669.696
-520.212 611.47 676.08
-439.864 630.203 666.235
-455.349 621.734 672.26
-461 634 661
-464.892 630.924 664.475
-457.306 658.04 641.826
-515.145 626.346 679.619
-471.996 635.116 659.054
-504.286 624.352 666.68
-451.126 626.167 665.087
-469 616 674
-472 641 648
-454.878 656.149 656.693
-460 656 653
-468 637 656
-437 635 674
-521 621 683
-451 638 672
-453.66 625.609 692.863
-446.765 625.854 664.612
-465 633 663
-513.366 616.216 679.653
-503.97 624.79 673.227
-456.298 654.994 653.709
-462.889 618.435 669.342
-518 629 679
-442.494 633.479 688.629
-479 632 657
-480 618 680
-518 623 668
-461.364 628.407 670.816
-486.826 624.939 685.25
-448 628 700
-437.024 634.299 670.979
-440 631 687
-470.874 627.87 664.352
-478.352 616.551 671.81
-456 636 664
-451.391 631.365 679.532
-474.561 618.362 666.828
-440.226 631.808 670.53
-476.537 620.295 682.665
-442 640 676
-450 636 665
-451.211 632.72 678.484
-448.678 654.996 669.776
-470.607 629.624 667.47
-495.437 617.921 676.301
-473.172 630.871 662.906
-499.177 623.604 682.836
-452.684 638.472 667.46
-503 626 664
-447.911 624.626 675.374
-468.828 633.556 658.284
-486 617 668
-501.477 624.699 674.016
-456 634 668
-474 628 663
-440.048 635.956 689.4
-470.365 631.33 658.848
-479.209 618.293 675.91
-476.902 623.44 671.672
-444.751 634.44 682.003
-473 638 652
-480.672 622.882 666.646
-484.439 621.802 670.484
-463.093 624.527 671.256
-506.15 624.385 681.901
-503 622 683
-529 611 675
-506.979 625.376 668.391
-484 622 666
-476 617 673
-453.768 629.429 664.583
-465.956 633.464 659.45
-507.061 617.203 669.546
-475 631 662
-448.356 642.011 681.242
-464.103 632.27 658.554
-467.886 618.785 671.037
-463.722 626.83 664.865
-471.4 633.428 657.387
-466.314 622.778 666.145
-500.132 627.215 667.568
-497.037 621.814 682.48
-478.7 618.873 679.036
-491 618 675
-475.221 635.183 653.409
-471 639 652
-449.119 625.068 689.067
-487.049 618.655 673.946
-487 627 665
-519.271 621.325 683.776
-466 619 669
-460.11 631.04 662.762
-487.136 635.783 649.189
-475.242 622.923 678.886
-455.957 655.788 651.237
-469.069 621.503 667.994
-450.416 636.425 666.372
-477 639 651
-452.134 633.284 666.635
-468 630 656
-500.355 625.321 673.018
-471.145 630.901 657.421
-466.849 627.77 668.279
-438.488 635.144 677.756
-510 626 681
-456.361 624.871 690.704
-446.517 634.01 680.726
-474.439 626.573 670.976
-442.238 631.905 690.491
-507.621 620.14 669.387
-448.793 653.821 671.734
-483 625 687
-452 643 665
-458.244 655.166 648.793
-456 656 657
-464.068 634.631 656.959
-455 633 664
-484 622 683
-513.913 618.369 678.466
-474.503 616.604 669.165
-481.09 618.936 671.358
-481.661 640.226 648.038
-466 630 657
-477.758 619.629 681.709
-468 632 664
-440 635 669
-467 658 641
-450 623 668
-474.457 627.618 658.322
-438.443 635.548 670.371
-512 626 663
-514.799 623.136 681.145
-514.657 629.186 677.83
-456 625 659
-476 614 673
-464.621 629.254 665.771
-514 626 666
-473.515 623.333 687.766
-457.732 638.079 661.343
-481.088 622.066 669.625
-489.552 628.301 683.987
-528 617 683
-470.101 624.251 666.054
-499.6 619.435 676.307
-447.581 652.091 683.981
-520.603 625.694 680.005
-453.235 626.483 693.842
-470.343 637.72 648.903
-480 621 683
-455 629 678
-457.177 623.955 673.032
-505.673 621.29 681.123
-459 621 672
-445.121 627.836 686.274
-481.29 618.059 675.655
-486 617 670
-456.626 654.053 656.979
-454.648 635.555 668.317
-520.487 612.392 676.628
-449.875 632.308 665.371
-512 619 682
-455.082 628.528 673.54
-476 619 679
-465.437 633.702 656.193
-503 629 661
-476.711 635.009 653.51
-505 631 679
-489.365 624.973 671.022
-458.955 635.214 660.641
-440.559 632.414 677.8
-482.116 622.352 685.635
-453 655 653
-458.905 626.192 660.155
-468 623 688
-459.282 630.441 668.214
-489.916 624.146 664.93
-505.3 623.521 668.674
-448 627 687
-492.939 621.321 678.109
-460 638 658
-500.304 626.033 672.074
-475.038 624.901 668.239
-475.673 626.383 666.095
-462.37 628.416 662.334
-445.722 640.726 682.04
-468.896 635.283 658.438
-452.294 629.173 683.148
-471 619 667
-458 656 657
-465.744 629.186 660.899
-441.068 630.252 671.823
-482.243 622.977 668.082
-456.947 622.998 688.207
-484.266 622.694 685.493
-529.961 611.413 671.691
-454 639 658
-499.73 620.922 679.056
-455.568 623.223 663.137
-459 619 666
-489.98 620.83 678.75
-510 628 680
-446.663 631.613 687.132
-473.653 630.001 661.371
-512.534 620.573 679.977
-473.89 623.38 667.288
-487 626 666
-514.891 615.609 675.378
-478.313 640.001 648.942
-450 623 670
-466.954 656.18 639.277
-457 630 662
-471.576 621.467 686.846
-486.775 637.103 649.845
-470 633 655
-468.818 632.329 658.434
-493.508 624.692 671.012
-450.752 634.829 674.616
-465.336 655.856 640.228
-463 637 656
-461.496 620.966 662.089
-471.057 617.898 668.167
-475.846 619.717 667.922
-483 620 666
-465.309 620.417 674.985
-509.507 616.133 677.237
-501 615 671
-514 632 679
-473 620 666
-443.816 628.555 684.238
-452.529 636.393 662.963
-476.363 631.8 658.426
-473.76 623.647 688.668
-509.846 619.005 672.772
-498.936 621.812 678.248
-485.795 624.821 685.688
-443.32 629.514 672.974
-460 623 661
-502 657 615
-473.464 616.679 678.569
-468.323 616.842 669.862
-468 624 694
-463.531 618.818 673.273
-451.419 630.985 665.758
-513 627 678
-453.312 630.393 680.208
-451 652 671
-516.824 610.641 673.71
-449.358 637.372 670.24
-452.726 623.45 663.45
-450.181 625.759 667.559
-521.732 612.983 675.332
-509 624 673
-466.669 617.601 672.172
-459 656 645
-467 621 664
-493.907 622.772 676.229
-499.342 623.973 679.715
-470 616 676
-441.905 630.599 676.173
-446.218 638.142 675.721
-494 624 686
-482.266 629.408 659.86
-473.325 626.979 662.049
-463.239 640.959 655.212
-499 629 662
-448.553 627.573 685.355
-483.552 626.613 689.182
-476.68 636.212 651.699
-462.556 639.911 653.468
-456 628 677
-502.808 624.371 674.07
-440.945 641.8 676.761
-438 634 681
-497.592 618.562 672.391
-466.519 638.619 649.835
-489.908 618.683 672.018
-507.402 618.108 671.599
-500.927 617.515 671.025
-520.434 610.762 676.243
-455.267 629.904 676.453
-485.318 624.762 664.095
-473.91 630.12 657.486
-516.243 614.63 673.166
-456.911 637.924 659.276
-449.28 652.294 681.954
-449 624 668
-486 623 674
-522.193 631.926 678.835
-458 625 659
-478 623 674
-480 618 672
-481.414 642.37 645.246
-493 618 677
-493.318 624.052 663.82
-450.527 626.113 665.961
-466 656 641
-524.072 628.404 680.289
-455.932 622.282 662.689
-485 619 682
-452 633 665
-476 623 692
-457.476 629.873 663.627
-447.352 654.718 685.279
-445.884 652.471 684.477
-465.019 619.199 665.242
-475.731 623.947 673.624
-485.782 629.947 682.147
-442.568 629.146 671.389
-487 640 647
-490 617 671
-468.462 623.54 666.039
-476.286 621.994 678.21
-522.186 627.502 678.682
-450.062 655.622 674.571
-487.912 617.522 668.888
-471.498 623.251 689.819
-441.216 637.43 681.506
-466.935 639.437 652.126
-489.574 618.961 666.696
-441.433 633.223 670.923
-467 656 639
-495.646 618.245 675.939
-505 620 669
-455 631 663
-455.178 656.35 645.915
-497.959 618.085 668.458
-445.444 628.951 681.19
-460.93 619.12 677.676
-463.027 629.061 665.094
-468.519 618.568 669.635
-473.746 612.628 672.945
-512 622 681
-461.02 657.762 650.709
-510.236 630.442 676.83
-449.291 625.563 663.601
-451 636 676
-444.951 636.431 669.907
-486 630 681
-463 656 636
-491 626 671
-478.717 618.375 672.654
-489 618 677
-450.007 623.232 673.437
-498.526 621.059 667.449
-466.887 628.156 661.584
-473 621 688
-486 618 672
-501.024 623.217 680.048
-487.632 622.877 671.223
-494 617 671
-440 638 677
-443 627 666
-461.183 631.734 659.861
-467.011 626.666 669.47
-453 627 688
-467.681 624.93 693.092
-514.265 617.281 674.681
-473.821 638.888 647.618
-456.204 624.828 672.377
-480.197 618.843 671.719
-455.13 622.652 673.521
-437.745 636.852 676.088
-511 620 677
-486.043 616.692 672.774
-441.7 628.022 665.674
-462.84 657.4 634.625
-488 637 653
-476.73 628.731 664.046
-494.771 631.177 682.009
-446.153 636.419 672.744
-520.357 612.286 674.23
-510.085 619.756 679.2
-503.709 622.996 677.83
-466.182 620.998 671.754
-455.462 630.124 672.182
-440.246 637.163 674.426
-452 628 686
-527 625 679
-493.783 621.203 685.3
-469 623 692
-483.376 655.791 623.565
-491 620 680
-486 618 667
-476.186 638.501 649.286
-458.323 632.045 668.484
-437.895 634.911 671.189
-464.654 622.318 673.509
-507.769 622.882 676.394
-477.026 627.718 667.282
-510.816 616.152 678.472
-479.572 621.543 672.212
-454.032 633.92 667.077
-457 632 666
-499.315 623.126 678.352
-451.155 641.357 666.711
-452 658 647
-474.326 628.457 664.39
-476 631 658
-441 629 670
-447.017 628.043 672.02
-475.873 640.04 650.179
-439.797 635.769 683.602
-475 617 667
-454.661 633.811 664.909
-466 627 670
-462 618 674
-504 627 680
-452.723 634.251 663.424
-505 624 681
-446.995 628.878 673.329
-471.369 625.545 672.745
-501.172 626.775 671.1
-473.265 635.389 658.562
-495 627 670
-514.301 629.508 676.245
-468.592 638.282 650.658
-494.059 617.664 668.786
-494.547 622.179 667.237
-448 655 681
-509.595 622.429 680.51
-438.779 632.678 675.536
-445.853 631.224 663.744
-470.647 617.009 673.187
-512.371 614.504 675.094
-491.897 617.822 670.689
-519 619 684
-455.276 623.406 683.483
-438.055 636.887 675.357
-466.041 629.909 658.903
-476.186 615.392 672.227
-489.998 625.302 686.212
-481 626 689
-497.281 625.818 684.646
-456 627 680
-463.55 629.515 665.848
-509.17 622.804 672.501
-477.365 633.933 655.537
-489.365 621.65 676.217
-463.043 618.866 663.967
-449 654 683
-499 617 668
-445.473 629.176 684.669
-482 622 686
-521.143 628.582 676.821
-503.364 618.492 670.729
-454.819 623.985 674.269
-445.172 642.473 681.701
-450.654 631.712 683.046
-474.158 633.674 656.233
-463 619 666
-459.059 623.188 667.705
-460 629 674
-487 626 684
-460.549 619.142 678.888
-490.747 629.587 682.22
-446 652 685
-458.498 657.659 650.054
-472.906 628.55 665.13
-451.54 623.177 666.79
-457.819 619.992 668.754
-506 627 664
-467 622 677
-477 623 673
-480 617 676
-440.349 636.287 673.871
-485.573 624.882 666.435
-450.315 634.978 674.882
-481 631 661
-453 632 678
-469.242 630.483 661.697
-461.965 619.194 667.238
-446.976 627.859 682.105
-505.092 623.382 673.74
-509.131 619.209 670.728
-451.534 632.581 681.966
-515.136 615.252 679.189
-483 656 620
-442.911 629.621 674.528
-459.873 627.068 674.876
-477 644 642
-460.3 625.381 661.888
-444.451 634.885 683.586
-442.561 627.674 686.357
-508.966 626.147 681.786
-446.252 633.454 667.623
-487.492 617.801 670.896
-448 656 684
-481 620 680
-515 619 682
-451 658 654
-453 623 676
-487.474 655.787 622.101
-476 620 680
-484 622 686
-447.884 627.088 681.606
-475.981 627.317 667.207
-439.825 632.947 686.487
-443 642 680
-458 622 687
-449.023 637.348 673.754
-464.584 632.993 660.003
-444.516 634.272 680.791
-517 614 679
-507.845 628.911 678.092
-506.75 622.837 681.906
-450 623 674
-464.181 619.255 673.134
-499.698 617.559 668.551
-456.219 630.121 670.854
-473.737 617.413 668.754
-446 644 682
-502.865 627.695 668.041
-467 621 678
-510.158 618.058 679.221
-508.499 619.852 678.669
-489 624 673
-460.462 618.964 667.813
-484 627 662
-521.946 612.617 671.695
-472.995 620.944 676.615
-459 656 649
-498.698 626.864 672.279
-445.422 638.472 672.38
-520 620 670
-511.808 626.518 682.32
-514.619 621.197 682.206
-453.528 657.963 646.579
-497.546 616.849 675.533
-455.711 622.646 685.721
-457.292 626.062 676.756
-500.264 626.841 664.121
-454.349 658.223 652.432
-450.037 623.176 665.189
-465.022 657.547 638.571
-439.65 633.11 681.85
-447 631 688
-510.896 629.076 678.46
-471 629 668
-516.438 618.074 671.914
-439.149 630.583 672.651
-516 627 679
-498.831 621.177 680.836
-440.618 635.651 684.574
-501.086 625.244 672.365
-464.543 631.563 662.114
-512.379 622.311 670.741
-446.195 631.178 692.045
-481 617 677
-501.162 625.956 672.682
-477.382 621.664 674.947
-447.618 655.514 686.273
-495 627 661
-515 625 681
-512 618 672
-474.985 620.789 686.616
-465.683 620.513 667.7
-497.532 631.593 681.695
-469 631 659
-512.33 619.556 680.777
-483.744 617.588 673.662
-480.699 619.037 666.465
-452.7 640.937 662.997
-452.703 628.762 664.446
-439.154 633.524 686.19
-473.89 622.345 666.958
-440.772 630.951 683.379
-478 617 667
-447.914 625.791 658.869
-515 617 681
-441.704 637.471 671.965
-518 624 682
-515 613 671
-441.238 628.783 677.477
-519.146 629.277 678.991
-520 631 678
-445.793 638.506 676.795
-451.561 656.88 653.49
-512.878 612.969 674.328
-442.691 635.092 687.514
-467.541 637.644 651.5
-488.302 617.039 669.33
-520 617 671
-452.029 630.378 677.639
-447.239 628.63 689.489
-508 623 680
-468 637 648
-485 625 687
-468 624 691
-490.832 629.768 684.101
-478.304 641.076 647.018
-449.119 647.896 677.872
-518 621 670
-441.736 637.011 667.622
-486.358 622.957 684.709
-496 621 685
-449 654 671
-484.588 639.323 647.903
-499.477 615.731 668.973
-454 626 686
-522.618 626.583 681.022
-479.729 629.074 662.037
-498.957 623.565 667.523
-505.263 621.793 680.199
-480.931 622.077 672.602
-442.34 628.561 668.062
-513.506 614.944 678.456
-451.677 626.848 663.311
-458.705 635.294 662.8
-515.029 613.599 675.1
-505 617 671
-441.631 641.656 678.745
-465.408 622.094 672.001
-454.362 623.139 675.999
-456 622 667
-467.211 634.849 656.135
-453.928 623.06 666.781
-446 651 683
-481.132 617.959 671.09
-513.113 627.349 681.506
-463 630 658
-449.04 653.063 683.003
-465.071 618.897 673.94
-452 629 663
-453 635 676
-466.038 630.366 657.549
-453.708 635.581 663.786
-502.399 623.446 679.649
-445.264 629.981 687.126
-465.23 626.925 670.611
-493.956 627.462 666.304
-494 628 659
-527.82 611.584 673.055
-501 623 684
-521 632 679
-491 627 659
-450 643 671
-453.167 623.083 669.103
-524 611 676
-468.265 624.01 666.881
-525 614 671
-475 622 666
-446 658 687
-529.088 611.227 672.121
-474.412 613.415 673.536
-526 626 679
-445.119 634.684 682.509
-493.237 618.342 676.002
-452.378 657.291 651.475
-480 625 666
-447.444 632.225 683.727
-469.982 622.207 683.018
-518.733 616.514 673.859
-442.314 635.061 686.659
-444.21 633.032 667.859
-483 618 680
-513.364 616.527 672.401
-454.004 623.427 688.696
-511.142 620.754 673.54
-456.615 625.614 677.424
-450.103 636.611 672.129
-469.787 625.229 671.376
-529 626 680
-471.647 624.328 689.836
-492.675 620.352 682.311
-508.084 619.275 678.215
-456 640 664
-450 639 676
-458.841 623.835 690.429
-452.12 629.784 679.442
-468.175 632.924 652.67
-488.495 619.284 674.764
-462 619 662
-487.206 623.762 665.541
-454.688 628.404 662.685
-445.252 631.323 665.995
-501.376 626.544 665.858
-472.357 638.397 649.19
-503.081 631.224 678.988
-521.582 614.435 671.972
-465 654 643
-498.763 620.497 669.998
-469 627 663
-518 631 681
-455 630 662
-442 644 681
-501.5 616.299 668.284
-475.87 621.656 664.584
-480 626 665
-506 617 669
-450 656 684
-487.557 626.445 686.181
-479 623 666
-503.675 618.893 668.62
-457.647 621.216 665.888
-488.005 617.715 668.486
-459.775 630.463 666.645
-453.037 624.522 685.737
-494.725 625.902 673.173
-505.522 623.162 671.15
-452.328 628.506 683.894
-457 654 646
-439 632 671
-527 611 673
-448.418 625.064 668.503
-458.373 657.122 653.262
-521 618 671
-450.295 627.795 686.143
-448.284 638.458 676.06
-478 633 657
-473 621 683
-450.582 623.55 664.277
-454.043 655.597 649.662
-498.136 625.096 665.238
-454.396 634.422 667.553
-479 615 674
-481.05 639.758 646.68
-517 632 677
-478 634 653
-496 619 677
-450.401 628.068 685.277
-515.961 614.769 672.839
-451 637 669
-498.293 631.764 681.198
-451.462 627.669 683.291
-458 657 658
-499.641 618.725 670.566
-518.321 614.639 675.325
-463 621 677
-480 642 647
-464.919 631.845 656.864
-501.82 623.931 666.963
-477.938 657.306 621.943
-473 631 666
-492.826 616.894 673.052
-470.399 635.278 653.918
-457.401 621.38 672.208
-523.473 611.761 676.74
-512.896 614.455 678.383
-439.159 632.486 672.083
-484 619 680
-498 628 662
-526 623 680
-509.52 628.144 679.468
-452.267 656.436 651.896
-478.611 615.996 679.725
-476.51 628.586 664.169
-439 637 688
-475.745 629.813 662.406
-466 654 642
-438 635 680
-522 616 672
-504.853 621.818 678.751
-491.065 621.085 667.261
-466 656 643
-448.597 638.138 671.031
-452.497 631.428 664.973
-457 628 681
-453.48 633.229 672.216
-461 624 660
-444 629 692
-464.115 624.507 666.991
-439.17 635.507 685.011
-442.855 633.262 688.874
-501.471 624.926 680.397
-498 628 684
-525 629 679
-507.796 627.561 679.15
-440.237 635.061 688.899
-458 639 659
-498.573 625.811 675.461
-510.236 621.583 673.046
-459.445 625.874 673.567
-447.094 638.918 676.17
-461 621 675
-472.793 636.155 654.209
-475 616 676
-450 626 695
-450 653 667
-446.013 653.742 687.229
-523 629 681
-449.47 636.933 671.217
-469 628 669
-523 632 679
-453 624 677
-474.256 629.038 665.886
-457.443 640.355 660.075
-443 629 688
-498 618 675
-448 653 689
-451.517 637.124 664.826
-477.685 631.188 659.986
-496.381 618.896 666.132
-469.937 626.086 667.814
-445.786 627.986 667.057
-454.254 632.975 667.842
-456 630 675
-471 620 677
-517.06 614.144 677.945
-473 617 679
-473.809 639.866 647.942
-511.91 618.314 676.93
-462 619 678
-467.462 632.792 654.896
-473 633 654
-470.787 623.103 688.625
-487.746 622.357 665.198
-466.32 626.692 667.375
-490 625 668
-483 640 651
-442.135 629.266 685.031
-473.435 635.093 656.679
-503.723 621.874 679.975
-490.511 623.713 663.625
-512.487 626.174 680.657
-482 630 659
-482 637 651
-481.163 620.726 673.923
-507.828 629.7 681.121
-469.817 641.461 646.137
-472 616 677
-493 625 663
-470.337 628.234 666.842
-519 622 669
-487.528 618.786 666.731
-451 623 685
-469.103 626.151 670.775
-477.562 618.937 671.083
-455.859 638.612 662.408
-465 655 642
-502 625 664
-498.433 622.838 668.343
-439 632 686
-506.465 622.206 680.489
-518.465 613.457 673.345
-483.061 620.547 672.509
-456.832 654.306 653.096
-512.691 615.127 678.355
-489 640 646
-440.537 636.386 672.828
-448 626 688
-477.573 620.936 677.575
-445.904 643.768 682.84
-480 628 665
-510.177 619.537 670.59
-467.867 619.633 664.028
-451.898 629.925 664.964
-462 639 656
-505.716 622.576 676.58
-479 616 677
-478 636 651
-496.994 621.112 665.563
-449 657 684
-504 632 677
-505 623 683
-528 624 681
-492.442 620.464 668.075
-483.762 625.143 665.387
-486.816 626.125 687.242
-480.257 629.838 658.735
-510 617 675
-511.217 619.884 676.346
-439.809 630.489 677.472
-521.667 629.224 678.947
-437 633 674
-468.477 637.161 651.487
-498 625 684
-448 626 692
-474.352 639.021 650.293
-464 622 664
-508.934 622.504 679.916
-473.662 623.32 675.906
-458.564 625.556 674.175
-470.024 623.524 676.127
-446.099 639.738 678.419
-449.743 628.848 685.386
-475.807 614.866 673.67
-440 634 691
-486 620 678
-464.717 631.35 658.263
-522.4 629.963 680.221
-468.54 631.402 661.41
-447.769 651.886 685.49
-455.442 626.237 692.348
-472.935 630.228 660.038
-449 640 669
-506.596 619.302 668.34
-473.58 617.451 675.171
-447.609 642.962 678.077
-500 623 683
-505 625 680
-503.135 623.625 676.372
-451 624 676
-450.704 628.159 686.231
-457.981 640.498 661.947
-485 655 621
-471.871 631.312 655.278
-517 612 675
-452.869 624.932 664.788
-510.922 623.423 669.985
-444.302 629.335 665.516
-471.507 619.861 677.516
-468.368 627.62 665.302
-485.308 622.437 672.511
-451 629 666
-467.758 624.104 673.737
-455.534 655.168 652.857
-450.482 629.099 666.767
-446.282 626.306 668.583
-452.058 627.18 664.351
-455.604 622.836 668.068
-500.129 627.191 682.605
-472 620 665
-464.636 623.792 665.075
-477.314 617.867 675.68
-520 624 682
-464 618 667
-456.221 620.723 679.617
-485.804 627.642 661.607
-516.081 618.58 682.426
-527.263 621.094 681.525
-516 611 676
-511.539 616.838 676.237
-505.187 622.22 674.66
-453.638 625.064 677.599
-469 630 657
-440.582 637.692 678.573
-468.83 638.48 652.995
-514 630 679
-471 620 681
-475.32 617.933 669.668
-450.954 632.21 686.047
-465.081 620.583 662.315
-503.962 623.688 668.852
-529 611 671
-511 624 667
-452.796 623.572 686.059
-451.221 622.559 689.442
-510 619 670
-484.555 617.626 674.488
-472.256 616.985 675.482
-491.873 622.423 683.445
-451.563 623.947 666.34
-465.378 619.541 672.062
-458.822 657.498 650.388
-483.997 617.076 666.751
-501 627 663
-509.693 628.832 680.441
-517.887 612.623 673.922
-451.135 657.947 649.218
-495.062 618.836 671.214
-482.215 623.587 665.389
-498.245 620.658 676.208
-449.479 638.253 672.443
-465 632 662
-452 657 657
-453.008 625.03 679.037
-466.722 653.72 640.386
-470.071 625.072 672.662
-448.384 624.516 673.181
-494.323 627.702 661.356
-497.847 624.59 675.914
-449 653 687
-462.392 631.046 661.858
-511.541 628.605 678.551
-458.481 624.725 673.226
-480 634 655
-501.815 624.973 681.759
-452.016 623.28 683.716
-523 615 672
-498 620 681
-509 613 674
-493 626 664
-477 620 666
-506 626 682
-518.793 612.17 677.333
-461 630 658
-480.495 629.054 661.693
-511.456 628.367 682.686
-445.563 629.179 687.142
-485.369 624.617 667.019
-454.58 626.937 658.275
-489 639 651
-440.326 632.266 678.906
-502.899 627.321 668.514
-469 620 681
-481 635 655
-472 624 687
-472.672 627.799 660.594
-473.935 624.694 665.929
-465 641 653
-512.463 612.09 675.834
-462.314 631.407 660.521
-460.148 622.954 674.225
-457 638 664
-468.414 630.43 660.62
-493.631 624.527 673.499
-497.962 620.36 679.275
-443.215 628.736 669.987
-470.412 630.115 662.768
-462.05 629.682 668.861
-467 631 655
-452.247 639.877 667.043
-449.665 627.16 689.43
-486 637 651
-463.089 621.289 669.624
-511 615 679
-468.998 629.248 666.523
-472.373 616.99 675.447
-474.587 635.871 654.653
-468.762 619.83 677.383
-453.047 624.061 660.669
-466 655 644
-488.11 619.345 674.777
-441.333 636.503 671.782
-454.865 625.464 661.172
-492.166 626.034 668.912
-500 626 684
-458 624 676
-486.108 621.499 673.54
-503.414 624.214 678.877
-485.428 623.226 669.271
-444.804 641.165 679.225
-462 628 672
-455.305 626.888 662.56
-480.172 621.965 675.448
-472.865 625.706 665.778
-471 633 654
-459 639 658
-463.791 633.089 656.725
-457.216 629.564 662.348
-440.402 633.286 670.632
-458 622 669
-467 637 657
-503 616 669
-472.867 628.587 666.354
-454.581 638.2 666.165
-527 623 682
-440.928 635.064 667.899
-473.122 628.412 668.165
-508 632 678
-498.356 626.397 665.952
-514.274 616.099 673.708
-501.027 618.697 667.686
-459.294 630.166 659.82
-440 641 676
-511.328 621.358 673.501
-446.36 635.608 675.169
-442.974 643.636 681.657
-445.955 627.706 671.978
-461 625.429 663.896
-447 625 670
-455.679 623.585 690.546
-440.264 633.513 687.586
-442.58 630.045 674.218
-454.148 656.456 652.539
-475.817 617.769 679.58
-460.687 630.413 659.126
-504.813 619.926 676.814
-494.673 630.893 680.434
-467.948 624.333 671.485
-446.78 638.522 673.247
-452.366 626.057 681.298
-472.636 625.306 675.722
-486.792 638.048 648.552
-450 624 671
-523.093 611.396 673.812
-447 625 659
-445.87 628.136 667.755
-458.751 621.556 685.816
-460 622 687
-467 627 696
-513.107 627.485 682.077
-470 618 672
-456.717 635.537 661.769
-462 658 650
-520.335 615.494 675.01
-447.923 626.364 681.19
-460.643 629.448 660.273
-469 627 693
-470.991 616.106 676.169
-449.498 650.053 676.855
-445.607 627.751 664.981
-442.366 635.483 667.032
-469.331 622.259 677.238
-476 618 681
-501.172 623.882 668.423
-455 633 668
-463.389 657.476 637.944
-488 621 665
-498.646 621.677 679.93
-469 629 660
-480.483 624.004 685.823
-504.245 617.647 676.944
-457.012 629.94 672.784
-512.653 628.874 680.103
-509.249 618.1 673.296
-499.238 626.549 682.561
-506.735 629.028 681.542
-488.637 617.084 671.664
-474 613 674
-472 624 692
-506.287 629.978 678.793
-451 625 693
-489.92 625.863 664.336
-517.372 619.683 683.74
-463.297 638.751 659.313
-477.174 619.117 677.967
-494.379 626.731 664.945
-469.774 635.122 657.982
-478 626 670
-513.941 622.618 667.974
-455 633 670
-444.547 637.134 678.954
-501 620 679
-447 638 671
-505.774 616.894 674.365
-510.344 627.718 678.899
-439.742 632.863 667.015
-499.102 622.504 667.773
-460.177 639.454 661.125
-448.619 629.747 687.44
-448 625 668
-456 640 661
-444.02 628.712 680.555
-442.488 634.266 669.368
-461.565 622.277 671.033
-479 620 685
-469.04 625.658 669.009
-454 623 683
-443 643 679
-451.533 623.709 661.108
-457.793 653.731 656.418
-443.591 636.308 677.97
-449.309 639.277 673.526
-470.722 618.666 665.815
-494.506 623.915 677.116
-440.483 635.108 678.932
-479.898 621.594 668.572
-495 622 681
-495 624 683
-462.17 627.372 663.328
-455.161 633.256 673.315
-473 630 656
-474 631 661
-457.275 657.905 645.451
-474.687 613.688 672.898
-463 642 655
-447.561 635.237 679.048
-473.473 621.656 678.207
-446.772 642.989 679.946
-449.588 633.332 681.877
-496.264 626.495 671.247
-470 620 686
-468 625 693
-508.44 625.992 668.793
-455 623 689
-460.555 623.874 667.536
-521.026 629.812 678.916
-511.823 614.649 672.51
-487 627 662
-450.263 625.671 683.727
-489.098 622.335 682.964
-447.702 625.025 678.109
-507.346 618.215 671.073
-458.178 619.208 668.592
-502 627 684
-466.145 630.497 665.223
-503.795 628.318 665.695
-476.51 633.988 657.036
-505.247 630.008 680.365
-468.259 622.957 673.643
-473 641 649
-503 621 681
-476.653 615.804 677.133
-451.778 625.962 675.452
-492 627 667
-446.917 627.322 685.308
-453.016 635.372 671.14
-466 618 678
-494 617 669
-438 636 674
-520.375 627.584 680.63
-446.282 627.13 679.342
-514.655 617.755 671.616
-453.735 625.538 658.775
-485.168 619.168 674.493
-444.038 634.107 668.397
-526.339 613.494 672.662
-442.659 630.115 682.083
-466.438 626.512 666.005
-457 620 662
-446 654 689
-460 639 660
-528 607 663
-486.548 623.542 670.249
-441.247 634.501 666.563
-459 620 671
-458 627 677
-466 655 635
-487.926 629.465 684.342
-459.256 630.243 665.978
-442.917 637.109 669.45
-461 641 654
-523.978 611.825 674.563
-439.558 634.602 682.702
-469 623 694
-450.006 637.251 667.74
-485 626 685
-456.841 625.963 668.229
-509.9 630.696 679.116
-458.401 657.551 655.134
-492 623 685
-447.077 625.976 673.061
-457.498 623.74 666.764
-487.526 618.579 673.476
-490 656 624
-458.492 630.567 660.379
-504.361 625.035 667.506
-465.702 621.376 663.482
-460.227 620.02 669.088
-437.87 634.001 674.465
-510.576 623.982 681.461
-444.306 642.656 681.233
-446.205 626.485 668.908
-477.547 621.457 676.948
-450 653 670
-470 623 690
-446.735 653.747 680.93
-465 655 638
-481.739 621.146 670.009
-468.179 619.767 667.229
-456 655 647
-478.79 623.355 670.412
-474.331 629.758 659.721
-499.716 621.051 668.066
-445.267 628.568 692.464
-459.03 627.152 660.637
-504.943 621.983 667.507
-451.256 623.267 672.674
-457.54 632.279 668.321
-459.775 641.191 652.953
-469 620 678
-486 627 682
-466.334 624.313 665.041
-466.206 635.667 657.165
-477 628 668
-464.316 625.648 666.221
-448.539 625.134 666.209
-473 621 685
-467 619 679
-488 623 675
-516 616 680
-470.839 618.307 670.109
-487 618 679
-450 634 680
-457.51 620.292 662.984
-438 637 680
-525 624 681
-468.483 635.499 654.388
-439.91 637.177 671.579
-491 635 652
-453.965 627.229 692.774
-510.313 623.596 681.77
-447.072 633.082 685.833
-442.27 629.756 678.655
-450 641 674
-455 658 656
-471 622 686
-439.993 631.567 676.782
-515 622 671
-482 622 680
-472.661 625.899 674.04
-496 618 669
-474 616 667
-462.461 620.721 665.963
-514.448 617.656 675.428
-488 623 687
-462.946 624.887 663.185
-480.779 623.828 667.71
-463.975 621.424 660.955
-446 634 686
-468 635 652
-444 638 677
-481.21 619.115 672.601
-466 654 639
-463 618 680
-475.05 638.95 651.252
-464.692 620.456 672.585
-519.518 614.393 676.642
-473.372 626.596 665.328
-444.354 629.236 675.573
-494.835 621.564 681.097
-504.18 623.154 679
-474.54 622.38 676.413
-451.559 623.367 671.935
-518.053 627.96 677.891
-513.981 629.958 677.001
-442.627 636.84 674.887
-526.95 622.176 682.398
-458 622 667
-464.055 656.825 635.596
-505.932 623.53 674.551
-485.868 623.281 666.083
-438.686 632.761 680.554
-466 616 669
-445.045 633.168 687.162
-458.301 629.69 669.084
-490.803 625.783 671.232
-520 618 670
-482 622 682
-456.844 635.003 665.554
-467.9 626.393 665.878
-490.443 621.089 676.135
-446.722 626.456 663.101
-483 616 669
-470.167 621.511 666.146
-455 620 673
-452.259 628.189 684.903
-462.031 622.418 667.417
-505.776 629.26 679.541
-459.311 620.405 670.332
-462.035 658.361 635.684
-440 632 690
-444.699 632.704 690.457
-513.227 617.245 676.146
-446.822 640.576 677.464
-453.756 635.847 667.424
-473.589 623.374 691.186
-508 632 676
-468 632 657
-455.791 623.731 688.921
-482.85 622.505 664.614
-496.868 630.749 681.157
-489.429 622.2 674.496
-451.42 626.056 691.873
-491.86 630.443 681.588
-485 627 687
-480 615 675
-449 626 683
-501.629 621.801 678.185
-462.204 640.954 653.515
-480.383 617.515 667.056
-474.947 623.959 676.833
-453.991 631.4 663.675
-437.146 635.048 672.715
-474 622 665
-478.695 616.153 676.269
-451 647 674
-514 629 677
-508.454 615.419 675.885
-457 638 662
-481 620 678
-503.715 623.319 684.689
-463.276 621.383 674.288
-467 637 649
-443.603 634.199 678.607
-458.171 620.224 673.189
-440.294 630.284 676.453
-441.201 636.805 677.793
-459.408 628.143 669.541
-464 656 640
-463 638 658
-468.809 619.188 669.943
-491.736 622.477 677.723
-436.842 637.325 679.513
-475.015 624.733 673.542
-473.436 641.423 649.968
-496 628 684
-452 624 688
-475.002 627.705 662.281
-488 622 677
-467.357 628.42 665.463
-466 626 671
-443.376 641.016 679.86
-453.585 634.698 671.816
-516.472 617.319 674.578
-518 630 677
-485.321 638.668 651.598
-462.016 630.576 664.49
-458.06 626.147 661.743
-500.384 626.177 669.988
-483 628 663
-510.854 622.875 679.586
-467.395 619.319 676.994
-474.848 618.428 669.417
-446.903 627.093 666.502
-519.071 628.769 677.978
-460.628 618.975 669.986
-476 622 667
-469.345 624.207 690.541
-492 621 684
-453.434 638.464 666.684
-451.264 623.539 662.279
-446.514 640.988 679.756
-479 621 687
-466 654 636
-512.223 617.743 673.478
-510.823 620.824 676.208
-463 657 646
-447.669 624.878 662.861
-496.721 629.984 684.951
-470.159 632.083 657.103
-497.791 617.304 670.744
-469.364 639.679 649.068
-492 633 654
-493.383 623.142 676.088
-503.951 626.256 665.976
-462 658 652
-474.393 633.443 659.166
-494.192 631.472 682.155
-520 628 678
-460 637 656
-462.547 620.828 664.097
-455 629 683
-461.404 639.946 652.28
-445.799 628.018 676.285
-453.854 623.163 688.447
-456.089 623.639 689.713
-476.503 629.043 659.993
-480.362 628.71 663.404
-451 625 689
-447.55 626.096 683.943
-457.226 619.785 670.017
-461 625 671
-463.989 623.721 665.834
-494.594 626.429 684.187
-501.299 626.654 681.007
-463.015 620.978 669.871
-439 633 670
-472.365 624.883 671.659
-510.888 620.775 671.106
-485 636 654
-471.204 622.067 683.302
-459 638 662
-480.833 621.733 686.21
-484.903 622.314 665.921
-513.066 615.999 679.228
-507 619 680
-496.513 627.139 662.909
-451.091 626.168 685.303
-517.002 623.405 669.837
-492.452 616.576 675.063
-489 635 655
-486 639 649
-523 617 671
-469.71 631.182 662.111
-439.62 635.474 679.962
-461.74 627.049 670.035
-499 627 683
-493.379 621.99 679.242
-444.207 642.468 682.404
-479 635 654
-452.975 633.359 675.159
-444.886 628.306 670.695
-456 632 668
-504.992 617.242 675.27
-464.914 636.743 654.278
-442.408 628.563 684.692
-459 625 672
-464.42 618.769 675.463
-473.602 631.124 657.012
-521 632 677
-479 640 648
-470.076 634.152 659.015
-450.581 627.72 685.208
-501.592 623.062 679.502
-482.269 618.667 674.946
-453 658 656
-443.235 635.711 670.609
-491.884 625.904 666.58
-472.941 629.409 662.386
-522 628 682
-520 620 684
-494.288 629.928 684.087
-522.277 612.736 676.509
-477.026 617.768 676.16
-490 631 684
-443.932 628.726 676.075
-490 625 684
-438.013 634.95 671.556
-459.372 622.271 688.221
-475 625 688
-443.849 635.2 681.612
-466.448 632.864 656.792
-465 623 664
-493.655 619.61 673.335
-488 630 685
-499.008 626.185 671.936
-456.864 654.392 656.398
-459 626 694
-481 629 659
-472.592 619.153 673.807
-468 617 668
-482 620 685
-468.297 636.553 650.859
-494.931 618.559 679.419
-440.992 636.014 681.475
-464.425 622.262 665.896
-444.679 629.269 683.812
-477.533 634.546 651.896
-438 633 678
-486 623 672
-507.977 624.323 681.767
-511 616 678
-444 640 677
-467.141 618.246 675.566
-520 622 668
-485 624 662
-479 616 680
-457 630 673
-477.173 639.613 649.039
-445.275 629.662 691.979
-442.504 628.228 665.165
-442.316 636.302 684.866
-494.765 618.929 677.368
-517 631 675
-446.322 642.333 682.242
-445.503 637.17 675.728
-507 615 671
-449 625 671
-464 619 682
-509.633 616.848 673.308
-516 613 678
-476 637 650
-467.361 619.298 669.191
-494.169 618.984 675.526
-473 636 658
-449 658 674
-500 631 683
-459 658 649
-508.065 614.55 673.004
-445.501 643.126 679.693
-479 633 658
-521.905 624.507 681.32
-457 634 660
-485.361 635.522 653.964
-504 630 660
-478.114 630.223 659.077
-437 634 677
-461 629 672
-464.968 622.502 665.134
-452 635 670
-449 654 681
-476.205 629.119 659.463
-474 627 661
-471.384 640.367 649.895
-457 620 671
-516.466 619.329 682.875
-464.853 621.517 672.687
-491.872 621.684 667.638
-482.619 618.062 675.049
-475.758 616.57 673.9
-446 634 684
-482.744 618.64 672.945
-483 635 656
-503.508 620.731 677.683
-454.002 639.518 665.531
-518 620 685
-458.849 637.032 660.839
-523.825 613.293 676.341
-459.067 628.694 671.206
-459 620 665
-500.952 618.603 667.237
-454.246 624.583 691.426
-531.435 611.458 670.653
-477 620 688
-497 618 676
-461.995 621.498 667.502
-476.771 615.499 673.261
-455.532 631.339 668.866
-461.14 632.609 656.64
-466.584 624.761 669.162
-509.323 617.613 671.004
-520.744 613.931 673.127
-479.544 638.886 648.933
-466.919 628.386 667.101
-455.36 629.813 661.964
-456.883 624.714 693.632
-465.265 633.243 658.498
-449 625 676
-444.743 627.11 679.899
-447.493 653.168 686.57
-454.44 658.42 650.341
-452.5 625.793 683.824
-462.654 619.756 673.895
-495.437 623.982 665.7
-515 614 679
-511 626 682
-467.628 619.59 670.909
-446.399 628.768 671.977
-456.963 627.607 674.456
-462.44 656.649 636.787
-441.641 636.202 683.121
-478.029 627.148 666.174
-476 627 662
-452 626 690
-526 625 681
-450.331 626.982 687.609
-453.51 631.387 676.753
-486.954 628.229 663.185
-511.813 616.381 678.591
-454 633 671
-450.4 625.373 674.021
-477.657 626.92 666.314
-445.909 641.291 678.67
-470.966 624.525 690.261
-446 631 693
-472.159 621.575 690.872
-464.048 622.635 669.685
-473.053 620.206 677.933
-493.822 618.158 666.444
-446 634 691
-460 629 671
-490 635 654
-515.59 617.798 675.307
-482 616 674
-481.14 639.601 646.525
-454.147 634.906 664.372
-521.537 614.438 671.986
-502 624 677
-457 621 677
-459.187 656.13 649.704
-445.371 634.625 678.919
-475 627 660
-472.253 619.807 679.609
-469 637 654
-448.902 626.366 689.533
-442.024 632.837 688.364
-509.374 620.813 678.294
-488 640 649
-446.875 654.56 686.99
-502.087 615.313 673.648
-483 621 684
-439 631 675
-513.951 629.374 679.098
-448.551 634.07 683.057
-457.91 620.287 664.838
-464.656 631.381 659.605
-449.802 631.741 665.222
-443 628 674
-471.494 625.426 671.335
-464.317 619.331 672.916
-449 632 685
-478 657 625
-450 642 673
-514 621 679
-465.632 623.676 671.411
-448 656 677
-482.16 620.117 670.878
-477 639 648
-469 627 670
-523.883 625.627 679.522
-464.806 618.933 665.542
-480.798 621.237 675.328
-459 632 660
-465.985 632.978 654.754
-466.176 626.359 664.42
-505.003 624.376 672.261
-474 632 659
-475 641 648
-499 626 676
-442.343 637.414 681.706
-489.284 628.801 686.85
-470.954 622.657 676.064
-447.43 658.322 687.408
-499.053 628.72 682.199
-473 626 692
-444.8 627.402 666.559
-487.674 637.268 650.974
-486.965 622.226 674.258
-449 656 676
-498.828 629.177 684.245
-450.52 657.467 652.166
-449 641 672
-489 626 669
-474.352 627.116 666.116
-464.892 618.195 672.966
-515.208 614.825 676.118
-440 638 674
-510 621 682
-454 657 649
-472 623 685
-480 620 677
-465.928 630.908 663.191
-452 626 677
-487.104 623.593 670.423
-466.135 634.143 652.513
-472.054 627.792 662.849
-489.82 625.589 663.944
-518.47 615.37 675.404
-515 617 679
-488 629 686
-440 635 692
-468.114 618.653 674.891
-477.335 625.107 668.799
-468 618 665
-473.22 621.476 678.383
-490 623 685
-510 612 674
-508.897 617.693 670.568
-452 622 673
-452.744 637.919 661.555
-465.491 622.758 671.418
-452.975 635.904 662.251
-496 629 659
-521 617 673
-496.361 619.33 666.684
-463.287 625.357 693.453
-515.011 617.891 682.045
-521 618 683
-468 620 664
-479.136 639.066 648.138
-456.683 658.494 650.395
-514.386 620.846 671.011
-451.532 625.893 665.173
-514.579 615.271 678.899
-492.635 623.264 677.494
-444 635 688
-470 628 658
-446.679 627.288 665.692
-502.679 624.138 666.064
-441.952 642.916 680.246
-456 627 659
-437.228 636.347 680.736
-490 626 662
-472.384 623.816 674.788
-514 614 671
-450.681 634.471 665.903
-479 625 669
-491 627 663
-470 625 692
-505.567 623.605 681.1
-466.676 621.468 675.246
-479.87 620.487 677.545
-503.776 624.074 681.117
-441.921 636.897 667.422
-515 611 674
-487 629 665
-461 658 653
-452.653 656.388 655.049
-469 628 659
-453.862 624.909 690.901
-514.527 628.184 678.753
-528 611 676
-493 626 674
-509 629 682
-513.46 630.296 676.675
-458 626 693
-477 630 665
-514.668 624.514 680.994
-459 656 656
-485.215 627.048 661.342
-510 625 667
-478 634 658
-490 656 633
-489.643 619.199 674.496
-471 629 657
-475 637 649
-455.586 623.991 688.853
-454.801 636.65 667.357
-454 627 689
-451.267 635.873 670.102
-478.958 637.934 649.492
-439 632 688
-488.088 621.076 665.304
-519.81 628.592 679.641
-511 624 679
-478.448 615.013 674.094
-490.954 620.977 684.331
-493.912 617.879 666.565
-448 656 674
-492.6 619.25 682.18
-489.362 629.597 684.681
-456 633 667
-471.665 635.042 656.938
-445 627 685
-470 627 662
-442 629 674
-477 624 670
-493 628 660
-441.739 631.268 665.866
-502.32 626.275 683.978
-503 632 678
-512.752 620.2 671.52
-489.261 622.839 665.236
-458.797 620.001 667.089
-499.845 619.6 666.909
-451.401 636.545 666.862
-479.03 621.205 674.371
-443.615 634.884 690.364
-473 621 665
-484.726 624.409 664.559
-504.253 622.95 678.782
-470.778 637.389 652.244
-462.892 621.45 662.454
-461 641 657
-455.533 624.614 694.973
-454 658 647
-490.742 629.883 682.846
-498.108 622.616 682.705
-484 615 674
-460 642 655
-459 624 689
-488 622 682
-520.078 614.509 674.04
-486 629 684
-478 625 686
-486.509 621.979 680.727
-485 637 653
-454 657 654
-452 631 663
-468.164 617.304 666.691
-493.005 621.85 678.083
-453 626 687
-463 633 655
-487.106 628.042 684.973
-441.077 632.951 690.022
-440.945 634.879 675.771
-463.731 628.396 668.631
-489.508 623.689 664.692
-513.783 626.756 679.32
-454.411 622.428 671.872
-480.912 617.184 673.505
-468.837 623.014 675.193
-472.892 639.953 650.948
-449 626 687
-487 616 675
-465.726 621.253 678.611
-506.043 622.986 682.952
-466.331 618.805 674.782
-454.267 654.673 654.438
-447.556 626.162 671.559
-468 621 684
-483.913 638.066 650.492
-453 656 658
-448 629 689
-492.367 626.358 664.75
-441 633 666
-519 625 682
-505 626 683
-448 639 676
-453.303 628.533 681.421
-460.205 620.212 668.655
-453.006 626.176 678.744
-440 629 669
-460.704 620.968 667.723
-454.171 625.948 663.496
-470 623 688
-480.344 619.967 674.506
-448.092 630.7 665.093
-467 653 638
-475 620 666
-439.616 629.664 669.395
-451 624 687
-446 656 687
-522.3 612.563 675.409
-509.178 617.632 679.374
-456.46 628.343 679.425
-497 624 679
-446.837 635.247 681.003
-454.027 657.223 652.7
-489.313 627.074 661.637
-458.908 622.469 672.711
-449 645 674
-439.649 641.285 677.792
-457.994 624.588 668.748
-448 629 663
-457.069 621.556 688.41
-448 627 693
-447.146 638.154 673.828
-455 641 665
-448.977 651.459 680.906
-470.573 630.41 658.982
-506 631 677
-459.895 624.337 661.902
-458 624 669
-445.763 640.186 676.67
-502.478 629.518 659.985
-476 616 679
-460.885 624.791 674.445
-443.644 636.525 674.812
-451.005 630.51 680.241
-442.273 631.543 679.009
-478 615 672
-472.602 636.568 652.076
-463 624 663
-455 639 660
-500 625 685
-447.956 634.002 684.531
-518 632 676
-472 619 679
-463.902 629.699 659.901
-458.95 623.685 669.769
-485 620 683
-450.435 655.511 673.669
-448.289 652.01 681.768
-473.94 620.078 666.273
-449 650 680
-483 624 685
-470 631 655
-472.132 634.698 657.649
-445.962 629.996 677.8
-517.4 625.645 680.12
-519 620 671
-460.379 631.221 657.183
-450 652 683
-462 624 690
-514.967 617.072 679.811
-451 658 657
-469.389 634.359 654.707
-485.754 624.075 669.584
-493.133 626.876 668.037
-452.457 624.256 668.269
-493 621 666
-451.179 636.376 673.791
-492.861 629.73 680.585
-512 623 679
-490 632 679
-471 635 652
-472.956 625.177 690.279
-502.106 626.029 665.167
-469.399 636.125 650.697
-469 633 664
-507 628 678
-502.339 625.263 673.53
-484.494 619.023 676.727
-496.361 618.967 667.489
-491 624 685
-458 620 674
-453 626 663
-447 627 691
-453.299 622.723 672.313
-460 658 642
-471.535 622.309 687.088
-466 653 645
-460 619 662
-448 656 687
-494.016 620.712 668.642
-456 658 643
-452.718 635.76 664.575
-474.09 632.682 654.947
-507.492 623.296 675.028
-444.282 627.531 669.494
-464.353 654.581 637.328
-469.749 627.931 667.531
-457 621 674
-464 628 672
-448 642 674
-512 612 676
-453.134 622.335 667.685
-519 614 672
-462.187 620.016 669.658
-509 615 675
-449.121 626.844 686.839
-452.072 624.836 684.758
-480.1 620.902 679.916
-478 636 654
-448 655 683
-494 616 674
-457.28 623.668 661.397
-476.009 635.457 655.854
-489.768 631.382 681.452
-446 626 686
-519 630 680
-445 628 686
-471.011 626.466 670.73
-503 626 682
-438.402 632.595 677.463
-455.144 627.391 664.558
-466.083 624.303 667.024
-472.747 635.65 653.345
-482.238 617.232 678.602
-464.486 657.524 636.336
-459.061 632.263 659.815
-519 630 676
-469 637 657
-452.217 636.011 668.262
-490 626 685
-518 638 674
-449 654 678
-490 617 668
-473.769 621.318 685.167
-454 623 661
-459.075 657.645 656.148
-455.716 621.713 661.663
-492.727 618.752 676.421
-473.504 623.91 692.986
-516.763 630.261 676.071
-515.468 623.478 681.575
-506 629 663
-470.711 629.217 659.067
-466.899 618.007 674.679
-478.439 617.151 674.28
-475.71 616.755 675.695
-506.223 618.574 679.072
-449.358 633.362 665.018
-445.907 625.887 666.13
-494.034 619.472 670.401
-465 634 653
-505 626 665
-455.057 634.223 662.769
-439.036 631.075 671.257
-444 633 665
-477.091 620.311 666.716
-506.936 622.515 671.554
-497.42 626.413 667.881
-505.863 627.133 667.611
-482.323 617.485 676.803
-459.584 619.521 677.738
-497.899 621.64 668.707
-473.803 623.916 686.662
-484 619 677
-468.389 621.889 666.035
-449 629 666
-500.149 628.745 683.179
-448.242 656.205 680.329
-479.856 621.698 676.746
-450.697 634.432 676.376
-490.852 619.463 672.408
-487 625 686
-473.385 618.924 671.885
-459.78 621.036 664.939
-492 631 681
-464.571 628.295 661.309
-473.804 623.689 688.187
-454.755 638.944 665.461
-453.647 626.507 683.555
-512.074 630.061 679.539
-492 629 686
-449.266 626.882 678.221
-456.81 620.944 662.497
-466.029 630.627 660.921
-451.765 624.892 691.86
-517.08 617.642 674.933
-506.011 617.54 676.224
-449.541 637.51 671.573
-474 630 666
-468.15 630.169 658.983
-445.061 638.061 672.035
-452 631 685
-516.594 622.502 668.635
-462.758 630.418 663.148
-441.07 633.054 667.702
-464.098 622.706 663.87
-523.237 627.461 680.944
-476 624 687
-476 623 686
-477 631 661
-487.897 624.479 667.133
-456.37 641.421 661.529
-524.251 628.796 678.276
-484.635 628.13 661.556
-466.928 629.345 664.043
-465 626 664
-493 620 684
-446.089 641.906 678.319
-472.902 617.399 675.54
-469.654 631.048 655.162
-469.932 620.645 671.478
-488.068 620.099 676.214
-476 623 688
-450 658 679
-456.173 620.411 673.946
-503.983 624.117 672.23
-498 617 669
-510.242 628.065 678.842
-517.184 615.892 673.253
-505.238 624.909 668.218
-448 627 675
-438 635 675
-495.854 615.258 674.019
-510.673 617.845 679.371
-461.087 629.102 667.119
-448.873 651.636 679.809
-462.365 623.622 661.956
-511 614 671
-465.729 621.737 671.248
-455 622 669
-452.994 628.664 682.557
-502 632 679
-482 622 675
-480.534 615.827 674.512
-495.681 630.376 683.48
-440.687 633.035 690.736
-511.981 627.447 679.974
-466 620 678
-439.962 631.795 678.578
-464.718 625.697 664.284
-471 641 647
-500.058 628.676 683.439
-442.766 631.419 665.101
-446.276 628.195 677.892
-461.794 629.354 668.663
-490.839 621.077 675.131
-455 656 647
-505.085 630.57 677.839
-445.535 633.852 687.626
-497 615 675
-461 621 671
-443.091 630.148 671.339
-457 624 675
-472.29 621.853 666.52
-493.137 623.805 667.202
-482.662 640.691 649.459
-453.904 629.494 678.223
-456 630 663
-456 654 651
-458.611 637.736 658.15
-449.853 633.492 677.055
-497 622 683
-502 622 682
-445.708 627.598 690.621
-465.945 629.462 665.271
-466 625 691
-453.931 623.533 665.339
-505.877 616.838 675.111
-513 616 681
-447.076 642.975 678.148
-449 634 666
-449.234 623.231 670.953
-468.028 629.674 666.272
-479.035 630.132 658.418
-439 633 684
-501 628 665
-491.268 625.938 667.479
-442.52 630.002 684.599
-466.445 655.544 641.207
-462.4 625.146 695.162
-447.478 651.545 685.812
-498 616 674
-526 618 682
-486 623 683
-526 628 680
-501 618 668
-445.741 633.563 668.603
-498.678 620.181 667.589
-443 628 683
-521 630 680
-468 621 688
-486.78 624.164 683.611
-490 627 684
-451 637 671
-447.949 639.155 678.57
-456 621 668
-468.986 624.028 666.226
-475.536 624.024 676.414
-469.627 619.258 668.145
-484 625 686
-477.669 628.855 661.218
-480 627 666
-495.214 620.984 668.721
-487 619 676
-448.568 639.474 674.123
-496 627 685
-450.777 626.381 674.004
-521.612 612.303 676.211
-522.576 630.036 677.703
-473.378 636.234 655.526
-483 617 675
-465.692 652.814 643.399
-466 653 635
-447 636 667
-457.572 656.943 654.539
-463 622 663
-450.771 630.653 679.363
-515.591 611.231 676.257
-496 621 680
-447.656 658.171 680.753
-515.334 616.304 674.084
-455 641 659
-487.174 621.66 672.057
-516 622 670
-470.572 637.398 652.855
-465.613 620.368 664.527
-475.005 619.998 678.439
-509.829 621.6 675.376
-528 621 681
-449 627 692
-463.912 624.156 665.762
-455.681 631.267 664.262
-479.459 624.158 688.836
-447.518 636.42 675.183
-477 615 669
-455 637 661
-501.777 630.484 659.326
-480 642 645
-503 626 671
-444.583 638.989 674.558
-505 614 674
-450 632 663
-463 657 639
-511.812 616.789 675.703
-476.291 617.778 674.835
-464 658 638
-507 622 669
-470.303 630.967 663.209
-515.567 627.996 680.245
-490.162 624.813 685.726
-492.87 623.7 675.215
-448 651 678
-472 640 647
-496 625 663
-456.819 640.791 658.855
-474 641 647
-480 656 625
-511.654 621.581 671.352
-448 624 681
-447.251 633.316 681.803
-473.216 616.928 669.643
-529 620 680
-466.194 623.527 671.817
-452.352 638.345 664.119
-479.046 625.835 666.781
-508.236 630.932 675.558
-474 619 681
-498 624 665
-485.397 640.415 649.767
-448.39 626.969 684.325
-458 637 662
-503 620 668
-496 632 683
-461.034 619.464 664.867
-470.36 619.131 665.326
-442.671 630.508 682.572
-438 635 682
-524 626 682
-517 615 680
-510 629 677
-489.324 625.426 667.413
-499 618 677
-495.944 627.631 661.21
-440.011 633.51 669.371
-497.892 618.974 668.446
-519 622 681
-475.02 623.253 689.377
-444.589 627.933 683.55
-479.635 619.903 682.958
-453.654 635.493 668.952
-457.686 622.523 672.721
-448.535 642.913 671.2
-448 628 697
-456 658 645
-473 618 672
-466.389 654.262 641.061
-457.895 627.62 663.024
-455 636 663
-454.383 637.433 664.298
-469.729 618.256 667.15
-446 627 679
-503.08 623.549 682.821
-450.415 629.698 664.537
-518.221 622.282 681.72
-517.331 617.761 681.674
-468.251 631.511 657.888
-443.661 635.878 676.726
-484.828 623.402 669.816
-441.125 631.343 688.281
-468 618 679
-495.8 616.955 671.407
-515.529 623.013 668.251
-508.258 622.973 680.465
-515.377 625.156 679.781
-457.808 621.485 672.918
-448 658 684
-442.184 640.954 678.196
-476.854 633.759 652.352
-501.868 624.795 683.087
-445.544 627.445 680.811
-444.138 631.596 688.741
-456.086 624.4 689.798
-476.802 615.451 674.889
-483.412 618.31 673.837
-447 658 689
-519 617 682
-459.295 629.131 670.875
-444 628 677
-443.417 628.85 673.893
-452.477 639.807 665.191
-442 637 678
-459.748 619.27 666.55
-469.198 634.612 660.065
-467.159 630.932 663.997
-447 626 690
-490.594 620.962 676.095
-464 621 671
-485.205 623.77 669.152
-440.152 630.301 673.063
-503.39 626.809 667.993
-506.918 622.281 679.421
-463.42 618.961 672.674
-470.16 616.575 672.892
-502 625 676
-531 619 681
-447 658 677
-491 626 669
-440.401 630.776 685.913
-450 628 692
-513 621 683
-487 656 630
-509.386 630.535 679.03
-439.554 633.766 676.246
-469.276 624.759 690.414
-445 654 684
-493.247 625.875 670.553
-450.118 629.011 682.531
-469.668 623.446 686.526
-455.131 638.892 658.61
-465 652 646
-504 627 682
-499.186 621.733 667.682
-447.852 654.32 682.378
-477 638 653
-509 620 681
-478 620 686
-468.442 621.834 666.684
-465 635 658
-472.38 635.858 652.247
-506 627 666
-447.955 651.553 681.236
-502.071 628.354 661.52
-500.483 626.777 664.723
-470 617 667
-489 629 682
-460.31 627.706 661.069
-455.008 623.982 660.76
-524 613 676
-452 644 668
-471.25 627.6 669.624
-437 634 675
-459.834 654.682 652.21
-471 623 687
-469.228 627.636 664.504
-483.9 656.455 628.98
-466 619 682
-494.663 620.268 667.756
-467.172 619.479 673.019
-513.38 614.083 672.882
-503.125 631.624 679.305
-466.738 628.597 666.249
-451 658 649
-471.497 619.264 667.207
-451 641 671
-503 619 679
-479 616 667
-501.766 625.896 673.954
-469.971 621.92 677.973
-439 637 686
-463.361 617.727 664.001
-443.066 637.188 672.64
-476.406 618.817 677.6
-492 622 681
-440.703 633.122 688.945
-456.457 657.475 646.589
-475.933 634.47 656.985
-482 632 658
-477.23 622.389 671.934
-469.147 622.859 677.354
-459.06 656.749 652.444
-439.839 631.428 668.87
-490.469 622.734 672.646
-496 625 676
-447 624 663
-450.614 636.979 672.126
-468.017 623.843 672.849
-469.207 632.624 653.197
-512.357 619.94 675.642
-456.685 629.552 665.514
-486.453 625.222 665.482
-502.741 618.605 668.265
-508.194 623.134 675.076
-501 623 682
-472.642 626.435 664.658
-497.64 626.005 665.973
-450.28 626.361 686.608
-444 640 680
-480 638 652
-510 628 682
-450.614 624.88 672.881
-519 611 675
-442 629 680
-453.347 655.517 651.369
-500 627 681
-462 641 658
-440.159 635.428 686.257
-490.211 621.099 674.981
-449.377 630.161 688.595
-493.118 625.379 670.591
-466 656 638
-449.033 626.802 693.831
-471.724 640.94 646.148
-448 626 680
-495 621 682
-478.123 619.789 675.32
-473.744 624.38 687.535
-482.473 617.874 673.795
-481.896 641.426 647.055
-449 656 682
-484 632 658
-511.649 615.373 674.311
-453.256 620.635 671.586
-480.281 621.275 679.438
-448.404 631.273 663.775
-446 651 681
-508 615 676
-490.585 618.386 670.188
-488.146 634.099 653.999
-495.66 627.107 672.461
-452.894 631.18 677.144
-483.829 625.044 666.432
-443.484 634.402 671.501
-487 625 669
-470.534 626.891 659.941
-524.397 613.259 671.748
-475.226 617.996 678.792
-460 620 680
-498 619 678
-447.755 651.575 684.126
-466.256 630.101 656.164
-451.667 626.46 681.541
-442.391 636.927 667.326
-493 622 684
-448.067 639.855 675.332
-458 624 691
-453 655 655
-474.759 621.591 687.016
-446.536 627.467 686.064
-450 628 664
-467.786 635.456 654.74
-459 638 657
-452 640 662
-473.755 621.743 676.04
-446.538 631.676 664.895
-456 621 681
-504.614 623.827 666.583
-454.026 630.068 673.175
-448.197 624.302 663.989
-440.456 632.343 671.073
-479.946 620.988 674.117
-482.476 623.697 667.289
-473 631 655
-531 617 681
-449.885 628.608 688.824
-484.353 618.394 677.807
-471.489 628.331 663.332
-463.984 618.936 669.09
-488.06 624.932 664.603
-487.5 637.203 650.65
-476.061 621.3 678.622
-452.01 624.876 685.335
-483.701 654.879 618.402
-452.652 636.224 665.682
-488.885 655.575 620.851
-517 623 683
-484 639 649
-469.699 620.088 678.534
-469 622 685
-468 622 686
-471.669 618.137 667.333
-462 658 642
-499.977 622.638 678.09
-508 625 682
-514 622 681
-464 641 655
-449 656 679
-462.205 655.074 634.507
-504.779 616.364 670.703
-447 644 683
-453.87 623.222 661.518
-453.491 634.82 669.313
-510.604 628.966 678.224
-472.617 626.357 693.64
-436.958 635.137 673.191
-444 641 676
-454.748 626.389 681.322
-503.152 617.534 670.122
-479 641 649
-462 638 655
-506.944 628.941 677.548
-445.385 633.454 681.67
-475.774 629.67 660.451
-474.677 629.235 663.63
-442 636 684
-452 632 683
-453.535 623.68 691.972
-459.881 625.93 671.433
-439.256 631.547 672.52
-505.853 626.414 669.454
-480 655 620
-497 621 681
-445.339 644.195 683.582
-509.097 625.878 666.213
-449 639 678
-509.857 629.637 676.607
-458 625 692
-509.414 613.599 673.231
-450.86 625.597 696.838
-512.679 626.489 679.699
-468.426 634.236 654.756
-450.731 626.442 678.084
-453.647 628.1 682.988
-474.008 635.297 655.155
-449 652 678
-451 624 692
-465.295 635.512 656.81
-500 632 680
-457.947 640.251 658.843
-499.656 617.46 669.33
-439.08 634.087 673.535
-505.657 617.604 675.872
-495 628 683
-484.844 621.907 664.915
-483.307 638.295 650.654
-470 619 679
-477.871 631.267 658.577
-494.829 625.892 664.081
-501 626 686
-459.195 640.108 655.616
-491.204 622.669 682.682
-462.372 631.807 656.603
-446.468 635.061 685.441
-473.584 622.143 685.887
-472.462 623.204 689.495
-465 639 653
-487 637 652
-499.38 629.55 659.75
-461.124 630.135 665.953
-459 630 672
-479 641 647
-463.541 622.244 666.957
-490.767 622.583 673.515
-452 622 675
-466 618 664
-482.518 618.15 667.747
-444.463 629.559 689.918
-461 623 668
-482.4 620.267 671.477
-459 621 682
-465 655 634
-508.935 629.338 678.876
-460.837 629.854 667.345
-477.845 618.126 668.206
-450.337 626.192 690.251
-507.403 617.544 676.236
-492 632 655
-499.826 626.679 668.858
-468 617 673
-497.559 624.552 675.444
-497 628 669
-483 655 617
-483.993 639.91 646.011
-519.648 616.262 674.96
-491.72 617.894 671.76
-491.748 629.541 682.372
-473 617 667
-441.468 635.226 675.988
-471.285 619.048 679.407
-474.995 628.214 659.932
-510 630 682
-475 644 645
-459 628 676
-524 625 680
-447 657 680
-501.027 624.541 678.636
-516 618 673
-453 633 664
-488.664 623.926 670.889
-469.882 627.289 662.008
-504.087 622.671 668.382
-443.803 629.887 686.992
-507 617 670
-468.33 618.769 674.143
-470.841 616.106 675.582
-454 622 668
-505.112 621.936 679.368
-440.593 630.994 679.481
-477.766 623.122 676.443
-465 628 669
-436 611 615
-466 631 665
-516.23 611.825 674.03
-490.037 619.885 677.479
-506.258 620.535 680.835
-474.873 638.641 648.647
-451 635 679
-466 628 661
-438 637 671
-465.628 622.782 674.038
-474.737 638.244 649.639
-447.843 652.467 682.056
-445.364 634.086 689.917
-454.905 624.518 688.226
-475.388 626.121 672.715
-462.868 625.197 669.742
-496.223 631.705 680.234
-473.492 635.976 654.137
-458.862 620.761 661.419
-449.496 633.812 681.22
-449.43 626.501 696.826
-460.841 631.503 657.121
-447.548 626.044 679.518
-488.238 655.054 619.659
-442 634 689
-459.586 620.094 662.033
-501 617 677
-479.579 617.515 670.732
-483.146 617.874 675.997
-474.172 622.413 689.492
-504.159 618.453 669.036
-462.286 624.189 670.393
-476.016 639.092 649.039
-511 622 683
-478.576 638.379 649.332
-441 634 690
-453.093 632.759 665.088
-469.694 628.354 661.919
-507.299 629.775 680.267
-524.122 628.946 678.183
-473.577 636.604 651.797
-450.549 625.029 671.961
-457 622 670
-491.37 625.551 669.28
-489.947 622.965 684.748
-510 628 678
-469.595 621.063 680.828
-446 634 665
-500 629 683
-488 617 677
-510.173 631.469 678.529
-464.684 620.793 662.97
-469.747 637.408 654.805
-481 641 645
-467 619 670
-448 635 665
-499.13 622.944 677.092
-461 623 691
-496.671 617.538 665.938
-469 633 653
-463.326 620.443 662.739
-440.264 629.328 668.413
-500.497 623.417 677.75
-450.729 626.453 683.084
-499.655 624.907 665.738
-483 634 654
-437.224 637.493 672.853
-446.91 630.765 664.313
-516 632 675
-454.003 626.963 687.845
-447.065 627.03 688.51
-469.788 621.436 666.297
-511 623 671
-463 623 664
-522 612 673
-462 632 664
-450.349 654.732 673.607
-480 623 670
-486 626 683
-473.914 613.777 671.028
-520 611 674
-486.725 630.269 660.345
-470.449 630.807 660.415
-483.135 641.192 648.016
-441.879 632.119 671.722
-504.125 630.258 679.43
-476 620 682
-448.239 657.762 676.454
-510.776 622.783 680.151
-446.443 636.145 673.699
-444.846 630.95 690.153
-482.113 628.948 664.449
-496.996 628.265 663.058
-482.765 621.242 681.529
-439.1 635.173 681.341
-476.697 626.648 665.912
-469 622 693
-441.291 632.593 668.328
-492 625 684
-521.658 612.409 673.554
-456 658 655
-513.886 619.491 682.38
-498 626 675
-460 655 654
-466 640 655
-486.972 638.05 650.79
-524 618 683
-508 629 664
-447.742 626.391 664.464
-461.073 621.248 668.094
-443.563 643.326 680.137
-509.043 631.188 676.837
-507.641 617.773 678.534
-457.189 631.149 664.775
-443.202 628.899 671.215
-441.771 630.02 677.368
-453.914 626.328 691.663
-458 658 648
-482 634 656
-474.726 620.633 680.547
-499.407 624.044 682.54
-471.194 625.971 666.11
-475.931 620.008 665.544
-459.453 620.507 665.096
-437 637 675
-497.289 623.002 685.781
-454 628 683
-455.298 635.784 666.402
-474.346 629.719 665.222
-472.784 617.015 674.844
-495.948 624.883 675.976
-503.042 627.904 666.178
-453 643 664
-445.732 632.664 668.815
-529 624 682
-459.104 621.664 687.539
-455 625 689
-522.937 628.071 678.719
-446.208 639.327 673.292
-442.331 629.439 676.281
-482 617 679
-499 622 666
-498.744 618.396 673.832
-455 627 661
-470.616 630.138 663.257
-499 624 685
-476 633 656
-445.132 626.597 669.038
-499.673 626.739 671.466
-491.475 618.393 668.104
-456.317 622.911 660.607
-444.834 628.208 682.904
-469.584 626.222 672.373
-477 634 654
-461.679 625.318 669.655
-509.725 615.753 679.02
-471.809 637.305 655.881
-493.301 618.358 677.27
-451 624 684
-490 631 680
-507 619 668
-496.644 625.009 663.643
-503.686 617.277 672.506
-482 638 652
-447.038 626.826 685.202
-500.369 628.155 661.615
-513.503 630.724 677.262
-455.369 627.86 679.146
-459.784 623.719 666.719
-437.784 636.095 676.185
-503 616 675
-464 638 654
-460.208 620.269 673.771
-492 627 661
-492.09 620.161 679.068
-500 627 671
-516 612 671
-488.146 622.585 685.341
-466 620 683
-488.491 625.477 665.061
-500.749 622.138 680.854
-488.366 625.627 662.511
-481.77 618.9 682.291
-440.245 633.374 688.989
-446.639 627.281 680.061
-440 636 670
-524.785 612.259 677.203
-456.677 628.172 677.163
-445.121 627.387 669.002
-527.287 621.264 680.624
-448.271 653.959 685.665
-495 626 686
-471.554 629.086 664.054
-504.104 623.023 684.608
-530 616 682
-461 622 688
-460.955 625.975 672.414
-465.514 630.935 656.125
-450.376 641.487 668.858
-500.528 625.157 665.741
-480 620 681
-449 656 672
-445.618 654.357 684.845
-457.29 623.687 673.693
-453 642 666
-493.62 632.146 679.696
-489 617 672
-521.871 626.468 680.342
-465.605 624.619 693.752
-465.793 626.752 696.885
-471.806 623.21 676.292
-452 637 670
-514.739 617.188 681.878
-448.546 630.921 686.829
-455 657 657
-477 623 677
-484.606 617.296 670.874
-466.263 640.789 653.585
-453.054 623.085 667.254
-503.442 617.946 673.455
-448.022 624.31 665.259
-450 625 685
-524.121 625.833 681.7
-447.264 632.634 665.548
-449 623 661
-463.538 620.989 669.78
-455.767 629.866 675.305
-461.428 619.172 668.199
-482 627 688
-486.3 629.716 681.825
-446.903 626.719 682.14
-439 636 672
-487.264 636.592 652.13
-444 627 681
-442.192 631.228 666.763
-457 629 661
-485 624 684
-441.754 631.752 684.968
-479 624 690
-467.389 622.14 677.048
-447.328 627.76 684.526
-463.872 622.743 691.142
-457 623 687
-491 627 666
-440.82 634.661 669.081
-506 616 671
-502 632 677
-493 627 663
-496.08 628.949 681.648
-448.991 628.29 694.919
-495 630 682
-460 620 678
-472.679 626.199 671.61
-490 656 620
-440 631 691
-453.872 623.31 683.432
-456 658 658
-456.09 655.576 651.487
-475 632 655
-460 634 660
-474.649 636.145 651.536
-496.349 623.882 666.209
-462.551 620.173 673.076
-483.427 640.631 646.656
-482 623 685
-477 614 672
-461.093 622.011 669.381
-502.138 623.615 682.17
-520.971 623.13 682.669
-523 611 675
-454.351 626.793 681.468
-447 634 683
-458.116 657.378 655.476
-500.109 620.777 678.575
-450.875 636.771 669.121
-449 635 679
-469.101 629.875 663.17
-453.781 629.219 664.953
-439 632 668
-486 656 627
-472 622 692
-490.162 628.57 682.983
-477.393 637.615 651.161
-480 628 663
-503.528 624.175 683.133
-448.904 649.58 687.157
-447.838 635.075 668.417
-518 630 675
-447.695 624.466 666.99
-458.088 625.769 678.252
-445 628 692
-482 621 676
-465.503 620.828 671.574
-440.477 631.057 666.823
-446.08 630.647 691.063
-457 656 647
-527 613 671
-443.141 631.625 689.819
-449 658 687
-493.231 619.906 677.121
-477.173 622.79 687.539
-474.393 626.326 669.249
-455 626 695
-460 630 657
-449 655 670
-489 656 621
-514.578 616.053 678.7
-454.352 629.473 663.047
-492.718 623.711 664.806
-472.452 620.867 686.229
-449.412 627.648 676.307
-501.851 618.893 675.636
-523 621 683
-454 627 684
-453.182 630.153 674.815
-443.806 636.57 675.284
-439.816 634.203 692.319
-508.424 627.873 680.474
-458.512 633.976 661.581
-457 631 663
-505 615 671
-456.776 624.226 689.827
-488 639 650
-513.028 619.097 676.479
-465 655 636
-480 631 660
-515.475 618.185 682.123
-472.98 632.48 655.892
-468 633 652
-464 642 656
-466.942 633.483 659.221
-465.188 620.688 663.854
-452.535 620.937 670.718
-460.439 629 665.707
-476.971 625.98 689.083
-478.621 615.881 674.913
-470.629 633.435 657.373
-519.651 612.549 678.085
-474.249 617.055 672.123
-455.406 641.017 661.944
-501.058 627.505 684.493
-477.145 629.425 661.88
-465 622 678
-470.018 635.153 654.69
-487.198 622.233 684.469
-441.976 628.678 682.225
-443 637 671
-478.828 629.134 661.734
-506.132 623.071 681.429
-453.778 657.983 655.039
-523.765 627.433 679.62
-445.006 633.067 690.347
-450.175 635.746 668.346
-447.927 656.046 685.391
-518 626 681
-462 625 693
-466 638 657
-461 627 664
-451.227 628.033 688.946
-452.432 623.021 689.799
-519.7 612.254 674.473
-437 636 678
-438 636 683
-449.656 626.765 664.744
-513 611 674
-517.546 622.449 683.741
-497.788 627.327 670.738
-452.9 625.003 665.902
-502.762 629.745 658.584
-508.537 631.979 678.913
-451.296 634.442 675.036
-473.026 638.74 648.265
-469 658 641
-446.265 635.164 668.061
-459.374 619.809 673.229
-442 638 685
-457.215 655.261 650.434
-460 627 675
-444.609 633.411 666.803
-509.246 630.48 681.464
-507 624 680
-442.181 637.351 673.407
-468 630 667
-463 626 695
-452 641 668
-501.149 619.136 677.452
-469.51 617.557 670.736
-501 618 678
-482.142 632.488 658.429
-475 628 669
-453 623 690
-449 626 690
-524 627 683
-464.288 625.591 666.571
-489.014 623.501 664.954
-452.927 639.223 666.803
-472 618 673
-495.849 623.346 685.091
-517.443 619.365 683.475
-491.27 624.524 671.589
-465.773 619.882 672.772
-484 626 666
-455 625 694
-445.749 626.919 677.564
-486.6 621.432 672.33
-491 626 665
-502 618 675
-513 625 665
-530 618 680
-466 636 658
-512.901 619.232 674.718
-496.349 622.926 679.912
-495.458 624.747 667.154
-447.116 631.2 686.716
-441.972 635.694 674.37
-515 626 667
-510 623 678
-462 633 663
-468.892 621.905 687.616
-491.12 627.545 684.504
-516.878 622.293 681.814
-447 642 682
-444.833 637.823 675.097
-505 630 681
-459.71 629.165 674.042
-442.333 641.51 678.074
-440 636 689
-482.968 632.264 657.125
-456.412 624.82 692.648
-438 635 669
-457.775 628.619 674.883
-447.807 657.576 683.884
-493 628 685
-529.083 614.779 680.524
-531 611 670
-450.319 637.024 663.823
-488 639 652
-492.682 622.659 679.194
-486 621 685
-483 639 648
-457.022 629.219 672.467
-499 626 685
-474 633 660
-465 637 654
-482.206 617.963 669.596
-453.518 632.872 665.156
-447.779 626.087 668.503
-444 635 667
-494.42 628.442 685.725
-522 620 683
-491 629 661
-511 626 679
-450.576 623.714 675.579
-479.112 628.188 664.017
-456 623 666
-489.744 617.841 676.195
-505 624 685
-470.448 634.48 659.4
-453.357 624.089 675.066
-480.104 620.239 684.4
-469.736 640.008 646.615
-456.01 622.232 669.797
-491.114 618.101 672.362
-501 628 667
-447.683 653.885 685.873
-520.852 616.455 673.562
-439.127 634.511 671.606
-472.628 629.472 660.848
-437.88 636.061 681.268
-456.796 621.713 668.941
-502.493 617.534 675.992
-488.054 628.553 683.747
-450.462 635.678 676.293
-498 627 669
-498 629 659
-443.516 629.143 680.188
-513.179 616.222 675.295
-460 636 661
-454.226 637.675 662.914
-456.092 637.816 662.145
-467.221 628.091 661.343
-486 619 666
-454.643 631.104 671.528
-515.891 632.097 676.253
-465.423 623.718 669.557
-489 617 674
-440 639 676
-530 612 670
-491.565 628.429 659.513
-483 638 651
-458.479 633.974 660.346
-495.355 628.389 661.039
-485.998 626.697 663.235
-468.249 619.914 677.739
-509 616 671
-490.563 628.813 685.846
-514.6 617.957 672.083
-441 638 683
-480 627 664
-516.221 615.148 676.736
-503.602 625.102 669.166
-461.537 619.91 680.074
-520.212 620.058 682.225
-511.129 620.794 680.622
-493 628 682
-475 622 690
-455.223 632.885 664.653
-455.438 656.174 655.423
-524.664 627.462 678.815
-444.044 632.169 688.893
-447.608 638.138 673.141
-509 624 671
-465 633 660
-454.599 656.765 648.031
-493.235 625.22 669.135
-454 626 662
-449.9 634.962 675.754
-493.767 621.672 681.397
-456.927 640.79 661.481
-455.14 626.383 691.628
-453 641 659
-466.878 621.143 673.035
-461 617 669
-499.164 617.806 674.054
-442.267 631.539 690.739
-504.682 623.425 674.001
-458 625 694
-478.335 638.059 649.323
-490.066 622.979 674.118
-499 617 671
-449 656 686
-466.969 631.012 658.051
-485.634 624.765 667.351
-463 618 670
-511 622 670
-498.76 622.411 679.267
-444.641 628.8 677.177
-455.736 624.695 676.862
-456.188 623.843 687.709
-501.056 620.951 667.852
-477.039 628.075 662.676
-450.29 631.887 682.622
-447.737 632.827 685.197
-440.477 635.608 669.88
-497.647 616.683 667.556
-495.572 631.286 681.483
-508.467 621.814 674.335
-514.978 613.324 675.088
-476.336 630.46 660.977
-484.142 621.459 670.465
-461.542 621.579 665.837
-446.888 628.047 684.823
-456.902 658.208 650.718
-490 627 664
-496 618 679
-455 632 679
-452 628 688
-438.717 632.618 673.925
-484.852 619.071 683.834
-458.466 631.375 665.263
-509.127 631.928 677.254
-447.06 654.79 687.435
-511 617 673
-454 632 662
-475.848 623.925 686.854
-491.22 624.865 687.487
-447.647 631.314 686.618
-477 621 687
-483.836 642.385 647.649
-493.493 623.016 678.414
-476.602 614.557 672.73
-498.792 627.317 681.734
-477 623 687
-469.631 628.117 657.906
-469 631 656
-454.74 624.552 687.21
-457 622 686
-453.136 623.145 661.039
-493.815 628.897 682.021
-449.442 626.99 677.697
-476.589 619.93 667.629
-459 619 674
-481 641 648
-463.434 633.253 655.341
-470.714 619.909 668.899
-452 622 669
-519.162 612.828 673.788
-444.651 644.321 681.499
-470 632 665
-465 618 673
-446 629 664
-505.384 623.187 670.671
-442 628 681
-468.631 617.131 672.974
-507 628.348 679.837
-453 623 671
-454.477 656.375 653.919
-478 622 689
-508 616 677
-471.132 619.146 677.809
-445.605 645.37 685.249
-496.356 632.256 678.101
-447 641 676
-495.312 617.464 677.684
-481 630 660
-496.467 627.332 661.741
-488.072 630.46 682.142
-475.255 624.296 675.283
-478 626 665
-475 633 658
-453.123 658.258 646.868
-468.065 623.771 673.243
-511.977 614.198 676.128
-453.195 623.535 669.064
-517.919 624.033 680.449
-451 624 661
-469.4 618.875 669.67
-461.049 625.387 670.626
-455.709 624.329 664.647
-474.002 631.139 656.187
-460 655 652
-455 621 671
-478.824 630.094 658.297
-519.518 625.895 679.894
-497.016 622.979 667.839
-449.112 629.509 665.462
-515.353 612.75 675.648
-512.804 630.102 677.497
-504.234 627.403 667.717
-445.841 625.871 687.859
-514.412 618.959 673.798
-469 621 686
-449.592 627.439 665.594
-472.826 632.851 659.62
-525.62 611.975 674.165
-527 611 666
-456.731 625.175 677.354
-459 625 693
-467.958 633.435 661.441
-468.437 625.156 666.709
-492.399 631.925 682.232
-489.206 618.902 667.638
-454.327 657.32 654.213
-472 611 670
-470 628 670
-461.654 630.825 664.04
-510.135 616.881 678.617
-454.171 657.565 655.27
-457.832 628.953 662.497
-461.321 627.965 673.377
-447 625 665
-463.798 624.579 692.973
-457 624 690
-449.184 648.48 678.333
-457.511 638.501 655.544
-470 628 660
-502.47 624.049 677.609
-514 621 673
-500.167 624.795 677.119
-456.002 626.442 677.267
-450 630 685
-439.901 631.861 680.732
-461.382 623.489 661.304
-471.021 626.985 669.022
-521 619 684
-471.967 634.492 658.344
-476 622 687
-474.61 626 666.614
-443.218 631.637 675.928
-443.464 629.715 668.053
-446.036 630.166 667
-455.426 628.362 664.39
-495.99 625.334 667.179
-445.572 632.367 680.197
-442.983 631.08 669.478
-470.211 625.407 668.549
-439.478 634.001 672.625
-472.03 620.864 675.547
-476.749 619.248 674.2
-481.356 620.13 667.063
-459.752 628.317 667.219
-478.411 619.108 668.203
-444.891 629.848 677.659
-509.54 615.061 674.556
-492.19 622.464 669.072
-494.682 620.048 669.311
-448.556 635.055 671.796
-485.513 621.59 670.001
-458.466 629.418 662.192
-504.867 619.177 670.467
-448.097 627.39 681.006
-450.315 628.957 683.8
-442.151 631.244 672.838
-482.174 620.544 668.52
-447.607 628.015 672.974
-501.738 619.525 669.945
-494.675 623.024 673.928
-452.777 630.763 666.462
-466.128 627.909 664.384
-454.504 629.708 666.069
-513.328 614.794 674.327
-503.818 622.204 672.912
-497.643 623.697 672.66
-473.258 624.599 670.242
-490.72 620.567 672.941
-443.563 635.137 675.786
-440.683 635.021 675.888
-502.019 622.837 671.261
-457.347 628.588 671.282
-444.928 634.115 674.181
-446.54 631.679 685.737
-487.594 618.506 671.45
-460.433 626.199 662.28
-488.121 622.253 668.314
-470.812 634.906 655.686
-464.818 630.993 662.619
-466.889 622.03 668.429
-489.708 623.463 669.179
-480.698 620.36 667.084
-494.192 619.532 673.343
-462.734 622.403 668.768
-456.328 627.044 671.071
-499.113 618.478 674.883
-474.893 622.048 669.96
-446.986 631.226 682.583
-491.798 619.226 670.626
-497.827 625.2 665.006
-486.229 621.897 668.228
-487.437 621.925 673.234
-514.847 615.126 674.667
-439.818 633.358 674.188
-501.238 621.573 668.969
-442.9 630.75 681.237
-469.732 622.093 669.631
-497.92 620.567 676.457
-461.502 628.382 666.018
-440.965 630.433 667.618
-456.876 629.382 666.823
-503.71 618.069 672.891
-443.063 632.178 666.514
-466.048 626.855 666.947
-474.507 624.416 668.01
-497.479 623.568 675.011
-470.302 630.313 660.394
-452.377 631.452 668.832
-443.09 633.935 670.702
-447.463 626.358 671.265
-494.797 623.162 667.262
-452.456 631.152 669.967
-472.396 622.697 673.539
-465.656 626.948 664.023
-455.221 627.11 673.685
-459.21 625.903 667.218
-452.27 626.355 678.097
-455.192 626.442 673.96
-498.633 619.298 675.515
-504.452 622.678 669.807
-468.07 623.85 669.421
-453.051 631.086 666.624
-500.521 622.329 677.118
-499.96 619.693 674.019
-441.788 632.307 686.636
-452.327 627.563 673.775
-446.397 628.225 665.011
-442.173 630.46 666.585
-449.628 632.812 679.188
-473.327 623.732 668.878
-468.639 623.699 671.311
-476.846 621.967 673.621
-496.051 623.063 668.86
-455.706 625.324 673.778
-504.933 619.633 672.011
-460.862 624.929 667.761
-449.512 634.013 672.657
-494.813 619.464 670.223
-459.464 628.969 665.675
-440.639 633.303 675.184
-474.288 619.64 676.974
-455.948 629.128 669.876
-468.576 622.01 669.946
-448.525 627.54 665.227
-494.09 624.646 673.756
-450.321 625.84 665.628
-454.889 656.686 649.749
-468.517 627.993 667.746
-503.663 620.748 674.837
-487.62 619.471 671.298
-453.814 629.306 672.087
-500.056 625.089 669.562
-477.573 619.783 671.676
-453.125 626.083 676.104
-476.38 621.385 676.794
-472.118 623.622 671.603
-488.857 622.607 669.748
-492.628 624.259 668.629
-449.579 627.94 681.318
-442.602 634.311 671.362
-486.933 619.926 667.826
-446.512 635.182 670.584
-466.571 620.167 672.669
-460.464 630.521 663.79
-446.778 629.988 684.864
-459.031 621.107 662.117
-445.259 633.778 686.913
-449.557 626.438 670.788
-506.941 620.99 675.898
-479.543 621.972 669.653
-452.006 623.7 667.864
-453.537 629.135 667.076
-492.053 622.296 671.729
-473.372 620.48 669.916
-494.854 624.238 668.005
-488.147 621.88 672.341
-441.879 635.16 667.594
-456.089 627.37 674.808
-506.369 621.378 678.649
-495.494 623.137 674.246
-463.149 622.545 666.153
-445.903 629.059 686.187
-450.048 628.616 674.041
-455.952 625.753 670.316
-449.1 631.422 681.954
-490.003 622.766 671.336
-463.404 626.815 666.96
-507.233 620.39 677.662
-444.864 633.93 686.016
-498.898 619.712 671.368
-492.63 624.428 669.15
-466.237 621.055 667.7
-492.77 623.598 673.976
-453.126 628.837 677.984
-452.594 625.2 666.434
-450.381 630.963 676.103
-498.788 624.25 672.427
-474.079 621.86 676.71
-441.025 632.275 676.524
-498.948 623.402 674.881
-473.785 624.686 672.32
-460.839 628.852 664.965
-447.898 633.098 677.993
-444.347 629.999 681.671
-452.361 628.858 667.5
-472.942 623.388 672.462
-457.214 625.941 663.033
-443.33 631.921 669.3
-461.702 631.992 661.59
-451.802 625.433 670.176
-471.366 627.713 667.057
-506.674 618.909 673.203
-446.728 630.974 671.226
-451.602 625.292 672.356
-456.342 626.998 666.746
-475.934 619.547 675.604
-496.928 625.995 670.301
-449.135 635.806 674.961
-504.273 621.178 669.424
-481.753 619.92 668.511
-514.66 615.049 679.189
-494.831 625.469 668.419
-463.277 628.766 666.738
-459.477 627.852 664.112
-448.791 632.208 676.665
-502.861 622.989 675.577
-506.913 622.057 671.354
-468.959 620.371 674.078
-446.109 636.667 675.6
-496.671 618.022 675.704
-503.212 622.107 673.851
-495.343 619.901 671.548
-498.08 619.812 671.705
-439.066 633.71 678.215
-495.232 620.533 674.508
-515.976 617.561 674.754
-477.728 621.979 667.567
-497.247 618.977 673.874
-442.016 634.695 678.545
-497.911 624.511 668.112
-468.814 624.418 671.638
-505.733 619.819 675.975
-445.96 632.562 683.58
-447.058 629.451 677.9
-486.113 619.296 670.524
-488.141 623.971 668.193
-450.019 627.056 676.46
-445.696 631.437 667.849
-452.488 631.684 674.858
-483.271 618.874 670.254
-461.446 626.255 669.742
-448.748 632.994 669.942
-440.268 633.938 683.876
-498.489 625.05 668.806
-518.118 612.915 675.999
-462.041 621.463 663.568
-440.737 629.351 669.265
-480.435 620.928 668.169
-457.838 630.646 665.994
-451.118 633.933 668.86
-510.005 620.421 673.076
-443.465 636.173 673.122
-484.823 621.276 669.431
-502.815 620.176 668.637
-502.934 625.058 667.116
-442.478 632.899 686.733
-468.288 631.14 660.421
-474.986 623.779 672.281
-441.614 630.093 680.988
-448.615 626.364 684.332
-441.727 634.911 686.313
-447.563 631.591 666.825
-495.303 625.362 670.24
-448.283 629.857 682.394
-449.867 630.749 681.239
-446.4 630.638 685.633
-452.095 625.453 674.736
-500.869 622.298 676.985
-507.457 619.432 675.427
-468.898 623.473 668.273
-445.246 634.818 680.796
-449.197 630.549 677.34
-476.035 618.523 673.397
-454.435 656.343 653.478
-506.333 618.816 671.751
-503.578 624.183 670.887
-449.071 626.571 677.722
-445.569 629.699 672.633
-463.051 621.514 667.777
-470.24 622.593 674.961
-455.81 629.487 664.281
-449.852 627.415 679.792
-445.935 634.561 684.902
-444.173 630.389 688.676
-474.354 619.159 671.041
-457.814 624.699 664.814
-486.444 621.467 670.779
-498.727 625.189 669.206
-441.931 632.142 669.141
-451.625 628.702 672.367
-452.029 633.228 671.603
-452.015 630.416 674.235
-467.719 630.479 662.601
-448.69 627.527 680.47
-466.21 630.456 660.982
-459.593 628.745 662.548
-475.501 619.227 677.694
-443.591 635.484 680.258
-444.063 633.109 684.535
-465.573 623.993 667.987
-457.611 623.19 664.554
-442.972 635.471 682.098
-465.465 621.761 670.705
-491.927 620.346 668.925
-447.018 628.281 683.627
-466.465 625.998 668.939
-471.834 629.906 663.672
-447.743 633.014 669.616
-462.673 622.893 664.982
-462.481 621.863 665.8
-447.217 626.19 668.752
-449.394 634.012 674.955
-450.524 630.763 683.568
-473.68 619.091 667.76
-512.625 616.949 674.93
-500.679 619.995 672.876
-449.874 630.979 665.073
-512.582 617.577 678.693
-469.526 628.951 666.825
-439.828 632.728 671.749
-457.216 629.066 666.865
-496.898 621.836 670.401
-441.803 632.96 679.467
-515.222 615.798 674.673
-446.429 635.421 674.657
-500.239 620.617 672.567
-512.426 618.391 674.745
-460.399 625.779 668.889
-449.45 627.814 685.615
-445.622 629.416 679.255
-447.152 628.922 666.706
-499.906 626.024 667.72
-454.203 624.727 668.542
-474.091 622.762 672.191
-457.743 628.032 662.653
-441.841 631.586 669.282
-498.9 619.257 675.54
-444.037 628.032 667.939
-506.772 621.577 671.752
-496.387 621.116 678.202
-472.292 625.058 667.233
-500.472 621.278 670.9
-509.863 620.205 674.417
-491.261 619.468 671.672
-442.486 630.529 676.901
-474.465 618.765 674.642
-443.122 631.2 670.787
-454.681 626.089 675.004
-461.912 625.27 664.054
-454.773 625.563 666.648
-457.433 630.675 664.56
-477.908 619.403 673.778
-462.939 629.694 663.073
-453.392 630.77 669.227
-498.951 623.526 675.284
-502.977 621.673 668.784
-458.553 621.637 661.026
-476.55 617.856 672.691
-445.361 630.651 671.961
-506.193 619.385 675.476
-506.54 621.151 673.266
-464.09 628.156 662.727
-496.672 624.195 674.726
-495.829 618.486 673.859
-493.181 618.794 668.445
-446.736 635.798 672.181
-443.619 631.464 684.196
-454.803 630.04 670.18
-515.103 616.374 676.09
-449.708 625.527 665.905
-497.512 625.888 670.891
-485.119 618.542 671.304
-490.774 622.448 671.739
-475.363 623.648 667.52
-446.509 629.306 673.346
-440.628 632.692 685.082
-451.987 633.554 673.087
-468.231 624.467 669.072
-473.787 620.217 671.348
-448.345 637.146 671.666
-465.938 624.94 668.86
-500.645 620.691 676.096
-441.539 631.016 682.335
-445.909 633.242 678.69
-469.2 622.353 674.125
-464.769 626.044 667.117
-454.443 623.213 672.442
-448.914 636.906 669.291
-453.149 625.034 673.202
-454.168 628.122 672.803
-471.751 627.26 667.586
-443.433 630.046 688.875
-454.93 629.01 676.472
-446.862 632.105 682.373
-487.304 619.641 672.641
-495.59 624.706 668.955
-445.654 631.263 684.163
-471.069 624.278 667.984
-478.733 618.201 673.826
-458.861 621.803 663.864
-441.151 635.231 674.074
-450.559 628.647 667.489
-444.313 630.649 677.177
-449.56 633.25 669.2
-447.465 634.623 675.976
-447.203 626.508 683.134
-443.07 635.83 674.21
-456.49 624.006 674.116
-470.416 619.791 670.977
-494.821 622.38 669.006
-508.404 618.807 674.417
-473.947 619.631 668.569
-496.5 625.543 666.955
-467.432 622.384 666.383
-462.248 626.336 667.338
-509.785 620.536 675.022
-504.217 618.834 672.018
-469.862 624.215 669.78
-470.963 629.724 663.068
-494.082 623.173 672.606
-482.144 620.416 669.523
-468.669 628.733 666.335
-461.211 629.274 663.269
-448.03 633.585 681.438
-511.271 616.022 673.334
-513.774 616.841 673.182
-468.286 631.819 658.314
-492.974 625.458 667.724
-458.529 624.355 662.099
-459.157 627.187 671.461
-510.425 616.924 675.563
-492.438 623.446 667.248
-519.678 614.704 673.762
-451.86 626.22 678.573
-472.043 624.827 670.514
-475.176 621.138 676.299
-460.743 625.134 664.543
-446.014 628.767 669.157
-473.182 620.117 677.059
-467.726 622.724 673.512
-498.259 623.903 669.803
-466.687 623.729 667.698
-453.704 625.021 671.538
-479.851 619.586 672.697
-463.475 630.873 660.759
-475.319 623.866 674.754
-475.072 629.112 662.855
-444.42 630.965 683.916
-457.342 626.227 668.593
-504.424 623.543 670.52
-510.997 619.097 673.388
-470.333 633.349 654.487
-472.259 630.308 660.171
-453.827 627.456 676.852
-462.855 626.218 667.716
-478.026 620.738 671.923
-469.677 626.087 667.289
-496.597 625.871 667.239
-445.737 633.58 676.905
-465.263 621.085 668.004
-466.123 625.353 668.848
-477.682 618.582 669.562
-443.246 632.104 687.488
-451.504 631.07 665.215
-502.646 619.951 674.669
-439.529 631.5 674.199
-479.305 618.507 672.076
-476.253 620.525 667.901
-471.028 620.992 673.896
-504.752 622.139 677.271
-510.217 618.073 677.46
-484.677 620.998 670.359
-453.151 628.82 681.128
-458.694 623.512 662.146
-485.527 621.601 666.635
-490.948 620.606 668.685
-452.681 626.118 673.869
-474.722 629.219 661.308
-448.469 629.663 670.653
-472.697 622.678 667.765
-496.685 626.344 668.558
-451.017 627.56 671.297
-445.265 630.316 676.738
-501.484 625.832 669.11
-444.083 629.374 673.706
-448.854 634.709 669.335
-443.575 631.459 672.583
-452.429 625.832 674.398
-452.194 628.812 673.986
-455.218 634.027 664.268
-465.289 631.553 659.442
-480.988 621.121 666.593
-461.046 626.884 664.814
-447.97 635.731 673.858
-444.007 632.621 665.266
-455.282 627.213 672.514
-444.013 629.282 668.801
-513.993 620 672.633
-477.724 621.46 674.273
-465.391 630.066 661.34
-510.752 619.412 677.725
-510.61 621.965 673.601
-443.313 629.009 677.62
-472.506 633.978 655.997
-453.655 624.812 668.938
-486.562 621.089 667.565
-501.613 622.453 669.545
-474.356 622.771 672.464
-482.073 620.135 670.677
-499.203 623.827 674.53
-474.622 621.636 666.144
-500.534 622.622 674.638
-467.388 635.133 656.281
-447.738 635.093 669.981
-492.755 621.213 674.301
-493.296 620.016 673.259
-458.488 626.891 670.267
-450.907 631.655 681.026
-458.55 627.719 673.374
-467.514 622.305 671.024
-479.919 619.223 668.74
-472.052 619.175 670.797
-470.541 621.51 669.224
-491.785 620.411 676.779
-508.89 618.039 677.606
-470.907 621.685 671.941
-503.95 621.146 673.117
-457.469 625.851 662.938
-452.882 634.718 668.774
-445.078 631.343 665.568
-446.663 628.847 668.49
-443.374 634.523 679.042
-447.663 628.494 675.426
-501.207 618.049 671.14
-511.107 617.13 674.724
-456.095 656.152 652.172
-450.087 629.767 676.162
-501.854 623.852 672.645
-501.162 618.069 673.754
-455.728 626.397 670.908
-508.704 620.281 678.307
-474.029 623.425 671.723
-448.91 628.987 677.022
-498.787 623.698 676.02
-456.125 623.183 665.582
-445.203 630.239 679.716
-472.99 628.671 661.657
-452.856 627.111 674.085
-475.805 618.982 673.919
-457.183 628.646 669.621
-463.276 628.104 664.119
-478.926 621.976 675.777
-458.143 622.812 663.356
-447.353 631.998 668.264
-490.32 620.676 672.98
-450.694 632.036 667.549
-468.17 621.353 676.701
-487.375 619.193 669.946
-480.004 619.724 668
-468.175 624.771 667.843
-441.483 630.867 671.414
-454.094 625.285 668.871
-447.07 629.611 667.756
-478.501 622.549 670.918
-449.396 630.02 666.292
-452.299 624.231 662.688
-457.768 629.439 665.969
-467.999 623.262 668.924
-471.956 618.473 670.604
-485.531 620.911 672.359
-441.339 634.687 684.417
-453.58 628.737 679.461
-441.734 634.821 673.041
-444.756 635.929 669.283
-444.013 629.194 670.684
-514.776 615.914 674.628
-505.073 621.006 672.967
-501.765 624.599 670.515
-492.802 620.91 677.602
-471.166 638.749 650.639
-444.055 628.832 678.613
-449.658 632.646 674.796
-447.271 634.034 676.003
-479.286 621.314 670.541
-507.696 617.985 674.68
-471.521 624.652 670.452
-486.069 623.403 668.139
-501.457 626.465 671.543
-495.564 622.705 676.419
-498.598 621.156 668.83
-460.95 628.087 667.609
-459.277 626.483 668.311
-455.25 629.322 666.554
-445.811 635.092 674.173
-450.567 629.352 681.857
-455.927 655.54 652.095
-503.547 620.886 670.937
-446.943 632.547 679.86
-457.987 656.107 651.014
-472.05 627.344 665.236
-461.76 624.157 663.486
-476.637 619.762 667.532
-490.401 619.922 675.971
-453.669 628.093 678.158
-509.394 619.17 677.765
-493.549 621.416 676.286
-506.676 620.719 676.868
-502.263 622.082 673.977
-476.327 622.85 668.439
-474.888 622.869 668.373
-458.373 623.595 666.48
-445.236 631.434 686.684
-454.951 625.336 674.946
-496 619.705 673.513
-451.634 634.925 667.883
-452.99 624.569 667.807
-457.234 629.026 667.482
-446.796 630.954 670.815
-441.159 632.912 672.103
-443.618 634.348 682.451
-491.697 623.667 668.554
-503.768 622.318 669.365
-477.949 619.246 676.84
-495.223 626.899 667.638
-440.719 633.869 685.307
-475.533 621.146 674.027
-501.147 625.011 670.329
-495.028 623.761 673.794
-442.636 634.178 676.922
-455.483 657.851 654.558
-486.291 621.812 667.693
-445.982 629.59 682.377
-449.654 626.248 667.825
-441.888 632.058 678.209
-472.369 629.463 662.374
-447.564 628.534 669.365
-456.128 622.817 663.692
-461.384 629.066 662.631
-500.909 625.903 671.872
-506.522 621.783 676.754
-447.112 631.945 684.798
-469.797 629.995 661.747
-440.909 630.167 669.471
-508.995 620.312 671.416
-452.547 628.36 680.963
-509.226 620.761 671.591
-479.528 620.045 667.216
-473.731 619.442 671.271
-474.568 625.304 667.437
-452.911 637.761 664.014
-465.508 621.901 667.621
-452.734 627.623 675.236
-450.872 628.106 681.918
-505.059 622.774 671.826
-494.743 621.281 668.513
-479.047 619.469 670.048
-452.101 625.458 670.749
-455.74 626.544 666.846
-462.801 622.955 665.704
-450.014 626.102 680.467
-447.524 631.862 683.97
-460.141 627.29 667.496
-440.014 633.003 680.848
-448.999 631.348 681.775
-457.817 626.95 674.705
-466.03 631.418 659.764
-447.759 630.027 665.246
-479.194 619.604 671.055
-440.496 634.752 671.243
-440.804 633.98 675.474
-447.244 627.373 665.978
-511.481 620.37 673.086
-470.052 626.855 669.032
-454.827 627.723 676.902
-514.741 614.594 676.902
-490.657 623.068 666.117
-472.684 625.328 668.76
-495.221 619.677 678.137
-486.205 621.695 672.229
-450.632 632.676 673.004
-455.394 626.073 664.95
-497.023 621.497 677.17
-469.013 623.471 670.312
-494.365 623.042 674.145
-449.509 632.13 667.438
-459.337 627.874 669.415
-474.915 621.235 676.89
-466.353 621.067 670.186
-452.07 630.462 665.952
-450.333 635.613 671.261
-449.615 627.321 666.158
-482.264 619.329 670.997
-477.323 629.272 662.259
-440.897 632.211 687.468
-467.545 621.162 674.504
-444.089 634.779 681.04
-444.177 629.602 684.114
-474.037 622.326 675.988
-496.396 619.698 673.361
-452.456 632.71 667.077
-482.48 619.317 669.804
-470.562 629.163 662.477
-493.961 621.917 669.238
-443.465 634.59 673.488
-439.287 634.198 679.086
-494.198 625.829 671.722
-443.944 629.612 686.18
-453.875 635.93 663.66
-444.827 630.634 686.396
-451.992 633.521 676.522
-445.74 632.767 670.634
-515.699 616.912 673.02
-442.289 631.702 681.723
-452.195 627.979 683.448
-484.163 620.946 671.578
-443.988 632.213 683.086
-451.033 632.213 678.63
-449.397 627.561 672.134
-499.432 621.293 676.158
-452.126 629.386 676.841
-464.434 628.196 663.684
-451.87 626.864 668.366
-451.419 630.745 672.407
-451.024 633.85 674.011
-499.794 623.071 672.564
-491.622 622.354 673.272
-478.728 620.6 674.609
-442.877 631.098 688.547
-511.232 618.014 673.61
-444.668 632.503 684.285
-442.797 631.169 667.44
-475.181 618.476 667.572
-445.571 632.808 682.742
-500.088 625.482 671.958
-447.234 635.423 674.926
-509.924 621.043 673.715
-461.995 628.07 664.325
-454.553 628.374 675.212
-505.266 618.742 674.356
-464.726 628.234 663.988
-472.89 619.994 668.935
-507.271 618.472 674.482
-471.777 621.704 675.562
-468.293 634.701 655.98
-502.117 623.584 675.654
-458.073 627.711 664.008
-446.086 626.986 669.337
-449.138 636.122 673.556
-441.868 632.931 675.091
-473.299 618.602 678.104
-443.196 630.588 685.83
-441.039 632.052 684.762
-477.837 621.202 670.914
-442.833 630.081 686.404
-472.97 619.152 674.197
-477.178 621.394 672.291
-463.768 629.61 661.28
-442.41 631.719 668.053
-503.391 621.286 680.863
-460.667 622.779 665.704
-471.456 623.572 668.076
-443.299 629.163 678.189
-467.987 626.999 667.925
-460.525 623.414 663.457
-512.955 614.871 674.739
-443.544 633.527 678.967
-444.778 630.978 670.676
-493.528 621.125 678.238
-445.562 628.989 667.356
-471.441 629.886 665.685
-500.17 620.974 671.663
-502.698 619.158 675.168
-448.637 636.834 672.641
-489.114 620.037 673.666
-513.623 615.135 676.079
-441.425 634.667 677.465
-462.267 629.574 665.985
-484.488 619.203 668.472
-502.987 623.602 674.688
-469.136 620.603 673.04
-508.813 618.297 676.227
-493.793 621.09 675.44
-498.812 622.011 668.729
-458.025 628.141 673.599
-450.685 627.05 673.352
-488.813 623.325 667.183
-443.529 634.277 673.063
-478.048 622.553 667.684
-509.621 619.352 675.729
-472.028 620.617 675.23
-508.85 618.313 673.602
-451.168 626.198 670.193
-443.002 632.202 670.855
-513.719 617.982 676.277
-499.936 620.893 677.73
-445.579 630.149 689.397
-456.13 626.748 670.9
-494.235 622.947 673.076
-442.036 631.119 676.742
-448.777 632.837 667.089
-471.124 619.425 668.84
-469.97 635.317 657.148
-469.023 623.336 675.278
-448.974 628.032 683.483
-471.941 622.246 671.927
-448.31 627.032 671.709
-477.936 620.31 668.375
-512.412 617.869 674.056
-455.225 625.455 665.872
-473.241 618.518 675.666
-446.217 632.204 667.181
-464.112 624.695 668.457
-451.597 629.422 678.548
-466.956 621.313 667.842
-453.094 624.785 667.232
-504.643 622.934 671.942
-449.239 630.197 667.345
-446.46 631.741 670.389
-475.707 618.554 670.641
-503.716 621.679 675.571
-511.661 618.004 678.564
-444.269 631.288 668.876
-486.318 618.781 671.024
-458.333 656.987 653.573
-460.759 627.685 670.782
-496.846 620.614 672.664
-453.746 625.039 671.687
-459.897 625.977 661.719
-456.832 627.593 673.733
-448.792 627.006 681.542
-486.776 619.786 673.231
-462.178 628.111 663.032
-455.979 627.407 675.108
-512.067 615.949 674.366
-500.423 624.758 672.834
-506.723 621.887 674.391
-465.916 627.501 666.388
-455.725 624.568 670.933
-459.056 623.981 664.037
-500.71 625.403 668.779
-509.391 620.944 673.697
-508.524 618.476 676.684
-470.027 635.657 653.09
-487.258 621.642 667.296
-480.2 620.047 670.368
-442.889 635.215 677.039
-450.913 627.406 678.152
-449.076 628.845 677.036
-465.22 621.599 667.892
-468.602 632.103 658.327
-463.066 621.614 663.865
-466.759 621.025 672.887
-500.495 618.879 675.579
-497.565 619.603 675.121
-499.208 624.413 668.292
-453.142 625.02 676.799
-459.879 628.696 667.135
-442.851 631.695 676.063
-497.886 623.32 674.551
-441.697 635.359 682.434
-478.281 621.096 669.573
-489.737 618.21 670.893
-446.466 628.477 680.646
-452.323 632.714 671.037
-471.474 624.253 670.468
-444.021 632.803 682.359
-441.114 634.67 681.802
-470.429 624.531 667.772
-442.853 631.598 680.049
-508.335 621.114 672.483
-489.772 622.189 670.067
-444.654 633.14 677.48
-469.74 633.42 656.778
-452.86 631.204 670.395
-467.672 628.045 663.928
-516.37 614.213 675.731
-499.566 619.576 676.554
-456.771 624.924 666.665
-513.116 615.028 675.733
-467.59 620.705 673.561
-445.916 630.123 684.184
-447.152 629.446 678.682
-460.707 628.714 665.628
-467.851 629.979 662.583
-442.127 631.839 683.749
-473.202 621.896 667.489
-455.456 627.131 673.468
-441.603 631.024 675.773
-472.958 621.909 674.255
-452.852 623.203 673.962
-446.961 635.34 670.452
-474.456 619.492 671.28
-470.568 628.988 663.728
-458.227 624.481 665.656
-447.221 630.709 687.419
-455.878 626.614 676.464
-475.017 626.906 664.683
-491.835 625.189 667.715
-440.999 632.698 684.209
-452.732 625.775 672.466
-447.058 627.563 678.061
-463.351 624.175 667.096
-462.603 620.165 666.916
-508.352 629.419 679.837
-502.776 625.985 669.671
-467.422 621.966 670.308
-454.539 632.657 666.012
-448.096 630.624 684.906
-470.081 619.149 672.117
-501.818 624.66 667.483
-483.396 618.431 668.594
-457.275 625.989 663.254
-507.013 620.106 670.194
-471.416 621.864 675.382
-441.985 630.121 667.289
-440.113 633.806 684.017
-443.459 632.532 669.989
-446.217 633.868 669.062
-445.459 629.599 666.877
-444.888 630.233 680.556
-457.854 628.693 669.889
-446.259 627.848 665.069
-496.929 621.316 677.985
-447.808 633.206 677.332
-470.256 619.992 674.301
-445.955 635.04 673.594
-502.934 622.265 672.68
-494.79 626.073 664.885
-449.381 626.158 671.532
-488.059 620.805 672.297
-451.972 633.68 667.572
-450.017 627.936 677.314
-470.924 625.053 669.433
-474.693 623.282 670.381
-465.593 628.916 665.16
-454.104 629.14 666.036
-452.117 630.448 677.637
-455.896 623.822 665.187
-439.699 635.477 677.674
-493.958 620.318 671.882
-500.236 622.258 675.069
-505.386 621.021 675.759
-446.965 634.173 669.56
-494.019 622.667 676.238
-488.538 620.146 668.302
-500.177 625.264 666.719
-497.947 620.391 669.659
-446.552 628.758 678.594
-501.576 625.71 669.083
-456.79 624.752 665.706
-494.965 620.512 676.307
-465.174 620.239 672.952
-519.997 611.738 675.995
-458.954 627.59 661.58
-463.741 625.448 669.505
-450.908 628.903 678.187
-502.771 621.047 677.503
-494.048 620.131 671.106
-469.326 628.897 664.582
-478.6 620.125 673.333
-456.936 629.982 667.604
-497.134 624.446 668.76
-460.633 623.707 664.593
-472.69 634.436 656.865
-512.943 616.498 678.808
-448.561 632.974 665.806
-441.205 632.931 681.862
-473.656 623.032 675.265
-466.916 629.857 662.01
-453.397 624.704 670.446
-441.891 634.255 682.93
-455.725 628.956 670.352
-502.971 624.915 672.187
-440.212 631.904 688.139
-446.312 632.521 678.76
-498.729 625.736 669.262
-493.731 621.181 673.448
-461.645 625.409 667.151
-453.212 636.345 665.332
-454.533 632.244 669.543
-447.732 634.613 674.459
-460.995 628.527 667.395
-442.175 633.058 684.85
-493.449 620.805 675.753
-448.944 634.696 669.145
-501.517 620.752 672.69
-508.427 619.138 675.343
-449.922 627.36 670.194
-449.167 628.577 674.904
-442.403 634.159 674.145
-449.914 626.798 667.48
-446.726 629.577 675.195
-451.816 633.064 673.636
-441.525 631.383 681.645
-456.63 657.972 651.459
-466.863 630.081 663.697
-492.098 619.984 669.602
-466.479 628.681 665.187
-470.332 622.832 674.156
-459.353 626.717 662.226
-447.521 631.079 680.396
-448.615 627.02 676.114
-506.758 620.514 669.906
-469.274 620.536 673.652
-476.457 622.89 672.007
-479.155 620.063 672.714
-452.493 631.674 673.741
-451.847 635.152 666.673
-502.748 620.222 677.234
-474.753 617.615 668.108
-445.122 630.298 672.808
-458.319 627.382 673.701
-508.263 621.401 672.262
-467.028 619.726 673.299
-486.967 623.574 668.316
-447.894 633.89 669.29
-443.095 634.222 680.873
-495.656 620.339 676.458
-508.6 622.912 672.263
-449.229 626.934 669.059
-447.375 628.663 675.132
-440.485 633.38 667.251
-451.357 632.576 671.329
-449.591 629.058 681.903
-506.365 618.419 674.316
-471.908 621.103 675.049
-511.087 618.616 672.719
-450.515 628.608 667.297
-464.119 621.403 665.564
-469.165 632.215 656.779
-457.468 656.987 651.298
-469.506 629.949 665.36
-475.508 628.421 662.937
-450.154 631.859 677.384
-466.505 620.877 667.911
-449.621 626.358 683.647
-511.189 618.949 674.374
-482.54 621.393 666.669
-445.519 630.081 689.846
-474.584 619.064 673.635
-447.678 628.955 679.026
-465.466 628.164 663.644
-503.914 623.152 670.681
-450.145 626.605 672.921
-490.445 622.403 669.336
-501.095 619.144 675.21
-471.968 635.217 655.09
-476.103 619.277 668.994
-455.469 628.085 675.509
-451.687 630.79 682.866
-454.848 628.611 669.424
-485.197 619.285 668.938
-490.773 624.445 668.015
-494.236 623.059 675.407
-468.104 622.503 673.1
-451.94 633.022 667.171
-472.459 628.815 664.804
-462.815 629.463 662.481
-469.251 623.121 672.236
-500.266 622.269 669.206
-451.186 626.666 666.875
-497.541 624.098 670.279
-471.364 622.356 669.765
-489.63 620.392 673.034
-509.825 620.598 673.047
-490.718 621.597 667.31
-520.184 612.488 674.177
-451.574 627.736 666.982
-447.962 631.751 675.9
-454.509 627.918 668.253
-445.849 633.005 672.035
-460.953 626.744 666.239
-443.146 632.207 677.793
-494.377 623.984 671.685
-446.31 633.161 672.219
-499.552 620.859 675.903
-444.905 633.665 671.206
-444.402 631.863 683.787
-444.898 632.355 679.563
-455.395 626.751 671.61
-472.45 623.33 669.689
-446.235 630.874 682.618
-451.328 630.906 671.749
-497.979 622.7 672.511
-448.438 629.354 674.822
-452.227 627.352 669.404
-498.615 622.965 670.608
-453.377 628.635 667.348
-447.496 630.104 680.852
-441.751 633.331 683.801
-444.055 633.73 673.472
-473.971 621.734 670.507
-474.95 622.814 673.989
-451.344 628.792 678.238
-476.74 620.273 668.144
-496.387 621.975 670.011
-449.94 632.686 668.307
-444.564 634.089 671.691
-475.014 619.333 673.508
-445.001 633.894 676.336
-491.806 621.064 669.28
-449.8 633.224 672.645
-504.19 620.863 671.234
-492.929 622.839 671.72
-448.242 629.432 676.852
-450.414 632.507 669.119
-440.063 633.403 672.248
-497.285 622.052 670.376
-474.3 620.646 670.997
-502.31 622.888 669.79
-444.842 632.682 676.377
-445.761 629.392 682.33
-457.49 626.759 670.848
-444.484 631.394 682.478
-458.034 625.459 666.67
-448.581 631.885 669.08
-493.277 622.58 670.661
-474.711 621.431 672.481
-475.541 619.765 670.776
-443.838 633.022 682.802
-452.779 629.493 668.283
-450.806 629.356 673.451
-451.565 627.115 668.989
-498.784 622.948 675.775
-453.204 626.047 673.408
-499.055 620.78 672.078
-452.998 630.116 670.077
-447.674 630.942 668.922
-499.835 623.008 670.322
-445.708 631.952 681.764
-450.195 630.445 674.346
-496.791 620.955 673.323
-496.129 623.583 669.947
-475.292 620.047 674.768
-450.564 630.259 667.397
-495.313 620.529 673.174
-451.463 628.434 674.725
-483.221 619.223 669.445
-449.026 632.138 672.372
-450.677 629.709 676.876
-443.054 633.684 683.804
-448.258 632.251 672.725
-445.296 632.045 671.464
-454.13 626.196 669.634
-496.037 621.502 673.196
-490.329 621.893 669.239
-441.602 633.128 681.453
-498.439 621.42 675.53
-503.354 620.238 673.092
-475.99 619.444 669.321
-444.301 631.009 679.575
-459.625 625 665.464
-501.068 621.226 671.607
-453.647 626.481 675.787
-495.393 621.905 670.509
-502.219 621.945 673.935
-442.178 633.562 679.937
-448.799 628.891 667.7
-506.129 620.694 673.588
-445.424 631.111 673.089
-494.609 620.269 674.016
-445.102 630.999 670.187
-450.544 633.307 669.51
-507.315 619.264 674.988
-494.196 622.198 674.298
-446.376 628.549 668.311
-499.089 620.683 673.117
-442.678 633.873 678.552
-448.361 631.776 676.462
-453.517 626.454 673.844
-457.359 626.639 667.961
-449.444 629.155 670.23
-457.483 627.709 667.734
-497.952 623.685 673.053
-445.489 631.923 674.642
-451.492 627.392 670.806
-501.648 620.321 671.081
-447.736 630.187 671.509
-477.348 620.749 670.56
-447.671 632.907 681.908
-445.2 631.219 681.908
-446.762 629.386 681.959
-497.808 621.019 671.41
-477.936 620.602 672.32
-501.895 619.141 674.997
-447.271 631.378 677.199
-501.181 621.688 675.23
-500.753 622.085 673.726
-446.929 629.562 681.1
-495.702 620.867 674.326
-449.853 629.854 669.388
-459.074 627.363 664.64
-447.137 629.471 668.451
-501.09 621.458 676.07
-453.413 625.664 671.128
-444.312 631.559 675.452
-457.507 627.027 664.807
-445.533 630.088 671.179
-446.607 631.822 675.769
-451.591 630.368 669.907
-505.952 621.08 672.839
-488.648 620.059 671.013
-442.742 633.097 673.174
-441.843 634.647 684.823
-459.744 623.414 663.667
-471.464 620.566 670.461
-445.753 631.191 667.189
-473.623 621.867 674.379
-455.185 626.615 672.013
-456.776 626.74 670.625
-448.684 631.208 673.596
-446.999 632.212 676.631
-449.724 631.681 676.86
-490.808 622.817 671.761
-508.662 620.829 672.036
-441.22 633.051 673.325
-449.186 627.952 669.475
-451.413 629.541 670.033
-492.355 622.092 670.8
-442.576 630.087 667.484
-459.601 627.316 666.805
-472.797 624.828 670.26
-494.804 621.395 673.187
-444.238 632.467 677.346
-455.062 626.006 668.637
-495.665 622.091 673.077
-503.526 620.078 675.328
-470.081 622.55 669.224
-474.662 620.305 670.85
-450.607 629.289 674.016
-451.73 627.806 668.984
-492.9 623.155 671.507
-441.805 634.136 678.271
-457.885 627.468 669.464
-448.228 633.413 673.298
-471.402 621.958 671.968
-452.816 626.382 672.055
-444.527 634.895 672.079
-500.905 623.987 670.036
-471.424 622.555 672.114
-450.212 630.821 669.533
-453.126 627.837 669.129
-445.959 631.162 669.211
-498.286 623.027 671.398
-452.95 629.191 670.123
-451.677 632.554 668.895
-504.744 622.757 671.166
-449.017 632.884 671.204
-443.807 633.396 673.726
-497.045 620.746 673.534
-444.585 632.82 671.954
-444.243 632.775 683.7
-446.07 630.923 680.55
-451.17 632.228 672.744
-494.648 620.408 673.442
-451.977 629.753 674.544
-503.399 620.352 675.649
-501.709 621.375 673.149
-446.851 631.367 678.331
-471.522 620.419 672.215
-449.374 628.752 667.212
-449.034 628.401 677.426
-473.731 621.766 673.347
-448.233 630.555 680.976
-453.65 626.258 669.012
-496.921 624.609 671.979
-499.051 623.254 672.665
-447.679 629.875 675.278
-451.639 628.31 671.481
-450.023 628.427 673.437
-452.296 626.222 670.045
-447.923 633.612 673.655
-453.438 627.036 671.158
-446.508 633.473 674.862
-445.285 630.261 679.91
-500.851 621.428 670.08
-453.717 626.836 667.611
-449.979 629.255 680.521
-495.768 621.536 671.147
-442.475 633.793 676.296
-500.559 622.475 671.861
-490.515 620.08 669.65
-493.889 622.819 669.901
-482.776 619.309 669.645
-453.823 628.594 670.793
-498.778 621.449 673.27
-449.823 631.95 668.571
-441.078 632.498 681.52
-474.923 619.554 671.616
-453.725 627.792 671.428
-444.791 630.983 683.402
-494.307 621.676 675.405
-447.556 630.871 671.435
-456.262 628.843 666.64
-445.472 630.987 679.656
-472.464 621.381 672.855
-443.542 631.384 673.932
-450.417 630.153 675.538
-470.196 624.445 669.152
-501.582 622.818 671.871
-457.848 627.612 670.501
-472.121 622.569 669.738
-474.56 619.862 674.996
-442.284 633.54 684.725
-459.046 626.079 666.133
-456.394 627.593 667.257
-447.692 634.121 672.304
-458.175 628.322 666.57
-454.654 628.727 673.619
-488.885 621.287 668.621
-446.28 630.652 677.21
-449.699 628.862 681.16
-473.038 622.457 672.428
-445.495 631.796 680.025
-505.709 620.603 671.339
-454.533 626.648 672.989
-452.312 629.773 670.843
-496.533 622.145 674.258
-476.762 621.386 670.871
-450.979 632.819 671.205
-453.514 627.311 669.947
-499.742 622.936 675.402
-503.762 621.38 671.061
-473.448 621.145 669.2
-455.641 628.237 666.881
-443.155 632.301 675.192
-451.861 628.348 671.152
-447.381 630.312 673.39
-448.852 632.157 671.691
-446.66 633.236 670.27
-450.592 629.262 671.597
-447.319 631.407 678.091
-452.272 627.104 670.701
-470.606 620.904 671.972
-448.652 631.063 680.042
-471.936 622.239 671.536
-454.745 628.846 669.866
-496.041 622.972 672.452
-499.935 621.925 669.774
-448.148 628.95 668.503
-504.861 619.061 674.401
-499.312 620.9 674.909
-449.731 634.776 673.965
-453.841 625.427 672.844
-449.833 630.754 678.022
-470.543 621.552 673.502
-443.098 631.316 671.959
-449.918 628.588 677.006
-440.208 634.124 678.05
-448.785 632.104 674.651
-449.09 631.169 669.308
-449.117 628.806 669.503
-496.678 622.988 671.053
-447.203 632.414 674.885
-452.842 629.381 668.889
-449.269 632.066 672.333
-449.234 630.852 675.521
-447.49 632.035 673.909
-448.57 630.815 673.479
-449.203 631.072 670.851
-448.999 633.493 671.46
-449.087 630.421 670.059
-446.405 631.041 675.074
-447.838 632.855 672.951
-500.286 622.707 672.006
POINT_DATA 5746
SCALARS (null) char
LOOKUP_TABLE default
82
74
70
88
60
78
68
90
82
64
76
92
62
72
62
80
60
72
66
70
64
68
102
66
68
78
72
64
60
70
70
72
88
78
66
74
60
84
66
66
62
76
90
74
74
64
60
68
62
62
80
66
62
72
92
60
116
64
60
60
86
82
64
60
140
62
82
78
68
70
66
68
74
68
76
74
74
62
78
66
66
158
80
60
74
80
66
68
80
62
84
74
82
66
60
74
66
60
156
80
86
80
80
72
64
62
70
62
62
60
74
66
66
84
60
74
72
80
94
68
60
98
68
60
64
72
60
76
64
70
76
62
86
80
86
64
90
72
74
62
84
68
60
68
66
66
94
60
74
62
64
76
60
62
64
74
76
92
60
78
60
90
60
102
70
76
66
76
74
64
76
66
74
62
60
64
70
64
74
118
64
60
74
66
86
86
70
92
68
62
64
84
76
78
80
66
68
60
60
64
80
78
76
62
70
64
142
66
98
104
60
60
72
60
64
68
66
64
72
68
150
84
64
180
78
68
62
72
66
100
66
76
64
76
74
82
60
70
60
60
62
68
86
82
84
70
62
76
62
70
66
80
70
80
86
64
84
78
62
62
68
70
64
60
64
66
62
92
84
74
78
74
78
60
64
84
70
74
60
70
76
76
66
62
64
80
60
78
80
72
60
86
62
66
80
102
68
86
66
78
80
62
60
60
64
74
70
104
64
84
88
60
94
74
62
78
74
60
76
70
62
110
74
60
62
66
76
66
60
62
68
60
66
76
60
68
90
86
62
82
66
62
70
70
70
62
72
70
74
68
86
62
62
68
72
74
98
60
80
80
68
74
68
72
76
68
60
82
78
84
88
80
80
64
78
72
68
60
68
64
64
60
60
68
66
72
72
80
74
66
70
72
82
64
72
60
66
86
72
64
66
72
74
62
86
92
64
70
82
60
66
72
86
62
68
62
66
60
60
78
60
64
80
62
62
64
62
60
64
72
66
86
60
88
64
64
76
70
62
86
64
60
62
60
62
94
78
78
70
88
82
84
60
96
80
70
62
60
62
66
62
68
62
66
72
84
90
74
68
74
66
72
62
70
68
82
62
62
92
68
62
64
86
80
84
78
74
76
80
68
62
72
74
76
60
84
62
66
78
60
60
66
78
72
60
62
70
70
60
78
80
76
70
106
60
62
62
68
64
148
66
156
62
74
70
66
64
68
66
98
148
68
80
78
64
66
62
70
72
62
76
98
160
106
90
60
72
60
66
80
82
60
60
74
80
60
72
70
68
68
104
86
66
64
62
62
74
72
68
86
84
60
62
64
64
96
66
68
80
60
64
64
66
78
70
76
72
76
78
66
68
80
70
60
68
66
68
72
60
62
62
64
66
74
68
76
60
80
62
68
60
70
72
68
64
88
90
66
72
68
72
64
74
134
72
66
74
78
70
84
150
64
80
68
76
70
68
70
70
68
62
74
66
80
66
64
64
66
64
92
72
66
80
62
64
70
100
74
162
74
76
68
64
70
68
66
90
80
84
68
70
94
70
64
82
68
62
148
84
62
62
62
68
66
92
80
62
64
74
76
60
66
72
64
76
68
80
88
68
80
72
88
86
84
82
66
64
68
84
72
68
72
66
62
66
80
72
68
88
74
148
62
78
64
70
72
62
82
68
72
100
80
60
68
66
88
86
92
68
78
64
96
72
62
72
74
62
98
70
82
60
72
60
62
74
64
66
76
64
72
88
78
64
62
72
66
84
66
74
78
70
86
68
68
72
68
76
66
76
62
86
100
116
90
86
64
60
102
76
64
82
80
106
64
62
60
82
66
76
76
74
60
62
74
70
62
66
68
60
82
64
92
60
60
60
68
60
66
70
90
62
64
82
86
68
84
78
78
74
60
150
74
82
194
70
78
76
86
94
66
82
78
64
72
62
80
82
60
80
64
72
74
64
70
110
74
66
70
74
70
68
74
96
62
76
72
76
94
64
70
62
72
90
64
66
62
76
94
84
74
62
72
74
66
62
78
62
64
60
74
70
74
64
78
78
82
64
86
84
70
60
60
74
66
74
70
200
60
66
76
92
70
74
76
80
68
174
64
76
146
86
76
82
66
70
64
74
76
72
68
62
66
62
74
72
60
166
62
76
66
88
64
90
86
82
78
74
78
62
82
76
64
62
72
64
82
64
82
66
66
72
88
98
70
64
70
62
88
62
60
70
72
96
62
60
88
72
66
68
66
60
70
74
72
78
64
114
76
70
76
78
78
74
80
60
84
96
62
64
62
62
60
84
92
62
74
64
98
66
72
60
84
72
68
72
80
60
62
66
98
94
60
82
66
62
92
82
62
64
80
62
82
82
66
64
68
70
76
60
70
62
90
70
78
70
60
76
92
68
86
62
82
60
70
70
70
94
70
62
84
76
74
70
66
90
78
66
60
74
64
76
76
84
60
70
76
92
86
98
72
76
74
88
80
86
62
66
64
86
62
62
86
62
78
64
60
60
64
60
62
64
62
70
60
64
70
72
72
90
62
72
62
62
66
90
64
64
64
60
66
74
62
66
66
72
86
70
72
60
72
60
64
78
62
62
62
60
74
76
70
64
68
62
62
62
66
70
60
74
62
64
66
60
74
86
96
64
60
62
64
74
62
62
82
62
88
62
64
74
198
64
62
66
88
74
64
66
82
62
66
102
62
72
66
94
64
60
220
84
88
70
74
94
68
144
62
68
60
68
60
68
76
80
68
62
64
62
84
70
88
70
78
94
78
80
78
108
80
76
72
76
62
74
62
78
68
78
68
82
70
82
60
94
70
82
72
74
70
62
70
66
62
68
62
80
64
64
70
88
60
60
100
78
70
68
90
60
96
60
78
180
60
72
92
82
90
62
62
66
62
68
68
60
66
64
70
70
70
68
60
64
78
132
60
68
64
172
62
70
64
68
72
86
62
72
60
74
76
60
70
86
76
64
70
84
64
72
70
68
68
72
66
66
60
60
90
96
64
70
70
70
64
62
70
68
66
132
62
76
68
66
66
74
76
70
72
62
94
72
80
84
62
74
84
76
64
84
98
66
70
66
62
60
70
92
72
62
62
76
82
64
62
76
98
72
60
60
80
64
60
76
74
86
72
64
70
72
74
100
78
72
60
62
64
68
76
78
64
80
98
82
60
98
94
60
80
62
68
70
90
60
82
66
82
76
74
82
84
74
62
64
60
88
70
64
118
88
60
76
60
68
60
90
62
76
64
74
92
68
146
74
66
70
84
70
86
72
64
66
60
62
74
76
62
68
64
62
76
66
64
62
82
72
68
94
64
76
60
64
78
74
60
64
62
84
74
60
80
66
80
72
72
74
78
60
66
166
60
68
86
64
60
64
80
66
88
66
66
70
88
62
86
68
76
62
66
62
72
62
68
70
64
68
80
90
80
62
68
66
70
64
64
66
96
60
94
78
70
140
64
72
62
62
72
72
68
94
66
74
88
94
90
80
66
66
60
74
68
70
80
76
60
184
72
62
62
68
60
74
68
84
62
72
72
62
78
90
70
136
68
66
70
60
60
62
70
98
62
70
62
86
72
64
62
68
60
70
184
76
60
78
70
68
62
156
66
78
62
64
60
70
70
68
68
68
66
66
68
80
62
72
80
74
64
66
70
66
64
70
60
66
66
68
90
94
74
64
66
76
74
70
122
66
78
66
78
94
68
88
82
80
60
74
62
84
68
60
90
102
64
68
86
74
72
60
88
62
62
60
62
66
84
78
128
68
60
80
86
116
68
62
72
68
70
64
82
64
72
66
62
80
64
74
66
62
64
82
72
84
62
64
78
64
74
62
60
80
68
72
60
66
144
70
60
72
62
114
62
60
112
100
78
82
70
72
98
68
66
74
62
82
60
94
66
70
74
68
72
68
60
132
74
92
60
76
82
64
64
70
62
64
70
68
64
72
96
70
62
62
86
80
60
64
72
62
64
62
66
60
68
72
62
62
62
70
62
72
86
102
82
60
72
76
60
68
92
68
66
68
60
60
80
76
64
68
60
82
80
70
60
68
60
92
76
90
60
68
62
74
60
76
60
66
66
78
90
66
70
68
70
60
60
82
66
66
60
80
64
66
108
90
60
74
66
94
80
68
90
60
72
60
82
66
74
68
84
68
66
70
70
62
96
84
68
60
70
60
76
60
62
64
64
74
64
60
60
60
66
70
92
80
68
86
62
76
92
84
66
164
64
82
74
60
78
80
60
62
74
78
70
68
62
60
70
66
68
78
60
68
62
98
60
70
114
60
60
82
68
64
62
62
84
60
60
68
164
62
70
60
62
74
60
72
104
80
66
168
68
82
86
62
60
74
64
88
64
70
60
118
90
60
66
64
60
108
66
66
88
80
72
60
80
72
60
60
66
60
76
74
66
68
76
70
82
64
60
66
60
60
94
92
74
72
62
82
80
68
86
64
70
72
76
60
80
80
64
60
80
72
72
66
62
62
70
82
68
64
64
78
60
84
64
78
98
64
68
66
84
88
90
70
64
68
78
62
122
64
66
60
62
74
64
60
70
70
68
68
72
62
70
60
60
94
66
60
60
70
82
80
84
160
82
64
60
78
78
66
86
80
86
66
90
62
108
66
94
70
84
92
68
82
66
66
76
68
64
64
86
64
72
66
60
78
94
74
82
96
72
90
74
72
80
88
84
70
64
72
68
66
62
76
66
72
66
62
70
60
68
100
96
68
60
62
74
60
60
92
62
62
82
68
68
74
64
62
60
70
68
74
86
78
62
60
78
100
68
68
60
104
60
78
62
68
66
78
62
62
62
64
96
78
68
66
70
64
64
60
66
72
80
72
74
62
86
70
82
66
62
74
132
92
66
66
60
74
78
60
68
94
64
64
88
74
60
92
98
66
68
72
64
62
72
70
78
70
66
70
76
60
66
68
74
70
60
64
80
70
84
76
62
66
62
82
68
72
64
80
166
62
62
60
84
62
62
104
76
60
80
98
72
78
60
94
82
60
64
86
76
82
134
98
76
68
72
90
68
100
60
70
68
62
70
62
78
86
60
70
62
60
74
68
60
74
62
64
70
64
60
88
72
60
68
90
68
64
60
82
82
60
68
74
78
96
70
60
60
60
64
66
64
80
64
66
82
64
88
60
62
64
62
66
72
86
62
126
84
62
70
82
70
74
98
76
66
88
62
60
92
60
66
80
68
66
166
72
60
62
80
62
66
82
60
70
68
68
62
64
66
86
60
66
66
62
72
86
82
60
64
64
64
90
66
60
72
62
72
62
90
80
60
60
94
60
78
68
62
60
174
66
74
72
74
76
78
78
84
80
66
66
68
68
66
84
60
76
68
66
68
62
62
70
138
60
70
62
86
78
64
62
78
84
64
60
64
70
70
62
216
62
70
70
86
60
76
84
70
82
60
68
64
86
76
62
62
72
72
60
76
62
62
62
76
62
70
88
60
78
64
66
74
62
66
64
146
66
74
94
68
62
66
78
74
62
80
80
120
64
64
60
64
62
72
92
60
68
60
70
78
60
62
70
70
62
62
68
70
82
86
60
80
84
66
62
72
70
60
72
68
68
64
140
62
92
82
62
66
62
66
66
80
80
62
60
62
76
74
64
60
68
86
64
84
66
66
66
62
66
76
60
78
78
66
62
60
60
66
86
62
66
60
82
210
64
62
60
60
64
64
64
60
60
60
140
60
80
82
100
60
62
66
66
158
62
64
66
62
72
60
84
66
62
60
84
72
64
80
82
106
72
76
70
74
88
66
72
70
64
68
62
86
60
72
68
98
64
62
66
64
76
62
76
66
82
66
60
62
76
72
64
88
60
60
70
66
76
66
74
60
74
60
72
74
62
62
72
168
66
68
62
64
66
78
82
74
68
74
66
62
60
60
74
64
84
142
78
70
70
66
76
60
66
60
80
62
60
70
70
64
60
66
72
80
76
74
66
78
70
86
66
70
68
76
76
66
86
62
186
66
60
92
78
80
78
64
90
60
62
70
108
68
60
82
60
104
84
92
72
156
68
62
68
70
68
70
62
60
74
82
74
92
92
84
66
74
64
62
80
60
100
76
82
70
70
62
70
60
80
72
68
60
62
62
62
62
76
170
70
72
76
66
66
60
86
68
68
72
94
62
76
82
60
70
74
66
62
62
70
92
70
66
66
64
60
66
86
66
70
60
84
94
76
68
78
64
62
86
64
74
68
78
66
62
70
74
60
82
82
90
64
90
68
66
72
60
64
68
64
84
76
78
68
76
68
66
62
72
80
60
66
72
60
64
66
60
74
70
70
62
84
76
64
60
66
60
102
74
66
60
64
60
92
74
62
64
96
96
62
94
70
72
60
66
66
84
66
74
74
66
66
64
76
72
68
62
90
72
62
60
80
66
78
68
70
60
74
68
74
66
60
60
66
64
78
62
92
88
66
72
68
62
90
76
66
68
84
80
114
62
66
78
72
72
72
60
68
74
94
62
72
88
66
64
62
72
64
84
74
64
60
88
64
68
74
68
78
60
80
66
62
64
148
72
80
70
74
66
64
62
64
70
66
66
66
82
60
60
78
60
66
64
64
64
66
72
70
64
62
68
66
76
62
64
76
62
66
76
72
64
76
68
62
60
72
60
62
62
64
64
66
64
72
78
64
70
74
78
70
114
66
64
76
68
64
66
78
84
68
60
66
80
82
78
60
68
74
82
60
66
60
62
60
88
62
62
60
60
74
60
72
68
62
62
70
112
152
82
74
64
64
70
100
74
64
62
60
62
82
78
90
60
70
60
72
70
114
66
64
70
88
62
82
62
74
64
68
80
88
66
84
80
64
68
84
82
84
68
72
74
70
64
66
64
74
60
60
70
80
68
64
80
68
76
62
70
66
62
66
70
94
142
64
72
74
74
72
78
80
76
76
74
60
72
72
70
62
66
68
84
100
60
68
66
68
64
70
62
84
60
62
68
60
70
64
60
60
62
68
80
76
64
66
88
72
72
60
64
76
60
66
60
68
68
62
64
80
62
78
72
92
74
70
70
70
68
64
68
60
60
60
76
74
60
62
68
80
62
82
76
68
64
68
72
78
60
156
76
80
60
66
82
72
60
64
64
60
70
60
64
70
90
62
82
70
66
62
60
66
60
64
64
70
68
60
72
72
64
66
68
124
90
86
94
98
62
72
62
88
70
72
64
68
62
62
60
74
78
72
68
82
62
72
80
72
60
70
62
82
84
102
74
64
62
60
66
80
62
66
66
114
104
68
72
70
76
64
74
64
64
64
86
68
62
72
64
68
74
68
72
60
68
96
60
62
76
76
74
180
60
86
96
62
62
66
104
72
76
66
60
72
74
96
70
62
132
68
70
62
102
74
80
88
62
72
60
62
72
100
76
66
86
62
84
76
66
64
82
60
76
66
90
68
68
66
66
64
70
64
72
60
132
60
70
84
72
60
78
64
62
70
66
62
82
64
66
86
60
60
66
66
74
62
70
80
64
62
86
60
86
70
80
72
90
102
60
82
68
62
62
60
62
70
94
68
66
68
90
68
84
64
72
64
82
64
62
82
74
64
66
76
64
62
64
72
76
66
60
64
66
100
78
74
66
80
68
62
90
72
66
62
78
70
60
82
60
88
74
62
74
68
60
78
68
78
66
78
62
72
60
60
68
98
160
64
68
68
78
62
64
138
62
68
80
62
70
66
60
66
60
60
64
70
90
72
66
70
74
74
64
66
70
74
72
78
84
60
74
62
60
72
70
64
62
66
68
68
82
76
60
72
64
76
92
74
78
62
68
62
66
64
60
80
72
68
72
90
62
64
66
66
60
66
68
100
62
60
62
64
182
72
68
78
92
64
60
68
68
82
82
60
60
66
74
60
70
72
72
62
70
64
62
76
74
70
64
60
174
60
64
82
60
62
78
66
82
64
78
68
76
66
60
68
72
62
118
66
60
80
64
110
66
70
68
92
62
86
116
84
68
64
64
76
66
80
76
66
66
88
60
80
80
80
62
60
62
74
82
70
60
62
60
124
78
68
82
62
68
66
62
60
80
80
68
66
68
60
92
62
68
72
70
64
64
64
70
76
66
110
74
60
62
68
60
66
76
66
60
66
60
64
68
70
74
70
62
76
64
66
78
78
66
62
86
70
144
70
70
78
66
62
66
90
60
78
68
68
60
66
90
62
64
70
62
70
70
82
66
74
62
76
68
68
60
72
74
74
66
60
60
210
62
60
62
62
74
68
118
72
72
92
60
70
76
162
64
64
62
66
68
62
62
60
68
60
68
68
78
76
82
70
64
66
66
62
62
192
62
72
72
62
72
60
74
60
68
62
64
62
64
76
64
66
72
78
62
66
102
88
60
64
70
76
60
74
74
68
72
78
70
60
66
64
80
64
64
68
62
66
64
72
62
70
152
72
64
70
60
64
62
74
60
78
68
80
70
84
82
70
70
64
62
82
80
66
90
64
64
86
64
68
72
66
64
126
72
62
72
74
64
70
76
64
80
90
72
60
64
62
64
112
76
62
68
62
68
64
72
76
66
68
122
72
60
78
64
64
76
66
68
68
62
74
60
62
64
78
60
64
66
70
60
78
64
64
66
68
60
74
64
86
62
172
74
86
62
62
72
72
72
70
66
64
64
60
62
72
60
80
66
158
60
66
72
76
82
74
62
64
64
142
64
64
104
60
78
70
72
62
62
66
74
60
62
74
74
64
70
74
60
84
68
68
72
60
60
68
82
84
76
196
64
76
82
68
64
68
74
62
86
68
66
68
80
70
68
66
68
78
60
96
64
62
60
80
68
72
66
62
62
76
60
62
64
62
60
66
64
74
62
78
64
60
84
72
176
64
64
64
64
64
80
64
62
64
78
62
66
64
102
80
106
60
68
60
68
76
64
82
60
60
60
72
66
60
86
70
70
74
68
62
66
60
66
62
62
78
62
74
62
60
60
62
62
68
90
62
62
64
78
62
72
72
72
64
62
80
146
66
60
114
64
64
128
66
76
78
66
72
60
110
70
62
72
64
62
60
62
64
62
72
62
68
100
60
60
72
66
66
64
66
62
64
66
60
84
72
80
62
70
68
62
106
68
146
60
62
70
78
76
70
64
62
60
68
62
64
60
94
128
70
66
68
76
60
72
70
96
62
62
60
62
74
64
76
62
84
80
64
60
82
70
106
70
60
66
60
70
90
78
64
66
84
68
60
60
76
80
62
92
60
60
72
74
62
74
68
78
60
84
60
64
64
74
80
68
76
64
66
72
66
72
70
100
74
64
66
180
136
64
66
64
60
86
68
70
74
66
66
66
70
62
74
68
84
82
64
60
64
62
74
72
84
62
68
70
62
60
60
84
66
64
68
68
64
78
84
68
62
72
102
66
68
60
60
76
100
70
106
70
102
66
62
68
78
76
66
72
82
62
70
66
94
60
64
152
72
64
62
60
66
66
64
64
64
68
90
66
64
62
78
62
74
70
60
64
62
60
64
62
72
62
62
72
72
70
66
60
66
62
76
62
186
86
140
66
60
66
68
88
60
76
80
62
72
78
64
74
66
60
80
62
62
68
62
62
66
64
64
62
76
62
72
70
64
88
74
66
64
74
60
78
62
72
70
82
82
68
86
74
94
64
76
60
62
68
62
86
66
78
90
82
66
64
76
70
68
70
78
62
78
84
98
88
68
76
76
66
72
106
68
80
102
66
84
82
74
78
88
62
68
60
62
196
64
62
62
60
98
62
70
60
74
60
70
62
66
62
64
60
64
64
64
76
60
82
94
66
70
62
84
66
84
70
60
62
80
104
64
66
68
70
80
60
60
64
62
66
62
62
64
60
62
74
72
68
70
76
66
74
64
92
66
72
78
66
60
66
60
66
88
66
62
72
72
66
80
66
74
62
74
60
80
66
74
74
60
76
74
62
60
80
82
68
88
62
70
66
70
66
66
60
74
64
70
92
82
114
86
78
62
72
72
82
138
108
96
66
84
110
120
94
192
80
90
78
102
76
92
68
92
72
94
92
88
80
72
92
140
74
88
82
116
82
88
68
84
116
118
96
86
82
152
118
84
104
78
80
92
82
78
90
90
92
78
78
78
94
74
88
104
72
70
80
78
100
196
102
102
84
104
114
106
86
84
114
80
76
102
80
110
114
80
68
112
100
80
96
96
84
100
80
96
86
104
90
88
108
82
88
108
82
92
92
86
94
88
104
66
94
74
86
182
82
80
90
70
78
82
86
74
90
80
82
112
86
90
82
106
92
90
94
114
72
88
72
82
90
82
82
94
80
74
68
88
90
80
86
76
92
94
74
116
60
82
88
90
110
88
102
76
86
80
90
94
82
82
86
96
110
76
132
102
84
88
100
90
96
78
82
126
70
72
78
92
116
78
78
96
86
74
84
86
74
110
90
90
96
110
100
74
64
66
122
80
86
178
108
64
86
72
128
104
104
86
102
92
78
80
74
100
86
92
86
102
140
100
90
76
78
68
62
90
110
88
78
88
70
124
90
84
86
66
122
98
110
106
92
82
88
90
76
98
88
98
90
76
86
108
82
98
92
96
66
90
62
80
76
84
94
98
130
84
90
88
96
90
92
100
80
76
104
88
82
118
92
88
76
74
88
92
66
74
76
86
86
92
92
98
78
70
68
170
86
92
164
98
74
104
92
92
90
88
88
90
80
82
90
130
80
80
98
84
92
96
102
78
128
98
136
100
82
78
60
82
114
92
100
88
86
70
118
70
104
74
102
66
64
84
86
84
82
82
78
70
94
76
98
148
84
86
100
86
78
82
100
92
100
74
70
66
80
90
78
82
78
98
70
94
100
84
74
82
126
84
122
104
68
74
74
68
68
86
94
78
94
80
78
82
78
114
96
84
74
74
82
60
94
68
74
94
80
92
78
64
88
82
106
92
84
100
84
90
106
92
86
78
102
74
78
86
88
108
110
64
70
96
94
86
88
94
84
86
78
98
114
74
80
150
72
92
88
82
74
82
88
80
70
106
88
94
78
80
98
86
92
94
74
80
142
96
96
78
100
76
100
84
90
94
98
92
88
96
80
66
64
74
80
88
118
82
74
100
70
102
80
76
86
82
94
78
86
102
72
86
78
74
90
94
92
82
66
96
94
96
80
70
90
94
86
102
68
106
84
82
90
86
72
106
86
90
88
82
104
70
90
108
94
116
70
86
72
88
152
80
96
62
90
78
88
112
78
82
142
86
112
68
76
98
92
102
72
74
80
94
82
72
76
106
72
80
96
66
92
86
88
70
98
94
118
106
102
78
62
94
68
84
92
88
92
122
70
74
78
104
82
94
78
82
86
116
186
114
108
88
78
78
152
100
100
104
150
76
80
90
82
136
82
88
82
82
80
98
78
102
106
92
92
110
66
76
86
66
92
88
88
104
86
68
72
78
60
72
76
122
146
110
80
92
80
80
146
162
80
102
90
88
70
76
98
76
74
94
70
88
114
102
104
98
80
80
66
68
74
74
78
100
82
92
80
78
86
90
92
82
86
80
176
72
82
92
110
66
92
74
116
92
84
124
84
92
96
88
104
78
86
88
120
78
76
88
96
92
100
68
102
100
68
98
94
92
62
94
96
82
92
74
88
90
88
90
172
68
90
132
70
82
108
92
82
116
60
78
84
64
80
80
74
140
118
88
88
64
98
78
68
76
90
152
72
74
84
104
86
90
98
88
100
82
94
76
88
94
100
90
118
78
80
84
94
84
128
100
68
76
100
106
76
96
88
98
72
72
108
72
100
76
82
104
90
114
100
92
78
114
78
82
94
92
86
92
90
86
70
74
94
96
96
92
84
88
84
88
76
62
74
64
70
84
102
90
86
74
84
86
86
90
102
74
86
138
102
118
94
66
80
94
108
126
136
78
120
110
94
118
76
104
78
90
74
78
80
82
108
84
96
96
128
66
94
118
102
62
70
76
80
78
70
84
82
98
146
90
74
68
80
80
78
100
62
78
76
84
74
82
84
88
108
140
114
82
92
90
90
88
88
100
82
70
124
74
90
98
74
80
102
76
90
86
86
78
150
74
112
90
92
88
88
90
82
84
94
74
92
68
94
76
66
88
74
72
92
78
66
104
82
66
74
82
142
90
96
72
142
80
84
80
92
90
82
80
78
66
84
96
136
84
80
96
94
94
90
128
96
90
66
100
88
88
74
90
88
72
112
82
92
96
76
78
90
78
78
68
98
88
110
72
80
74
126
80
80
90
82
126
104
100
84
94
110
84
72
68
108
74
72
90
76
64
86
72
60
82
96
94
104
86
102
74
74
84
92
70
70
88
94
94
94
90
80
84
92
98
82
106
82
82
98
80
66
78
106
70
92
98
138
86
92
96
84
124
118
92
76
110
86
114
90
90
112
70
102
142
94
72
90
88
94
98
94
84
82
102
106
104
118
90
82
104
170
92
92
92
114
86
100
98
70
108
90
86
102
116
74
88
90
96
98
90
86
108
98
110
80
92
110
96
74
80
92
70
104
94
140
94
106
80
98
102
146
104
80
84
116
88
100
84
90
122
156
96
90
140
94
108
104
76
96
100
108
122
106
88
80
94
94
118
136
92
82
94
94
76
98
106
98
86
66
112
100
126
102
94
94
88
94
82
86
136
88
102
112
102
108
96
152
128
88
76
96
96
92
100
98
112
90
94
110
186
88
96
92
108
122
96
80
120
90
98
82
94
86
96
90
90
146
88
94
94
90
68
92
106
106
84
100
120
88
98
104
118
122
88
94
104
114
100
74
78
94
96
112
94
70
102
82
104
84
108
114
94
98
92
88
84
94
106
106
104
82
104
106
134
104
94
90
92
96
108
114
116
86
98
102
100
106
82
118
102
122
86
114
120
98
76
96
140
94
86
94
112
70
94
118
104
84
118
116
94
74
118
94
104
106
100
118
88
86
152
98
94
104
94
90
112
84
80
106
76
80
110
104
88
62
94
78
86
94
106
136
90
176
94
114
94
106
110
76
104
100
102
98
106
118
88
108
94
114
```
