## Supplementary Dataset 5 for "A 3D molecular atlas of the chick embryonic heart": TGFBI_011118_B_C1_RECON_i_mapped_t70_crop_p2_pts3.vtk

```
# vtk DataFile Version 1.0
Written by WlzEffWritePointsVtk().
ASCII
DATASET POLYDATA
POINTS 19098 float
-489.112 588.186 415.03
-512.663 580.543 418.165
-519.752 598.431 424.701
-440.052 572.078 478.963
-496.496 591.462 414.915
-505 586 419
-389.069 603.445 504.415
-495.555 588.227 406.423
-396.038 590.634 475.542
-436.658 636.091 477.402
-496.357 571.676 421.756
-449.303 579.236 457.68
-425.99 574.268 465.031
-471.857 582.226 463.837
-488.424 591.724 430.414
-433 623 466
-448.943 590.691 460.541
-392.605 599.158 493.206
-466.25 599.376 446.582
-523 606 433
-390.534 609.595 493.069
-480.188 578.903 432.518
-431.709 617.712 458.02
-418.923 614.486 451.441
-419.66 606.883 461.992
-422.823 574.535 462.022
-465 598 438
-392 597 507
-522 608 434
-480.328 607.04 411.506
-408.633 587.379 470.499
-477 579 402
-505.079 598.195 431.181
-397.808 592.267 468.379
-485.244 594.137 401.424
-446 586 442
-394 597 476
-445.836 610.798 454.057
-443.71 590.373 462.1
-409.115 600.578 457.017
-484.014 583.536 443.389
-403 601 460
-510.867 589.25 425.658
-424.638 588.301 458.181
-426.251 638.096 494.796
-495 602 418
-504 601 412
-498 587 406
-430.784 638.786 476.441
-443.279 615.375 454.868
-402.301 592.159 487.68
-434.701 598.907 452.131
-480.226 587.65 444.533
-409.095 609.535 490.699
-468 594 462
-525.993 609.82 438.529
-513.879 589.545 426.332
-415 631 504
-512.479 596.165 417.259
-486.408 590.81 408.82
-443.692 583.44 443.686
-516 584 423
-387 596 482
-476.915 577.985 403.475
-434.096 617.442 456.906
-463.993 596.245 436.116
-409.415 602.204 466.246
-502 571 484
-501 592 451
-464.814 628.066 457.85
-505.976 607.287 420.955
-420.287 571.397 472.817
-460.144 635.847 468.706
-430.421 626.94 457.49
-389 600 500
-454.5 581.696 457.94
-505.413 573.126 449.439
-459.887 580.197 462.381
-528.577 589.459 439.743
-436.034 630.845 469.261
-482 587 447
-497.788 578.098 436.356
-400.344 603.969 491.73
-427.394 573.191 460.641
-467.267 583.228 451.063
-480.664 596.881 434.553
-444.121 636.373 468.233
-416.792 615.922 479.854
-487.957 583.097 446.794
-507 596 435
-422.015 589.471 453.616
-402.536 612.815 461.673
-437.782 578.335 454.682
-430.958 631.204 460.842
-390.223 609.747 500.131
-398.414 607.006 486.86
-419.863 632.077 492.638
-390 616 492
-505.914 572.163 451.883
-406.834 610.566 493.255
-455 617 455
-404 593 461
-485.979 588.59 443.332
-404.758 603.664 485.894
-490 583 410
-408.168 599.946 472.37
-379.655 607.43 518.764
-417.265 618.142 451.937
-469.694 580.012 442.569
-405.725 599.417 474.072
-465.719 587.163 442.473
-443.326 616.719 439.514
-407.472 589.847 471.805
-481 604 419
-401.314 578.401 482.939
-393.992 601.92 481.09
-413.866 580.907 474.459
-447.334 603.199 441.615
-396.182 577.088 484.776
-401.957 597.859 463.554
-481.665 585.826 400.043
-439.734 614.217 455.385
-407.523 625.63 483.679
-429 633 468
-383.787 616.602 525.926
-413.419 584.834 459.964
-416.025 617.572 489.729
-489.92 584.711 436.255
-500 578 441
-473.579 580.78 409.858
-462.79 596.431 454.114
-403.445 591.217 482.882
-458.395 606.195 431.39
-461.507 583.072 445.332
-523 607 440
-387.95 610.01 519.119
-418.699 590.984 462.526
-423.176 574.796 463.036
-515.543 545.135 401.178
-518 580 416
-463.803 634.515 464.248
-412.991 628.868 469.744
-427.143 632.073 482.225
-508.938 585.909 426.802
-488 592 411
-480 609 412
-444 609 437
-508.806 605.943 421.105
-442.072 604.881 445.089
-461 589 436
-392 627 482
-404.045 624.856 474.856
-403.225 596.836 460.744
-483 581 441
-391 601 504
-428.067 615.204 459.101
-503.991 568.014 434.489
-396.353 622.145 474.052
-444 600 453
-529.608 590.797 443.393
-494.509 581.406 406.519
-410.041 594.082 456.807
-422 595 465
-412.072 615.568 481.373
-490.146 603.618 410.023
-501.438 584.686 413.731
-439.519 584.543 446.519
-498 576 443
-446 596 453
-448.756 580.884 447.027
-406.976 591.535 460.526
-446.641 591.14 441.291
-442.278 602.878 450.436
-435 579 457
-426.046 589.331 460.169
-445 589 450
-421.578 632.594 482.176
-391.444 616.359 475.338
-386.224 597.759 487.501
-491.745 580.819 404.175
-422.489 606.226 450.426
-391.348 606.192 498.967
-456 586 443
-429.913 596.858 446.166
-437.103 606.185 452.12
-420 632 482
-426.01 627.117 464.991
-490.957 577.995 436.596
-495.88 592.379 410.172
-410.625 623.693 467.351
-485.237 583.166 436.053
-410.465 600.332 481.2
-502.719 592.662 424.189
-426.367 622.754 454.443
-490.769 582.223 400.594
-447.061 588.11 441.743
-477.3 583.913 423.875
-508 579 436
-427.944 585.938 456.753
-522.106 586.62 421.66
-469.819 586.158 437.775
-494.877 577.029 400.106
-501.939 581.782 418.001
-513.478 605.586 431.837
-469.46 599.217 431.218
-468 593 429
-477 576 400
-399.817 618.572 493.208
-429.473 637.412 467.338
-416.218 618.403 490.207
-477.944 589.384 417.786
-412 616 480
-456 640 476
-412.717 626.188 469.99
-520.728 587.192 419.671
-510 583 428
-479 582 418
-440.639 590.882 454.174
-382 592 497
-418.1 611.396 467.226
-404.054 583.08 466.728
-416.72 626.68 481.974
-479 582 405
-418 633 485
-445.581 577.314 459.492
-416.784 571.133 474.941
-491.434 573.523 432.761
-509.892 569.681 440.598
-452.364 595.317 441.135
-433.439 570.893 462.117
-393.022 603.435 489.335
-511 583 427
-464.386 577.011 456.462
-500.342 569.904 445.013
-479.295 581.407 399.729
-455.366 608.89 433.947
-501.572 587.277 426.426
-485.339 587.561 407.351
-521.068 605.108 432.502
-401.755 601.722 464.595
-471 595 424
-380.134 602.174 510.774
-456 593 436
-452 634 466
-435.057 627.513 463.187
-426.435 575.204 458.849
-517.908 606.726 447.659
-389.289 604.563 488.541
-410 593 473
-417 620 485
-519 595 420
-486 590 445
-490.457 588.613 423.248
-521.296 616.653 445.839
-432.752 581.143 452.257
-395.523 601.942 489.192
-425.052 600.315 456.052
-439.038 566.792 475.524
-421.811 639.774 505.328
-508 584 437
-479.172 577.976 401.535
-482.734 593.018 404.157
-443 581 490
-461 624 451
-487.401 590.114 411.384
-432 583 498
-413 603 474
-481 581 418
-586 628 390
-426 607 448
-489.106 588.676 451.367
-419.445 608.766 468.9
-480.91 607.759 411.889
-441.876 593.243 447.102
-473.793 598.541 421.53
-471.056 582.841 460.655
-485 594 415
-506.986 572.122 452.643
-508.526 586.196 409.423
-410.485 590.976 480.277
-391 578 491
-417.573 632.377 500.472
-516.02 609.142 440.918
-405.699 581.294 481.667
-411.367 586.541 468.198
-424.55 587.841 453.767
-459.916 589.924 450.901
-510.355 583.07 418.04
-437.777 566.77 465.853
-406.781 591.619 481.212
-466.111 598.189 439.504
-416.563 584.172 464.943
-412 625 479
-425.791 615.666 466.393
-444 595 447
-420.022 628.73 488.395
-421 633 469
-409.612 587.154 469.925
-481.138 594.825 430.263
-404 629 470
-446.329 588.93 447.192
-499.336 576.54 442.686
-433.982 619.058 457.436
-467.33 599.691 442.064
-455.221 587.355 441.919
-400 594 486
-415.801 610.556 452.528
-475.878 600.119 407.567
-478.071 589.501 422.516
-431.815 627.02 451.338
-437 577 459
-527 599 425
-384.752 618.583 523.694
-431.344 616.592 463.715
-500 591 445
-480.323 601.179 412.707
-398.075 579.689 481.986
-479 590 444
-404.962 627.926 465.976
-451.074 602.797 454.477
-415.739 584.795 463.256
-490 591 450
-443.445 575.814 457.606
-527.68 592.005 434.389
-478.152 592.805 412.002
-453.493 590.082 439.268
-485 602 421
-411.301 601.248 471.164
-470.831 588.627 466.734
-465.023 642.689 474.224
-596 594 618
-428 641 492
-507 586 413
-482 606 421
-502 599 421
-494.56 580.768 407.447
-480.99 606.727 413.02
-398 625 475
-475.287 579.492 402.154
-392.68 591.413 480.802
-465.654 601.491 444.994
-489.694 589.284 442.625
-518.978 584.595 417.996
-433.489 582.22 497.317
-397.279 589.572 473.123
-500.31 572.251 423.298
-510.354 586.896 416.438
-468.071 592.798 466.13
-490.273 572.857 427.198
-454.208 627.325 456.785
-460.874 631.435 455.687
-462.311 610.82 431.882
-499 594 450
-454 643 476
-507.457 602.61 418.556
-425 581 455
-380.498 600.731 511.267
-414.356 608.128 482.696
-473.209 613.719 429.352
-478.18 585.345 410.651
-447.054 610.387 439.874
-431.933 604.245 445.746
-516 588 435
-495 608 413
-462 635 461
-507 597 412
-488.197 589.632 420.799
-415.619 621.97 481.971
-521 598 422
-418.879 625.472 484.876
-399 614 496
-488.668 600.847 407.706
-426 637 480
-464.602 587.493 465.278
-467 586 450
-399 600 465
-486.968 591.098 403.892
-533 592 434
-445 590 476
-478.33 619.866 466.643
-472 586 433
-491.906 590.389 447.637
-396.424 596.369 478.09
-449.348 636.254 470.086
-426 602 448
-398.338 599.029 492.368
-455.228 618.979 455.986
-421 632 458
-455.024 644.237 483.776
-518.288 593.801 422.528
-440 576 488
-411.913 624.78 465.054
-502.084 590.554 429.848
-464.001 585.117 450.761
-477.882 582.972 448.537
-476.136 602.844 407.521
-526 592 422
-398.286 624.94 487.588
-442.568 595.71 438.534
-481.929 578.675 414.618
-412.595 626.837 486.347
-489.157 579.825 435.364
-481 580 420
-481 589 446
-440.6 574.749 487.938
-467 591 463
-391 599 495
-502.085 582.942 418.603
-430 592 449
-488.904 588.198 412.939
-484.94 577.924 407.894
-438 618 444
-405.934 593.267 474.198
-520 593 429
-449.531 622.844 454.623
-481.951 586.273 402.99
-428.915 636.237 478.405
-598.885 615.588 638.963
-469.855 583.026 439.81
-501.494 591.578 426.04
-477.047 587.555 428.064
-520.145 603.934 439.638
-482.925 578.843 430.084
-402.813 602.834 489.057
-418.752 625.987 454.579
-442.237 583.031 491.15
-479.93 578.845 429.688
-523.718 609.28 438.473
-518.262 605.262 432.607
-498.136 586.346 407.326
-447.271 580.926 448.636
-491.694 584.344 401.899
-441.13 620.013 458.854
-455.085 604.292 436.956
-403.432 607.08 460.954
-394.404 587.747 485.314
-511 591 432
-505 594 410
-445.599 643.476 469.505
-452.687 628.046 459.365
-487.956 574.966 436.042
-509.918 600.63 417.082
-453.79 584.264 442.55
-403.19 599.717 462.251
-413.108 628.428 486.222
-474.287 593.362 426.327
-445.354 642.591 475.773
-423.117 610.048 462.303
-422.222 584.307 463.007
-497.031 605.816 416.12
-399.765 590.073 469.254
-488.011 588.706 413.268
-413.326 623.215 465.224
-429.681 593.137 448.067
-475.208 579.57 440.606
-486 589 450
-432.507 597.676 444.745
-444.063 594.711 455.135
-517.473 608.937 445.836
-433.151 587.19 459.308
-398.856 614.295 462.725
-410.252 589.611 469.797
-414 608 452
-441 619 459
-409.349 588.933 458.724
-400.24 618.02 470.629
-404.815 579.218 471.102
-454.509 604.466 456.726
-402.476 613.171 480.489
-550 612 615
-474 603 428
-565 631 418
-458.428 638.5 466.172
-404.327 580.063 483.935
-485.926 585.55 400.916
-406.157 607.241 489.396
-504 571 432
-392.135 589.911 479.964
-390.274 610.377 500.416
-435.071 590.187 455.919
-491 595 405
-458.972 606.339 431.918
-477.283 595.872 408.474
-478.197 585.106 447.495
-483.446 597.006 417.492
-397.876 617.006 478.063
-432 622 454
-491.674 571.271 434.862
-470 600 438
-498.13 603.968 415.233
-478.069 582.893 425.178
-458 645 483
-472 606 431
-404.899 633.176 470.146
-409.058 583.918 474.813
-481 582 448
-502.599 587.998 411.028
-500 590 441
-410.533 598.037 467.841
-408.959 614.096 461.671
-400.633 620.362 488.999
-418.403 623.147 464.646
-429.993 623.832 467.18
-446.841 615.4 440.247
-435.652 592.461 461.092
-453.65 583.649 464.792
-421 618 473
-495.812 591.645 435.564
-392.985 585.796 478.544
-403.77 578.924 489.957
-398.525 606.339 489.702
-492.224 590.075 431.486
-439.156 583.82 459.176
-443.745 642.549 468.968
-475 591 407
-428.127 585.514 452.803
-418 635 469
-500.689 612.191 419.993
-496.684 576.425 418.587
-400.268 622.515 475.442
-499.239 579.738 438.031
-498.12 569.532 433.233
-526.196 609.246 446.716
-502.07 607.006 416.247
-419 569 475
-386.12 620.381 527.768
-489.582 583.825 405.293
-412 605 483
-415.039 627.487 477.001
-441.478 578.036 490.993
-395.975 609.081 473.355
-491.978 588.731 404.435
-451.782 637.556 474.319
-395.606 602.948 501.672
-390.042 600.751 491.21
-467.223 593.423 451.037
-484.989 575.794 425.023
-406.618 603.507 483.171
-407.159 614.671 460.887
-460.861 601.528 435.995
-452.224 588.048 457.67
-515 570 438
-472.512 584.939 443.794
-435.584 636.61 468.671
-501.985 597.985 418.19
-413 619 479
-515.829 608.616 440.587
-477.154 601.266 413.697
-485.578 578.094 409.487
-482.027 582.432 422.762
-422.168 617.909 451.497
-492.006 591.352 429.335
-383 601 511
-438.599 579.154 457.112
-478.592 586.998 421.578
-459.669 629.187 459.543
-505.879 591.935 425.497
-511.029 573.312 443.44
-397 618 482
-467.923 593.097 431.236
-415.039 624.418 454.256
-418.709 571.851 474.475
-471.121 591.149 468.479
-414.888 579.914 464.277
-489 575 399
-482.455 587.044 408.065
-425.635 621.726 450.361
-393 612 504
-407.84 575.353 477.129
-519 589 428
-488.294 584.885 410.916
-619 645 420
-388.745 620.63 525.768
-406.781 619.967 491.41
-427 609 459
-516.153 602.839 439.262
-430.292 634.458 463.442
-432.721 636.24 468.585
-462.307 583.371 454.203
-401.646 583.574 470.125
-474.309 589.26 441.267
-468 602 440
-509 578 419
-450.351 598.156 441.361
-470.707 593.866 427.175
-409.018 602.683 477.081
-445.866 617.472 456.428
-493.025 588.424 404.321
-398.438 605.556 486.363
-488.256 571.931 419.563
-435 600 466
-403 625 490
-501.9 579.782 404.511
-457 637 473
-542 591 454
-398 626 473
-456.555 601.427 433.754
-479.246 581.04 404.845
-495.193 590.347 432.188
-483.424 585.625 449.6
-478.507 573.676 407.731
-458 594 435
-490 574 430
-420.871 630.567 462.859
-513.278 578.117 440.557
-515.532 575.922 439.662
-454.562 601.224 433.694
-396.226 589.668 476.189
-472.537 598.995 421.824
-427.739 567.574 466.676
-496 582 409
-464.241 606.629 431.568
-518 586 417
-497 568 452
-485 577 407
-478.641 591.349 407.472
-538 591 443
-466 597 453
-461.565 631.578 459.576
-488.058 596.764 413.127
-439.918 613.86 454.002
-410.607 623.128 470.363
-509.681 588.13 425.227
-406 635 470
-517 578 415
-484.35 588.243 403.81
-425.824 590.029 449.839
-527 611 447
-386.321 595.577 515.714
-422.958 570.115 471.162
-432.723 625.607 451.427
-507.756 583.615 413.962
-514.455 585.028 421.226
-438.981 590.375 458.237
-511.862 572.831 438.181
-459.232 640.977 475.99
-428 580 499
-417.767 613.414 451.397
-445.856 579.728 451.473
-423.923 631.353 464.812
-464 634 465
-504.319 587.203 409.57
-441.46 606.288 450.944
-483.49 578.448 408.437
-412 626 475
-437.261 612.561 444.588
-412.163 595.287 455.272
-488.045 600.244 411.334
-397.052 595.244 483.881
-496 570 417
-451.85 589.053 470.068
-407 602 486
-406.744 602.297 481.848
-507.303 581.136 409.798
-486.31 573.95 410.174
-488.471 571.054 418.846
-454.593 620.528 454.257
-395 623 484
-486.775 593.679 426.429
-487 589 449
-428 599 465
-421 637 502
-436.32 598.197 452.039
-407.563 622.882 465.506
-442.922 599.834 444.574
-513.943 574.027 442.565
-479.332 575.408 403.574
-446 584 445
-477.774 582.53 406.329
-392.821 597.115 480.773
-430.079 579.825 497.343
-430.232 622.68 451.356
-395 608 474
-422.416 623.303 452.768
-509.36 585.722 417.239
-411.307 596.317 478.626
-405 601 460
-498.465 588.535 430.878
-480.866 583.581 401.689
-514 604 423
-408.57 595.165 480.981
-474.498 596.776 433.908
-452.863 591.086 452.868
-443 586 464
-489.048 581.82 433.094
-397.517 618.313 479.14
-509.637 583.78 413.985
-481 582 406
-448.802 619.596 455.079
-511.17 582.7 415.665
-524 592 433
-404.367 605.153 493.525
-393.858 610.03 497.808
-468 602 422
-426.016 578.185 455.538
-391 616 487
-416.742 586.855 463.645
-402.856 625.116 475.796
-421 592 462
-439 613 444
-415.053 598.497 454.052
-432.749 611.878 448.906
-397.341 588.532 470.929
-499.808 609.798 417.508
-485.011 575.125 428.385
-488.181 579.536 401.328
-421.017 614.118 449.937
-477.614 580.191 397.473
-431.447 618.598 463.656
-443.561 634.156 469.913
-472 598 432
-415.052 627.124 487.124
-384.273 599.395 511.421
-427.467 599.081 455.586
-420.82 580.871 459.524
-417.575 615.603 471.938
-397 623 486
-476.875 594.147 438.72
-527.979 592.996 430.018
-404.764 617.818 477.736
-457 597 448
-462.491 632.374 458.987
-471.973 589.673 432.727
-444.59 587.249 449.249
-505.288 581.899 417.934
-424.198 607.415 457.265
-505 571 454
-476 600 419
-488.112 585.09 441.283
-481.856 597.35 430.45
-483.215 594.305 431.995
-493 591 427
-496.354 595.405 414.05
-478.549 580.632 408.08
-483.119 587.12 403.546
-450.047 579.742 461.923
-492.144 590.569 410.284
-434.029 594.815 443.959
-387 597 486
-429.188 636.035 467.757
-428.251 621.999 457.205
-421.958 635.99 493.403
-510.257 587.859 428.314
-513 590 416
-475.513 603.076 426.368
-478.705 589.457 400.965
-379.215 601.134 516.31
-430.437 625.407 456.979
-533.631 591.662 436.052
-399 605 490
-476.249 589.605 402.005
-398.559 600.549 494.769
-390 609 504
-421.243 635.642 487.652
-445.784 586.566 465.581
-496.991 590.909 408.255
-481.522 598.457 418.078
-410.16 598.167 479.842
-456.626 620.488 456.086
-397.627 618.192 471.982
-458.788 593.961 447.363
-424.522 637.998 501.693
-411.454 581.993 472.971
-441.659 584.669 459.98
-503.64 578.923 423.728
-418.105 624.656 473.116
-482 579 417
-458.503 633.197 460.809
-497 610 419
-490.596 583.026 417.694
-403.955 585.252 479.394
-430.851 641.44 490.826
-430.295 586.704 451.291
-514 607 429
-458.559 631.306 459.425
-463 638 466
-524.448 589.902 439.181
-440.305 612.557 455.957
-409 604 456
-418.096 593.665 452.285
-418 613 478
-496 605 415
-504.15 594.011 448.664
-484.741 576.565 419.392
-468.895 589.107 466.758
-559 602 370
-427 621 466
-391.343 604.961 500.041
-465 577 461
-437 604 453
-438.436 604.109 445.638
-517.234 600.848 424.974
-440.761 605.584 446.598
-515.839 571.955 442.676
-525.132 613.889 452.415
-414.88 590.773 465.308
-514 586 426
-489.317 586.824 402.529
-450 583 467
-430 584 455
-476.963 577.819 430.832
-472.041 598.494 418.945
-437.707 586.63 460.808
-487.711 588.209 408.986
-475.587 601.072 417.026
-499.48 596.3 418.495
-387.078 618.778 498.896
-507.036 593.405 424.556
-466.015 581.341 464.782
-424.423 639.845 506.611
-451.435 642.514 471.845
-465.014 598.547 443.952
-400.053 585.665 479.634
-406 589 478
-396.179 595.967 490.84
-428.182 580.299 457.135
-395.56 612.333 486.092
-436 600 467
-448 589 470
-398 619 477
-499 599 420
-510.095 581.785 423.444
-431.795 623.134 458.804
-456 592 451
-477.067 583.57 436.352
-490.326 583.934 435.462
-439 582 494
-508.246 578.954 411.749
-421.414 616.853 451.484
-470 584 438
-408.706 596.605 475.306
-476.401 579.831 408.684
-459 619 454
-421 621 483
-480.213 571.307 402.854
-422.214 587.039 452.983
-489 575 410
-486.624 587.851 402.587
-418.587 625.578 464.888
-449.742 629.253 463.163
-498.184 579.159 437.464
-485.625 598.343 406.831
-436.63 592.946 443.815
-388.736 598.633 509.097
-490.516 587.145 449.166
-518 597 420
-444.729 611.629 453.993
-440.057 576.849 456.499
-488.299 591.066 428.792
-489.096 580.264 432.026
-500 609 425
-509.499 574.185 431.764
-524 621 447
-481.457 577.924 414.369
-487.789 590.887 417.893
-447.154 584.983 475.569
-503.753 585.536 428.762
-417.027 583.429 468.756
-460.353 578.021 451.264
-445.346 635.951 474.747
-508.409 594.477 429.621
-396.855 577.794 491.024
-399.648 607.161 464.02
-388 620 501
-485.368 573.645 425.053
-411.166 598.104 468.37
-423.235 626.499 457.869
-443 601 445
-487.443 585.912 448.339
-523.833 589.742 422.409
-483 607 415
-416.566 629.535 457.534
-482.568 595.285 429.487
-410.075 603.327 456.523
-419.127 603.651 461.335
-509.92 576.191 434.785
-422.458 613.98 449.275
-483.204 586.45 411.64
-483.761 574.929 398.865
-426.696 600.342 450.486
-412.63 593.524 472.451
-436.228 624.858 461.056
-384.928 596.156 504.035
-527 592 426
-474.274 593.75 437.215
-434.104 603.294 443.052
-412 622 468
-518 586.759 420.544
-516 594 430
-458.356 595.641 448.566
-466.036 591.562 466.043
-402.559 602.639 494.651
-420.329 625.281 467.831
-463.741 582.13 445.812
-427 639 507
-400.838 610.174 466.119
-418.133 609.028 450.97
-448.82 609.211 440.299
-429.467 589.134 458.581
-471 604 449
-455 584 467
-446.176 621.742 457.187
-508.333 592.121 419.926
-410.234 576.865 473.565
-415.774 629.943 464.188
-521.484 605.743 437.463
-515.129 601.669 438.663
-457.695 578.836 458.704
-419.179 598.011 466.872
-424.436 582.29 460.88
-391.115 589.742 485.495
-500.162 570.405 428.8
-433 635 482
-437 608 445
-389.196 611.602 516.021
-439.512 599.584 441.206
-476.912 578.676 430.777
-505.131 613.687 424.287
-505.619 610.069 422.573
-509.843 589.134 415.375
-503.342 590.008 429.546
-419.038 612.057 469.008
-422.956 636.323 481.913
-413.981 620.981 490.873
-513.057 599.201 419.835
-410.105 591.864 477.753
-389.782 612.05 492.102
-521.857 606.291 447.98
-455.951 636.814 470.624
-498.589 594.992 414.623
-416 627 470
-491 635 437
-407.69 608.07 487.853
-441.762 616.308 454.311
-385.962 615.271 520.911
-460.831 638.204 465.965
-486.312 584.681 441.569
-504.204 573.623 422.46
-456.024 627.798 453.047
-531 593 423
-479 603 408
-489.375 579.765 413.02
-492.148 572.092 416.5
-414.155 613.946 475.562
-433.58 581.902 451.096
-403.154 584.651 465.54
-506.776 582.705 426.722
-515 585 416
-408.387 590.869 476.079
-483.049 588.771 446.438
-510 592 420
-426.611 630.603 483.099
-453.908 591.386 460.47
-432 610 452
-404.903 624.84 468.288
-422.462 572.773 466.529
-489.046 576.851 411.803
-458 638 475
-449.287 588.134 458.598
-493.773 582.662 419.762
-500.109 598.042 411.042
-397 611 469
-409.356 615.996 478.82
-468.852 591.231 464.946
-507.562 569.59 437.758
-431.826 640.38 492.288
-442.28 607.576 440.381
-491.758 596.426 414.198
-501.368 569.809 429.886
-444.896 599.273 438.806
-448 589 476
-432.016 612.772 457.135
-487.953 584.604 399.673
-483.433 580.965 396.214
-511.985 586.989 416.314
-397.029 572.597 493.809
-404 604 489
-452.682 582.746 447.71
-389.521 599.217 511.029
-426.499 627.67 457.058
-492 584 437
-527 595 430
-465.236 582.687 465.484
-502.026 579.413 437.48
-499.905 601.565 412.013
-492.566 575.917 437.14
-410.873 606.422 456.788
-487.655 579.805 403.264
-479.706 586.278 448.676
-508.981 601.44 425.318
-429.24 594.505 460.517
-491.508 578.886 399.973
-415.866 589.212 456.651
-418.857 615.862 466.146
-423.391 578.896 462.802
-403.559 598.515 478.332
-453 636 473
-395.162 604.724 501.195
-412 627 492
-473 612 431
-433.666 576.168 455.901
-520.859 609.29 438.397
-511.701 585.366 418.593
-501.07 576.225 419.908
-477.181 588.621 410.337
-437.586 587.819 460.626
-466.431 587.12 465.788
-382.324 596.387 508.198
-497.79 607.969 463.091
-476.91 592.851 440.497
-492 610 460
-412.995 588.095 465.824
-394.53 597.086 476.243
-429.073 623.531 454.611
-480.207 571.382 398.608
-487.975 588.704 453.119
-513.4 577.336 434.951
-382.189 614.193 525.419
-495 572 415
-489.078 583.552 448.674
-382.265 600.674 521.626
-406.021 588.614 476.325
-449 625 455
-480.015 582.444 414.119
-496 591 413
-512 573 434
-389.98 597.071 483.499
-461.279 582.549 458.513
-500.169 591.592 431.228
-457 581 448
-500 588 431
-508.157 571.641 449.656
-388 598 508
-508.017 599.844 429.978
-397.582 602.182 497.353
-380.117 591.583 496.645
-406 595 480
-489.468 589.653 402.697
-481.025 584.58 404.039
-416.699 634.159 464.985
-494.633 586.576 424.116
-461 628 456
-495 640 438
-452.334 640.873 475.105
-453.997 629.888 460.802
-430.478 612.319 454.925
-471 603 452
-429.09 576.918 496.998
-425.421 617.135 467.917
-419.305 639.236 509.251
-391 617 521
-413.93 589.434 454.988
-484.839 573.588 424.323
-435.281 627.768 468.004
-397.76 590.929 473.387
-432.795 635.75 467.067
-427.764 582.141 454.598
-415.773 608.802 469.74
-498 594 449
-498.409 593.261 412.546
-627 679 592
-483.637 576.9 434
-438.235 590.301 441.928
-515 580 419
-483.309 596.956 415.143
-424.896 632.259 480.928
-437.671 573.3 484.372
-418.716 627.242 489.414
-490.191 586.028 401.567
-462.71 633.956 463.823
-478.427 592.286 438.308
-503 573 447
-405.972 576.605 474.974
-457.574 623.267 453.959
-410.123 602.115 471.383
-508 601 416
-394 604 504
-478.569 584.975 416.127
-510.593 583.311 434.352
-406.623 620.526 481.615
-440.852 642.046 471.238
-413 583 479
-400 606 461
-483.554 598.25 427.378
-420 575 463
-419.23 625.065 481.418
-405.683 586.582 476.412
-473.857 592.519 423.947
-426.619 609.751 449.089
-442.823 592.377 441.551
-475.607 589.382 428.333
-484.56 576.67 400.1
-427 610 463
-416.252 634.44 503.552
-472.701 581.718 441.863
-392.325 577.348 490.304
-483.223 593.018 436.478
-470.29 636 469.517
-489.77 639.029 435.844
-479.005 591.985 407.613
-598 613 638
-451.935 641.737 477.864
-513.575 577.504 438.24
-501.564 573.117 420.623
-451.962 599.579 434.752
-489.456 591.526 431.03
-449.352 632.148 465.043
-419.042 630.682 489.734
-491.585 570.982 420.26
-494 593 447
-481.529 602.867 424.209
-469.065 588.394 465.251
-491.862 603.856 410.271
-502.413 580.773 417.107
-440.891 588.764 459.125
-471.504 590.789 435.331
-480.896 579.23 427.246
-490.927 585.298 405.337
-452 601 456
-462.353 603.823 433.011
-436.899 616.508 443.686
-405 620 478
-451.009 625.845 456.988
-430.232 619.464 464.402
-490.586 573.323 434.261
-421.092 593.687 450.932
-424 575 460
-494.537 592.252 412.239
-480.339 608.194 410.388
-423 571 464
-464.613 579.217 463.649
-410.859 576.398 470.927
-441.598 577.256 488.222
-382 595 503
-510.556 583.084 438.099
-431 624 457
-399.269 593.369 490.527
-384.097 594.387 510.15
-421.827 634.276 495.313
-388 614 499
-476.66 585.646 444.546
-513.049 586.351 416.165
-414.428 622.112 479.805
-452 614 455
-464.415 591.332 452.855
-460.249 593.55 461.332
-479 580 396
-508.532 602.18 426.659
-457.682 597.212 446.804
-418.063 610.156 470.645
-398.843 617.172 494.906
-379.422 592.555 496.903
-433.172 601.892 451.063
-479 573 400
-421.779 588.342 462.854
-431 627 453
-529 592 431
-441.693 579.898 488.438
-444.501 595.996 452.151
-433.101 572.865 457.767
-517.324 588.186 436.827
-463.275 644.107 479.792
-498.875 570.21 426.11
-438.425 630.977 454.367
-462.388 629.725 459.043
-502 582 416
-477.426 600.248 419.809
-523.662 594.198 425.276
-490.537 570.408 423.386
-400.962 621.385 490.752
-412.351 628.11 487.795
-400.335 592.446 483.915
-433.919 615.002 456.684
-417 619 492
-414.366 620.309 470.121
-463 588 439
-412 627 476
-477 583 450
-489.397 599.118 406.063
-482.363 599.126 426.76
-455.324 589.878 451.8
-383.602 623.598 524.598
-413 596 453
-503.778 588.912 425.525
-488.786 589.36 451.66
-483.112 570.302 404.092
-433.762 589.732 447.759
-399.421 588.49 466.997
-399 604 489
-406.532 582.03 465.208
-495.166 588.14 424.055
-452.383 593.59 445.449
-426.592 616.992 464.716
-519 611 445
-441.02 584.941 458.984
-397 625 489
-480.433 575.131 400.241
-415 575 481
-428.378 578.265 454.407
-496.901 577.196 418.116
-497.15 597.971 410.976
-505.361 584.392 405.053
-499.3 585.098 431.17
-424.779 577.837 462.333
-400.451 589.7 464.37
-487.635 592.268 426.081
-450.257 580.462 452.355
-516.746 605.641 430.61
-455 605 457
-496.225 580.27 436.021
-463 597 438
-452 598 441
-399.512 621.256 472.425
-452.351 587.427 452.84
-441.916 597.161 445.446
-516.36 587.737 417.867
-499.181 569.737 441.873
-479.721 577.226 441.366
-488.254 596.172 415.394
-484.952 575.376 416.625
-417.041 616.9 480.163
-450.524 633.613 465.4
-419.358 603.669 464.742
-442 583 445
-406.43 576.03 476.208
-434.855 607.699 454.758
-443 583 460
-477 578 399
-462.443 611.153 434.077
-489.662 584.534 445.522
-483.68 581.819 442.582
-474.831 579.713 443.163
-424.04 609.98 458.218
-418.259 601.645 460.14
-416.607 579.093 470.385
-444 595 454
-411.787 627.355 485.007
-497 600 419
-463.695 578.705 452.372
-496.904 590.533 445.365
-483 578 434
-397.651 605.455 490.319
-459.725 594.145 436.514
-434.287 607.412 455.18
-528 592 436
-466.872 601.172 431.647
-433.979 617.415 458.38
-447.831 643.935 475.973
-486.481 575.903 410.031
-409.12 595.825 458.603
-393.178 607.678 482.492
-487 590 452
-455 579 470
-445.486 592.001 463.624
-393.773 594.494 473.97
-476.963 589.041 442.524
-452.031 590.123 469.12
-494.489 588.952 445.45
-481.473 580.574 432.828
-477.472 590.384 442.524
-421.211 596.249 449.014
-452.706 594.146 445.454
-435.858 592.751 459.838
-462 589 616
-417.008 589.759 454.129
-470.538 587.65 443.352
-513.648 589.563 418.916
-525.846 588.287 437.252
-466.229 597.214 435.95
-451 637 475
-423.488 637.705 503.972
-416 608 472
-456.905 625.742 455.411
-401.335 576.715 489.062
-448.7 587.185 470.727
-467.396 590.623 445.726
-495.295 586.199 438.592
-575 629 643
-397 586 479
-409.066 582.505 463.905
-466.114 590.946 450.352
-494.655 588.511 408.362
-462.687 631.542 456.708
-502.497 584.727 430.499
-462.241 603.495 429.292
-411.747 622.974 463.402
-397.663 580.589 479.707
-450.327 604.349 435.987
-537 590 443
-431.496 599.624 453.185
-447.634 584.397 475.625
-382.352 590.317 494.176
-514.236 594.328 418.019
-394 596 472
-503.58 569.475 431.584
-406.986 621.783 489.878
-406.788 607.224 459.8
-477 617 434
-442 619 455
-432.309 618.975 449.63
-409.916 632.627 468.294
-395 598 473
-411.806 630.43 460.062
-438.143 592.478 441.87
-473.734 596.636 434.082
-449.517 616.281 456.019
-507 569 435
-452 582 473
-418.738 632.838 495.277
-420.203 619.981 471.348
-415.007 620.169 471.043
-404.611 608.432 492.952
-524 591 423
-474.944 595.757 420.781
-464.147 585.39 460.257
-411.234 584.435 472.008
-509 570 435
-406.191 611.408 491.263
-417.532 625.445 455.875
-412.818 578.514 475.784
-492.371 575.487 398.22
-408.531 629.171 468.389
-494 583 416
-442.056 582.887 447.538
-468.017 594.926 452.89
-460.371 577.953 454.808
-446 631 465
-400.356 592.758 491.328
-498.679 581.564 417.713
-500 601 411
-386 609 523
-382.341 601.146 508.661
-466 604 425
-410.924 613.486 489.935
-473.808 599.535 428.065
-434.83 641.786 479.603
-453.677 591.616 463.216
-484.165 592.547 419.756
-499 605 422
-457.427 589.392 448.812
-408.668 576.833 480.338
-426.639 625.617 469.873
-445.841 595.33 438.803
-398 579 491
-425.614 634.137 493.597
-485.002 592.202 434.049
-400 603 493
-481.971 583.149 431.491
-393.17 621.095 484.591
-420 588 454
-419 629 467
-476.877 600.577 420.54
-436.11 642.238 477.522
-431.976 636.577 485.591
-401.611 585.046 478.655
-438 581 465
-418.123 602.214 465.406
-476 581 427
-391.036 609.923 476.904
-460.889 593.483 450.818
-498.75 591 442.243
-500.115 592.695 429.695
-425.131 600.972 451.087
-430.757 582.7 453.14
-448.131 644.699 474.844
-476.154 596.483 408.538
-380.615 602.222 517.674
-416.378 627.076 480.021
-486.732 585.461 400.176
-409.105 624.783 488.136
-437.07 619.404 458.982
-508.465 571.17 433.604
-389 602 484
-473.668 588.878 432.878
-475.845 598.628 409.426
-430 577 460
-467.852 599.699 437.918
-441.988 622.416 460.241
-476.032 580.04 438.816
-510 603 427
-390.21 602.829 499.881
-387.214 598.138 514.347
-458.633 637.691 466.39
-400.032 579.107 484.673
-479.685 587.669 407.009
-526.864 603.407 426.722
-486.248 581.154 434.302
-489.503 591.646 438.643
-448.838 580.117 460.826
-505 568 454
-420.87 627.407 467.445
-419.462 625.888 463.729
-451.246 579.079 451.882
-391.464 613.986 499.317
-514.46 615.729 382.549
-432.063 575.381 458.865
-434.743 606.099 454.084
-458.974 590.83 436.521
-516.22 590.699 417.326
-416.754 632.93 461.7
-417.416 636.239 464.481
-404.113 596.532 470.215
-516.19 589.515 426.799
-390 602 513
-452.168 624.642 456.695
-421.152 605.617 450.817
-509.233 572.679 434.245
-386 599 492
-481.585 572.621 399.942
-504.521 585.18 429.311
-498.466 572.602 422.774
-422 628 487
-478.298 587.088 425.548
-479.32 586.204 427.447
-416.446 583.342 470.162
-481.345 606.196 412.774
-420.392 592.958 451.649
-396.436 586.017 481.591
-433.371 630.112 466.026
-500.097 573.659 425.664
-466.456 593.079 450.843
-515.606 598.257 425.807
-475.435 587.786 403.451
-419 630 492
-484.828 601.316 412.084
-468.299 607.571 431.662
-384.282 591.085 484.22
-430.734 617.282 457.661
-481.268 582.4 438.17
-417.244 569.872 476.556
-464.009 582.633 447.487
-397 614 467
-391.377 598.093 487.073
-488.531 589.305 406.465
-443.298 596.608 445.932
-458 600 432
-482 620 425
-418.316 566.074 478.525
-414.168 606.794 480.506
-444.513 577.145 461.327
-435.231 634.982 462.203
-444 579 466
-428.037 590.515 450.301
-518 588 437
-469 594 439
-419.2 640.896 507.412
-476.847 591.342 417.783
-464.592 599.262 445.626
-435.257 612.369 444.076
-425.497 610.962 458.303
-410.634 573.932 483.71
-447.501 598.463 438.696
-438.616 591.926 441.531
-454.9 643.83 480.599
-483.216 580.767 403.439
-429 639 485
-454 581 451
-518.196 605.938 442.773
-534.819 592.239 443.294
-473.788 585.18 434.049
-398.822 595.731 477.589
-414.348 612.832 482.262
-469.077 641.962 476.667
-515.854 597.766 421.845
-482.122 601.355 422.935
-485.795 572.52 404.893
-449.788 602.465 440.344
-434 639 474
-465.527 637.073 467.055
-509 585 434
-403.964 581.582 467.561
-457 606 453
-392.697 604.359 477.944
-433.927 619.742 459.783
-413.272 618.664 474.518
-497.169 606.943 415.68
-454.918 583.456 443.639
-500 568 442
-465.235 638.347 468.978
-421 563 483
-497.4 588.291 426.454
-460.169 644.506 476.965
-503.048 593.201 419.626
-431.598 627.895 457.823
-436.16 620.681 462.116
-480 596 435
-468 595 440
-467.018 586.207 445.776
-396.656 582.336 487.544
-462 600 431
-494.069 591.753 434.048
-403.266 621.316 490.847
-480.922 599.516 425.849
-393.299 611.868 479.377
-447 636 467
-428 639 469
-434.389 608.753 446.617
-483.317 593.47 418.639
-459.123 591.027 449.193
-433 638 481
-463.673 584.623 464.612
-521 588 433
-414.034 625.933 484.177
-471.328 604.923 428.193
-418.177 601.518 465.35
-381.208 620.552 529.652
-520.746 609.49 436.809
-428.199 635.07 463.892
-505.879 591.027 414.97
-483.718 596.728 426.402
-475 583 422
-446.124 615.581 440.114
-499.416 570.91 438.34
-414.803 601.464 466.338
-437 589 614
-476 583 411
-478 588 396
-452.599 580.587 460.428
-450.02 580.477 448.896
-402.257 590.065 478.133
-418 623 484
-397.304 597.692 466.794
-430.195 609.472 455.749
-463.56 588.616 441.951
-503.473 568.819 437.347
-414.196 620.9 476.721
-466.736 609.442 429.79
-508.819 581.215 423.507
-501.512 588.656 436.441
-431 641 480
-500.171 591.352 446.621
-450.082 606.096 439.531
-461.035 585.504 455.485
-380 610 517
-414.456 582.519 468.337
-467.855 595.742 447.479
-426.181 628.314 455.792
-439.337 588.646 440.674
-504.136 577.338 439.151
-458.114 595.422 443.282
-475 591 421
-413.567 577.04 477.102
-410.497 610.948 479.194
-381.118 595.502 512.309
-477.657 585.846 407.596
-474.646 593.766 415.852
-424.612 630.954 470.602
-409.053 625.134 490.058
-463.72 587.22 452.853
-410.564 611.71 488.239
-401.778 602.174 483.441
-451.812 623.552 454.303
-483 576 428
-528.029 590.853 437.281
-444.362 638.359 466.98
-400 599 464
-500 583 406
-504.689 606.468 420.01
-433.231 597.479 444.712
-483.987 576.839 426.544
-405.263 625.221 483.39
-482.941 593.866 434.594
-397.964 612.535 467.127
-391 610 516
-465 593 468
-484.477 590.921 412.912
-505.242 580.601 421.051
-463.148 591.988 462.291
-458.556 622.536 454.547
-484 612 469
-455.14 591.979 456.421
-518 605 444
-489 571 435
-395.56 600.654 498.31
-499.396 588.515 427.955
-409.114 623.286 474.224
-401.452 584.942 474.41
-490.098 591.464 423.866
-428.676 602.156 447.516
-410.084 618.001 457.751
-469.154 597.142 439.742
-435.481 625.286 462.206
-508 585 417
-399.873 609.741 465.911
-473.733 593.754 438.187
-469.66 639.401 475.203
-429.955 589.631 457.458
-467 585 454
-379.647 601.767 514.778
-496.034 599.914 408.682
-499.635 570.406 419.143
-500 572.568 425.502
-427.177 635.425 466.837
-468.202 644.046 481.472
-525.41 612.83 439.542
-469.705 595.978 435.646
-493.018 590.343 450.678
-494.068 591.133 410.961
-417.048 586.581 454.723
-388 603 517
-482.207 599.194 406.553
-397.067 598.231 486.214
-589 608 377
-515 571 436
-425.689 622.021 468.333
-401.548 601.544 483.86
-493.724 591.524 429.297
-427.37 576.498 461.487
-455 595 435
-405.36 592.41 479.557
-467.611 610.486 427.419
-395 587 486
-404 606 485
-435.975 594.768 441.128
-421.712 626.606 483.954
-423.672 637.735 504.244
-401.798 622.534 483.817
-416 569 484
-463.732 628.841 456.19
-472.517 636.716 472.164
-402 601 484
-443.346 576.636 456.745
-418.611 607.905 463.18
-407 594 459
-435.881 586.719 449.48
-469.676 582.296 465.915
-491.927 588.874 422.073
-456.888 604.225 431.929
-468.211 585.083 443.493
-511.659 588.22 425.434
-476 596 415
-494.654 587.952 439.473
-449.762 588.293 446.514
-412.081 602.335 481.814
-407.089 603.064 474.67
-399.6 615.036 484.239
-466.557 611.126 432.151
-390.186 602.271 490.331
-515.585 602.082 440.413
-456.264 580.702 451.219
-432 614 450
-438.732 587.944 446.554
-395 622 475
-396.772 587.981 475.583
-403.665 614.384 461.443
-430.269 633.58 465.999
-482.885 574.207 410.239
-426.331 595.947 448.486
-415 628 468
-500.1 581.281 435.348
-424.648 577.898 461.103
-460 598 459
-385.094 619.116 522.847
-409.031 625.48 483.564
-394.185 607.847 499.653
-428.746 613.658 458.449
-386.97 597.46 511.419
-488.817 594.466 404.868
-478.876 590.098 406.86
-408.979 596.38 458.931
-412 617 491
-442.698 586.376 462.387
-478.701 583.832 401.099
-492 574 409
-482.157 581.149 434.013
-431.058 600.358 446.975
-417 599 451
-482 622 426
-435.569 604.405 452.551
-434 579 453
-483.058 596.868 417.949
-462 625 453
-514.159 602.007 438.259
-407.829 577.034 468.905
-411.68 620.42 473.102
-389.16 589.021 482.926
-432.692 591.411 448.068
-420.643 635.065 487.276
-393.703 601.975 503.655
-487 583 443
-480.528 581.233 444.027
-411.463 627.396 462.451
-487.105 585.737 451.31
-441 616 442
-485.415 586.499 398.425
-487.793 576.12 427.443
-391.444 605.793 496.788
-432.173 624.547 462.921
-393.216 607.661 476.185
-502.572 590.599 411.244
-421.381 626.258 465.032
-510 606 427
-397.073 604.448 466.593
-507.987 588.559 415.254
-386 591 482
-521 605 439
-419.658 634.152 501.02
-510.251 573.358 432.965
-451.148 585.494 455.414
-454 630 464
-471.995 613.185 431.011
-452 619 459
-461.189 596.174 435.195
-392.982 608.643 474.738
-443.688 638.695 476.91
-400.312 578.254 489.847
-528.899 590.209 438.866
-457.823 581.601 461.136
-487 570 408
-508.963 590.953 424.801
-496 570 437
-380 614 524
-514.223 577.211 443.405
-503.405 585.92 408.173
-475.595 583.204 436.774
-469.359 637.74 468.225
-430.737 624.489 456.07
-486.636 580.34 400.169
-449.333 580.243 451.738
-483 580 436
-446.45 585.254 443.058
-494.666 591.23 440.79
-508.727 602.416 416.17
-508.547 603.941 418.953
-506.764 585.927 426.284
-409.417 576.292 471.046
-461.245 595.005 458.654
-398.771 599.178 494.583
-391 598 479
-449 581 475
-388 590 485
-390.117 609.725 495.207
-392.787 604.853 480.417
-440.163 604.33 452.798
-453.732 617.791 457.606
-473 600 407
-501 571 450
-443.486 584.429 462.549
-464.458 591.023 450.018
-443.57 586.533 456.305
-446.065 585.208 467.144
-420 634 491
-414 630 483
-412.765 622.619 492.522
-509.419 601.413 435.685
-438.67 589.408 444.204
-503.115 569.09 437.963
-417.777 577.376 463.379
-490.59 596.503 405.951
-452.357 629.896 462.816
-386.91 596.106 504.684
-435.168 582.878 450.086
-414.008 583.565 468.867
-497.722 603.049 417.349
-451 602 441
-413 599 472
-413 631 504
-406.35 580.978 478.559
-411 632 471
-421.72 570.672 474.076
-449.612 586.937 476.286
-409.032 606.36 477.301
-498.034 600.656 410.158
-441.347 589.713 455.386
-462.57 593.249 462.205
-495 598 416
-414 600 473
-400.078 623.077 484.028
-492.58 582.84 433.746
-393 593 475
-400.584 611.022 461.035
-388.826 594.919 505.872
-509.381 590.941 422.323
-405 628 473
-487.512 592.521 435.816
-505 598 425
-415.863 620.66 477.656
-484.189 605.381 414.773
-443 612 439
-503 581 406
-462.236 589.018 466.386
-499.21 597.528 418.903
-477.523 606.298 406.716
-416 631 499
-441.978 596.636 445.377
-509.844 597.177 415.948
-430.718 604.073 454.366
-508.7 583.184 426.91
-462.003 602.921 428.486
-387 612 516
-419.469 635.07 506.472
-391.891 602.932 497.262
-586 628 388
-472 583 452
-450.033 582.505 446.6
-413 601 483
-489.826 635.279 435.291
-424.215 608.986 450.324
-511.023 608.738 424.779
-406 599 459
-496.538 573.451 438.551
-431.996 633.252 483.362
-422.037 631.996 485.072
-480.254 571.968 402.535
-393.506 585.846 483.08
-465.484 598.2 436.629
-491.545 576.085 414.311
-420.652 629.272 474.738
-499 570 428
-482 588 448
-401.496 581.721 477.439
-480.12 586.172 429.585
-498.844 578.967 418.568
-388.628 588.263 481.786
-469.841 634.793 469.092
-492.793 580.389 404.768
-406.743 620.934 475.132
-461.806 591.622 450.261
-415.508 573.169 481.288
-425.423 585.084 457.301
-516.681 607.91 437.49
-415.377 626.898 470.603
-442.99 592.872 452.642
-456.851 593.384 463.15
-507.815 595.945 423.516
-485.635 576.965 427.785
-439.201 617.633 455.947
-457.91 627.945 458.258
-461.142 586.325 442.137
-384.742 594.123 513.039
-422 572 468
-493 590 432
-417.804 628.952 465.656
-482.607 594.398 431.953
-434.426 589.048 447.3
-435.89 629.907 461.733
-509.825 572.396 446.22
-484.384 594.652 419.188
-475.712 585.643 400.71
-508 604 433
-459.177 586.828 464.263
-531 591 439
-508.499 606.636 425.108
-420.428 573.753 465.872
-468.157 581.193 464.482
-442.943 585.198 462.695
-500.432 589.653 426.428
-414 585 467
-441 641 478
-414.609 620.543 469.108
-443.907 594.387 445.708
-472 595 415
-414.919 569.596 479.478
-403.368 577.056 490.848
-416 625 493
-422.371 629.573 458.234
-393.907 577.83 489.645
-447.253 599.322 454.305
-494.664 578.453 404.177
-432.581 572.395 459.923
-477 584 397
-479.9 582.412 399.391
-493 593 445
-506.66 579.116 413.429
-411.208 584.805 461.557
-509.262 601.834 422.954
-383.864 618.153 522.003
-468.837 580.508 462.734
-479.806 580.032 415.413
-509.952 570.521 441.546
-395.636 613.747 494.869
-460.884 597.696 439.682
-425.666 599.787 451.832
-527 590 440
-520.25 600.194 425.699
-432.821 593.344 461.73
-433 586 458
-506 578 431
-513.695 572.144 445.831
-472 594 424
-520.211 598.548 428.976
-470.92 584.833 436.402
-390.086 610.142 475.123
-486 583 442
-463 577 463
-507.441 587.154 423.741
-405.936 616.472 490.858
-466 600 454
-384 593 489
-433.838 590.515 459.05
-480.561 603.122 416.28
-452.858 584.708 469.235
-420 637 486
-419.017 610.795 450.882
-449.253 643.952 468.789
-504 584 433
-466.108 631.219 458.872
-504.554 573.567 430.033
-439.232 585.246 459.213
-436.738 639.596 469.169
-482.505 581.842 402.44
-524.689 592.534 426.409
-401.605 620.736 492.331
-458.356 631.193 462.283
-491.451 586.88 442.881
-426.771 638.399 500.462
-437.758 596.502 451.383
-527.576 594.681 420.197
-491.339 582.926 417.796
-429.171 620.212 454.037
-512 594 434
-430.714 609.947 448.305
-403.451 622.364 470.761
-503 593 449
-401 576 486
-418.516 635.681 509.247
-446.659 595.916 461.847
-491.309 570.128 419.281
-484.683 583.964 398.653
-453.121 643.848 479.779
-403.136 612.329 460.925
-525 611 445
-433.662 590.509 445.462
-493.812 586.428 419.223
-487.725 577.879 400.606
-480 599 404
-389.93 615.655 498.006
-461.303 632.576 460.137
-509.16 597.896 417.146
-524.263 608.251 443.667
-498.473 590.01 441.084
-411.25 604.665 482.689
-466.946 634.682 461.099
-465.801 582.817 450.542
-428.869 574.762 457.697
-404.174 599.84 481.722
-467.689 593.972 444.815
-512.812 579.609 416.759
-450.553 608.801 440.749
-445.773 611.979 439.238
-416.783 635.572 465.564
-456.4 602.454 435.726
-432.775 623.32 450.964
-484.819 601.084 406.533
-490.393 588.63 451.554
-441.388 615.859 439.408
-509 578 429
-470.331 604.518 428.604
-420 620 483
-458.957 599.122 446.032
-440.496 589.117 443.345
-411.611 626.281 480.52
-503.487 575.742 421.308
-448.837 609.708 437.091
-455 590 454
-485.561 593.091 428.353
-384 591 494
-466 599 457
-461.164 637.11 463.706
-464.799 597.517 447.844
-453.459 596.13 436.899
-399.218 592.436 484.04
-503.546 603.96 420.574
-510.469 607.06 428.749
-502.827 601.936 420.847
-449 611 440
-440.758 578.901 458.894
-426.285 633.955 486.63
-404.468 607.668 492.348
-455 626 461
-450 593 462
-491.177 596.866 407.866
-455 641 470
-443.217 598.266 445.589
-385.224 594.517 488.663
-499 586 437
-436 567 469
-464.263 582.552 457.407
-481 605 420
-423.746 576.42 466.357
-408.268 601.668 466.278
-464.844 631.378 460.72
-379 607 522
-385.961 598.871 517.189
-453.94 601.727 437.107
-443.917 622.683 457.404
-455.296 592.863 448.088
-463.808 584.765 454.592
-489 575 402
-394.223 593.058 472.301
-434 573 463
-507.733 601.876 414.952
-477.311 586.991 405.415
-439 575 476
-516.419 594.823 422.829
-401.393 614.297 496.467
-489.006 590.967 423.511
-522.379 604.111 432.447
-479.078 601.042 421.301
-425.311 574.323 462.434
-507.596 583.547 432.476
-414.476 602.692 453.629
-444 591 455
-400.307 592.061 489.104
-455.83 589.349 440.578
-414.788 609.352 471.299
-484.249 579.656 432.118
-446.379 580.507 464.537
-505.207 574.525 445.039
-403.5 604.385 489.878
-458 596 460
-482.487 604.319 407.492
-487.511 573.619 415.847
-435.305 568.187 463.232
-412.779 585.744 466.439
-447.46 583.697 473.721
-423.46 563.411 480.71
-431.875 579.095 457.335
-408.969 594.681 476.821
-442.948 601.814 439.432
-388.686 592.217 479.519
-531.797 638.391 454.747
-400.552 585.565 475.533
-470 580 460
-451 594 447
-459.592 578.564 459.585
-519.07 604.72 433.266
-437.105 564.114 475.118
-410.431 600.932 464.767
-471.375 608.409 428.067
-430.488 639.576 479.868
-488 636 432
-474.126 580.744 443.035
-401 581 475
-405.623 579.613 472.276
-414.87 621.662 454.073
-443.366 585.569 443.983
-478.26 586.177 421.755
-480.968 600.293 406.67
-432 631 468
-384.113 596.521 505.129
-469.832 595.891 438.28
-506.997 598.226 420.334
-515 588 436
-444.216 585.759 456.019
-504.969 593.063 425.385
-410.748 574.41 486.497
-467.541 635.282 464.755
-488 582 400
-476.278 584.834 421.945
-478.175 595.165 437.415
-403.314 595.004 462.091
-503 587 414
-439 584 461
-433 624 459
-501.268 588.019 406.486
-498.339 569.465 431.97
-414.934 623.933 491.956
-499.499 569.855 429.665
-392 606 477
-381 615 521
-482.331 581.732 416.768
-466.2 586.332 450.086
-495.802 586.731 437.201
-420.181 614.954 471.671
-440 574 489
-426 613 465
-397.869 601.205 468.439
-497.272 588.606 427.164
-453.004 642.703 478.825
-513.492 581.247 414.5
-407.25 587.933 474.361
-480.221 598.487 424.148
-426.036 605.085 450.214
-420.169 618.499 462.975
-461.055 639.079 469.461
-493.755 579.6 399.322
-496.891 584.307 434.396
-459.774 599.966 435.964
-415 567 488
-574 648 433
-468.291 607.229 429.581
-509.526 592.33 429.839
-503.028 568.98 455.992
-386 611 521
-479 584 449
-478.921 577.066 402.313
-461 610 434
-455.57 606.991 433.848
-442.663 623.477 459.161
-390.892 595.485 480.607
-425.578 637.462 505.194
-489 579 398
-431.919 598.548 447.644
-411.671 591.937 482.518
-386.18 599.228 516.181
-407 628 489
-413 579 481
-409.665 585.682 460.164
-449 599 444
-473.037 581.052 437.723
-392 613 501
-418.666 623.476 460.05
-457.853 596.163 436.592
-446 619 439
-538.317 590.488 444.704
-499.879 608.343 418.833
-508.217 577.758 439.576
-423.59 632.66 507.26
-392.628 616.643 475.345
-402.329 620.707 490.967
-420.283 634.262 501.774
-419.006 617.988 471.326
-482.609 582.289 446.872
-440 580 493
-396.025 597.402 482.202
-412.13 620.917 458.291
-395 617 473
-411.759 614.918 460.001
-396.735 590.506 471.334
-428.572 624.815 464.536
-415.184 574.854 475.623
-410.006 600.704 456.406
-424.856 635.287 504.732
-517.89 602.457 426.617
-525.281 609.123 446.842
-447.898 639.783 467.137
-492.841 586.301 444.293
-420 601 450
-476.339 606.896 407.7
-418.681 636.965 505.054
-380 601 514
-519.532 596.77 427.928
-465.87 605.665 432.786
-446.746 587.939 449.122
-407.426 586.273 477.033
-466.028 585.044 445.698
-455.256 588.554 466.582
-415.611 630.104 467.089
-453.754 582.224 463.236
-501.275 592.668 411.229
-407.982 579.99 468.107
-476.56 593.845 407.303
-420 626 489
-453.807 632.716 466.055
-452.969 590.778 466.959
-409.533 602.597 457.656
-513 574 435
-425 599 449
-472.245 580.25 442.355
-477.819 599.469 430.983
-452 646 481
-435.185 588.922 461.85
-412.647 575.754 484.45
-501.294 578.942 441.2
-446.352 596.906 438.861
-388.421 599.159 499.771
-380.711 601.174 519.478
-477.628 588.006 399.835
-506 583 405
-522.381 591.181 434.1
-487.945 580.33 399.589
-409 618 490
-474.266 583.247 435.777
-482.708 599.751 416.352
-415 580 463
-432.881 615.277 449.455
-442 576 462
-439.904 636.514 478.213
-528.154 590.369 439.529
-437.918 579.051 452.3
-418.296 621.857 481.275
-497.985 578.491 406.4
-400.347 611.993 464.123
-437 612 453
-426.137 588.824 454.298
-413 624 469
-489.007 587.66 405.396
-450.041 618.026 455.414
-410.636 612.588 453.544
-414 623 495
-466.473 636.243 467.29
-426 585 454
-479.402 595 435.641
-482.051 585.84 408.982
-463.312 577.775 453.756
-434 644 473
-431.262 637.703 465.534
-462.139 599.637 430.441
-449.094 595.628 441.63
-422.725 615.181 450.182
-437.575 614.065 444.709
-493.667 581.293 401.501
-445.24 608.125 441.308
-409.105 626.845 485.413
-406.692 603.265 457.774
-428.871 610.946 448.23
-498.944 583.271 409.016
-417.34 580.202 470.713
-450.859 642.368 471.614
-502.17 581.625 415.918
-405.498 622.79 475.194
-464.628 592.645 450.802
-431.035 636.859 477.68
-395 577 495
-435.303 567.106 467.471
-500.244 571.315 418.579
-473 591 425
-434.06 618.935 461.053
-467 595 458
-456 641 471
-459.23 590.852 450.824
-464.64 644.136 476.771
-464.162 581.939 457.02
-431 640 476
-503.368 574.738 424.017
-485.862 589.081 403.376
-398.976 580.161 486.387
-496.81 593.443 443.714
-496.012 590.409 432.79
-462.991 590.035 459.422
-482.993 576.845 434.181
-480.798 579.726 426.676
-407.771 606.575 485.776
-453.544 593.716 459.848
-496.317 591.024 444.613
-495 570 427
-486 572 412
-398.842 584.632 483.418
-470.461 591.711 438.685
-420.154 610.838 465.771
-447.773 618.011 455.682
-460.413 585.642 457.053
-487.478 572.707 427.196
-500.085 586.58 407.157
-461.998 640.76 470.947
-437.793 636.509 477.56
-431.458 636.932 487.303
-500.679 569.988 437.855
-408 616 495
-456.391 620.742 455.301
-467 635 463
-509.351 606.178 424.016
-508 600 434
-419 606 467
-467.786 588.646 463.949
-497.398 569.762 423.774
-409.612 578.005 467.129
-388.084 621.059 523.567
-528.306 593.512 420.416
-451 635 465
-416.027 577.333 473.399
-451.662 630.057 462.777
-449.965 606.73 435.904
-473.079 596.461 436.191
-416 630 478
-524.097 609.914 445.245
-437.021 635.859 462.857
-497.016 593.259 450.259
-502.038 568.95 434.86
-456.943 632.04 461.609
-481 577 428
-521.088 590.791 427.79
-418.271 599.459 450.82
-493.3 592.355 442.927
-436 638 467
-406.216 618.877 474.488
-455.73 598.244 439.579
-510.446 604.807 436.876
-436.578 632.778 468.398
-424.363 625.104 456.104
-429.681 625.796 461.589
-484.66 576.523 436.277
-464 589 454
-466.484 592.274 443.026
-461.804 590.573 464.372
-395.27 574.851 487.199
-428.775 638.617 497.08
-471 607 427
-393.975 594.58 474.478
-466.042 580.001 455.886
-419 617 489
-509.771 601.024 427.813
-382.874 590.03 494.705
-461.833 577.054 453.272
-463.954 632.621 456.811
-397.853 599.506 467.831
-525 621 444
-486.261 593.229 422.868
-511.65 574.126 447.324
-442.591 581.985 446.844
-464.163 583.922 465.686
-421.636 575.353 467.561
-490.112 583.622 434.297
-528 613 447
-510.588 597.812 415.85
-481.022 589.402 442.426
-491.35 574.862 414.326
-478.878 588.687 416.209
-434.796 638.242 479.354
-419.033 596.653 466.698
-479.326 572.385 401.035
-443.318 577.775 457.687
-483.051 596.604 414.928
-477.835 602.999 415.073
-437.292 583.077 458.322
-417.93 624.26 479.884
-462.056 606.359 435.316
-500.347 595.539 410.311
-469 596 444
-484 625 428
-512.006 581.501 413.032
-479.34 587.963 401.44
-485.716 576.715 434.89
-418.253 624.149 466.685
-425.916 597.574 455.858
-418.363 577.79 471.036
-444 581 446
-443.947 608.574 440.444
-414.295 612.038 485.005
-472.471 586.096 433.946
-459 604 430
-516 598 420
-384.328 596.762 488.216
-471.969 583.65 438.407
-393.614 602.817 509.088
-423.176 563.951 477.314
-486 586 451
-441 637 477
-461 581 449
-415 623 454
-400.149 597.435 476.355
-505.394 602.406 422.063
-389 612 514
-430.235 575.155 461.342
-436.794 631.84 465.658
-477.129 573.265 404.721
-522 605 433
-432.667 628.895 459.293
-468 594 428
-409 627 469
-428 640 497
-472.405 608.787 426.955
-466.543 580.473 449.602
-517.415 578.881 411.5
-405.498 597.898 479.852
-434.494 593.385 444.167
-447 579 464
-449 609 439
-480.361 603.634 412.566
-482.183 597.179 423.441
-487.191 583.132 446.448
-404.899 607.894 459.07
-453.053 598.314 437.509
-418.7 636.775 464.901
-404 578 478
-468 603 434
-520.227 613.943 444.587
-515.396 594.075 431.321
-521.662 612.472 441.989
-453 632 464
-475 588 402
-476.268 581.001 404.553
-485.668 588.208 402.561
-524.605 607.189 435.38
-425.775 589.505 458.994
-514.255 586.768 424.009
-422.294 632.671 501.335
-441.32 575.144 459.381
-501.588 590.529 409.427
-410.035 616.805 461.639
-423.527 634.469 510.455
-411.166 614.299 489.644
-403 629 474
-450.277 605.253 436.511
-526 588 439
-465 627 457
-507.057 580.485 426.265
-498.248 567.528 433.96
-410.155 572.224 480.597
-418.027 567.499 480.115
-417.651 611.914 473.086
-469 630 460
-456.531 580.242 459.394
-430.482 577.008 456.316
-490.982 579.749 403.765
-511.91 588.676 425.681
-418.717 587.543 464.568
-483.929 598.208 426.257
-410.595 613.071 480.897
-453 588 451
-472 590 435
-492.33 581.358 434.217
-446.984 631.86 467.319
-383.247 601.471 510.374
-431.689 573.004 459.516
-464 613 432
-454.787 638.225 472.442
-449.889 594.582 461.938
-394.678 603.137 475.676
-425.148 602.816 456.731
-512.725 597.332 434.904
-395 592 471
-403.744 586.284 483.422
-417.566 630.699 500.036
-518.981 585.815 422.977
-429.626 636.784 487.11
-499.134 638.848 437.145
-400 618 466
-420 600 466
-396.397 617.812 493.937
-444.236 589.342 451.749
-512.559 589.9 416.382
-395 580 488
-438.239 626.577 465.307
-484.313 597.843 406.837
-425.666 624.562 455.875
-523.847 592.673 419.914
-434.05 635.562 479.285
-419.69 575.946 466.291
-428 638 483
-493.17 589.445 403.543
-432.003 580.073 498.836
-503.269 598.749 420.458
-471.306 592.003 427.616
-460.426 630.333 455.092
-466.873 597.715 447.706
-429.001 597.874 454.476
-511.206 573.298 435.512
-607.128 630.275 461.407
-403.636 621.154 464.165
-504.649 577.673 402.424
-407.702 627.914 471.295
-491.549 569.644 418.7
-491.414 596.398 415.472
-433.604 614.839 445.27
-400.303 597.31 463.708
-435 566 472
-488 583 409
-438.35 592.239 457.357
-444.326 585.78 458.072
-501.177 615.06 422.893
-397.051 619.138 483.703
-480 599 433
-453.343 581.657 448.788
-424.957 577.479 458.302
-491.372 587.631 449.447
-421.285 637.297 505.01
-469.278 599.558 425.966
-499.19 589.704 411.484
-449.205 608.061 436.699
-451.349 642.703 466.503
-414.892 618.057 453.229
-434.79 623.967 464.308
-477 592 400
-484.822 588.069 449.285
-466.105 594.131 455.525
-492.314 635.564 436.491
-391 615 519
-490.6 579.768 400.071
-405.438 605.308 460.695
-465.703 595.446 430.725
-494.942 582.475 435.143
-436.029 586.675 446.812
-452.981 588.169 449.342
-491.914 575.369 399.454
-487.118 583.543 438.942
-477 599 432
-462.161 601.206 431.991
-399.589 592.818 465.811
-505.373 577.873 426.842
-443.272 579.464 448.943
-448.069 580.85 452.734
-471.441 594.833 465.951
-414 597 465
-415 604 468
-506 570 449
-520.948 591.404 431.707
-494.615 584.862 403.392
-510 582 414
-421.179 632.212 462.483
-517.903 602.318 428.735
-474.666 600.316 428.716
-532.058 592.479 440.296
-417.505 623.385 465.535
-494 578 415
-517.631 607.204 435.511
-480.504 581.38 429.19
-420.353 582.72 457.824
-421.222 566.725 482.597
-449.37 634.337 471.153
-464.989 640.789 473.641
-510.813 587.236 408.69
-503 574 449
-409.362 600.98 474.971
-504.727 578.888 438.801
-475 605 412
-428.245 587.898 458.432
-439.275 579.98 456.747
-499.92 591.519 430.934
-398.226 601.985 466.148
-458.083 621.042 455.452
-385.464 595.789 510.315
-457 589 469
-474.832 601.935 415.451
-471 607 429
-515.22 585.359 418.622
-424.04 628.434 467.866
-559 580 370
-496.799 582.94 433.679
-417.752 601.807 467.579
-504 606 417
-456.459 638.511 467.027
-387.453 622.429 525.38
-382.603 601.655 514.679
-407.925 623.58 482.514
-444.338 641.861 466.906
-447.897 602.069 437.8
-504.507 572.302 444.353
-446 601 455
-417.694 596.403 453.557
-510 581 434
-489.185 584.11 412.094
-413.866 572.01 477.892
-507 568 431
-483 575 401
-502 605 416
-418.687 618.911 452.455
-438.166 574.281 458.175
-506.346 569.33 438.629
-411.699 576.479 473.03
-492 639 436
-501 601 422
-488.54 583.539 445.587
-488.83 580.269 402.729
-414.654 628.121 485.742
-429.051 626.644 459.604
-475.713 592.372 402.067
-448 592 462
-487 604 415
-465.62 597.36 442.422
-387 616 498
-516.252 572.942 439.773
-447.253 599.561 454.874
-433.479 594.736 454.599
-419 565 480
-453.154 642.5 468.141
-434.853 578.598 451.944
-401.63 592.726 479.399
-440.575 605.195 441.679
-439.546 598.125 441.107
-459.975 632.879 460.736
-463.28 577.98 452.987
-459.196 632.906 465.82
-439.053 572.575 460.836
-499.733 581.505 435.329
-388.603 619.184 523.704
-533.301 590.789 444.762
-478.674 587.402 397.112
-405.954 629.19 470.885
-508.59 606.412 422.299
-520 598 431
-412.59 628.698 481.774
-484 583 447
-437.178 572.282 459.739
-515 573 445
-430.93 577.178 496.427
-441.229 563.623 476.46
-417.929 568.452 477.559
-505.757 598.093 423.805
-404 596 480
-383.19 612.571 518.964
-480.905 577.47 402.208
-437.59 576.373 459.318
-409.793 582.205 464.246
-444 602 446
-417.239 632.123 506.731
-405.702 584.275 463.593
-514.313 601.417 435.136
-500.312 578.291 406.466
-429.999 622.379 466.952
-417.154 624.015 463.902
-398.955 615.715 466.36
-418.209 603.534 467.94
-409 580 481
-515.081 594.117 421.491
-457.796 599.104 436.477
-416.174 623.1 465.124
-479.425 621.609 465.704
-488 597 404
-469.092 590.835 435.918
-473.208 580.886 424.592
-436 565 479
-437.172 635.799 473.633
-483.532 591.525 406.23
-465.788 601.199 431.546
-496.124 590.345 408.686
-426.126 579.036 458.702
-475.419 580.674 411.714
-404.549 596.268 472.037
-456.953 630.24 459.757
-469.92 596.848 427.77
-419.46 630.448 459.396
-410 613 458
-617.014 686.267 586.06
-499.078 570.63 441.426
-488.503 637.57 435.984
-500 570 487
-485.517 593.114 432.291
-517.419 590.223 431.492
-500.963 569 440.427
-411.278 574.208 481.112
-448 634 470
-444.083 591.316 457.849
-420.29 595.062 460.624
-471 605 448
-440.537 565.02 472.637
-458 599 444
-501.839 609.987 420.229
-485.338 598.788 415.586
-436.66 642.72 475.508
-616 641 492
-429.635 609.538 455.893
-508.556 573.145 432.865
-483.492 573.228 399.05
-468.493 590.493 441.288
-510.681 569.694 435.131
-428.082 619.934 465.586
-401 604 492
-462 595 433
-430.213 594.71 456.412
-415.909 628.17 488.226
-449.269 579.917 456.68
-478 581 429
-425.809 617.699 467.34
-464.035 595.23 433.366
-437.47 605.309 445.806
-513.421 571.577 436.143
-507.437 584.493 410.509
-442.254 591.667 451.808
-501 609 421
-449.769 644.351 476.306
-440.153 564.217 473.531
-460.416 635.261 464.53
-502.733 577.049 440.814
-527.835 590.108 441.997
-434.513 641.924 475.385
-397.769 602.972 492.495
-415.455 570.585 479.212
-507.724 584.515 415.37
-451.571 599.92 458.357
-478 585 432
-457 592 458
-488.469 592.597 404.208
-462.418 578.162 458.786
-423.307 611.872 450.375
-386 603 520
-505.636 585.956 426.309
-451.171 626.411 461.353
-422 602 450
-449.53 644.617 480.951
-434.771 576.19 454.597
-441.885 603.833 441.313
-428.362 604.272 448.625
-458.357 637.27 464.967
-410.896 622.229 469.32
-414.449 632.711 467.983
-483 603 408
-409.05 589.947 458.435
-442.891 638.431 476.381
-427.887 573.666 462.315
-417.104 606.189 462.947
-483 562 396
-384 619 528
-477.804 599.945 430.124
-444.819 590.1 456.262
-400.713 625.37 474.958
-393.942 588.881 485.293
-526 590 435
-527.888 610.564 444.147
-416.22 622.367 460.493
-488.364 572.62 424.013
-512 598 416
-517.416 609.279 439.641
-481.75 598.092 429.028
-524.449 594.643 422.976
-401.907 588.898 489.013
-463.386 591.679 465.377
-455.837 592.378 462.439
-448.15 619.858 457.455
-463 601 432
-422.888 633.917 503.832
-413.601 599.726 454.124
-413.263 577.529 467.423
-465.828 598.155 430.072
-402.267 613.33 482.733
-512.551 575.813 433.227
-501.426 591.389 427.585
-427 642 513
-455.23 643.758 475.109
-469.511 602.396 428.529
-474.969 593.216 403.709
-479.303 602.008 467.849
-433.985 625.224 459.647
-449.299 597.684 458.086
-413.867 571.418 481.012
-408 574 482
-480.052 586.217 422.543
-408.795 595.038 457.553
-407.924 583.36 476.35
-460 593 465
-477 601 427
-492.066 586.663 409.517
-409.299 628.097 485.305
-468.654 599.03 440.674
-486.618 585.954 411.249
-515 577 441
-442.789 601.356 439.059
-426.936 624.747 453.112
-423.772 620.444 450.768
-427 592 461
-414.087 622.919 487.84
-602 687 635
-452.299 586.505 442.288
-386.94 590.416 488.602
-428.27 579.283 454.918
-523 600 432
-505.178 586.546 420.354
-446.044 643.656 471.656
-394 603 485
-475.867 587.072 401.149
-451.614 584.368 442.319
-429.012 575.094 461.501
-480 623 476
-445.25 592.569 445.306
-428.941 629.724 465.84
-462 608 431
-442.737 574.01 459.091
-478.975 586.421 417.694
-493.305 571.272 423.018
-400 602 492
-393 600 508
-390.292 619.928 498.895
-485 546 366
-483.469 577.776 410.898
-507.793 601.704 421.005
-424.471 609.204 459.441
-463.901 596.887 450.347
-402.726 617.763 464.062
-484.88 592.337 415.011
-416.766 622.207 483.871
-414.516 582.351 473.38
-432 570 464
-436.775 615.253 458.488
-468 591 444
-505.884 597.037 412.197
-523.08 588.071 419.85
-496.789 592.788 442.032
-475.607 578.288 405.019
-429.181 593.343 448.635
-493.903 581.343 434.847
-386.257 592.908 484.996
-462.506 609.611 431.588
-471.48 597.997 417.885
-394.12 595.407 477.164
-451.796 580.367 457.732
-396.973 578.397 483.729
-391 598 507
-394.129 599.495 498.879
-502.825 570.515 429.074
-489 636 434
-411.185 609.033 475.942
-447 645 479
-468 601 441
-418.956 637.804 507.127
-457 626 453
-480 571 400
-465.106 605.741 427.71
-416.668 603.784 454.223
-503.887 584.955 424.202
-497.177 583.129 417.799
-521.066 588.51 417.151
-469.723 606.806 426.441
-413 593 453
-455.566 629.414 462.03
-499.596 590.454 446.376
-400.201 610.536 464.975
-425.161 631.867 486.383
-382.349 619.488 523.986
-504.496 588.026 413.525
-409.657 578.739 485.49
-397.595 608.478 487.172
-404.17 582.998 483.663
-491 635 422
-434.094 609.409 454.201
-444.548 640.605 466.242
-472.414 598.704 416.932
-512.891 592.729 429.674
-515.859 583.026 419.729
-435.877 597.045 442.417
-506.533 602.457 432.927
-461.863 585.701 452.781
-508.709 611.852 379.962
-467 588 438
-475.21 599.451 405.238
-507 577 442
-501.534 580.34 409.052
-518.423 600.543 426.619
-422.2 599.947 457.721
-381.34 616.222 524.836
-478.576 588.81 413.062
-417.38 599.131 463.722
-451.033 579.442 455.965
-431.962 614.613 457.368
-440.476 581.269 464.218
-455.2 629.326 456.787
-445 604 445
-421.52 634.997 485.938
-506.934 595.296 432.545
-411.448 587.256 479.911
-513 572 442
-472 600 437
-390.705 575.666 495.098
-509.988 600.278 433.293
-459.823 621.842 453.411
-413.968 591.92 464.204
-502.445 590.844 443.469
-499 595 407
-400.937 604.497 464.471
-421.356 597.202 456.414
-503.901 574.817 421.619
-383 617 520
-444 615 438
-421.647 636.117 482.881
-467 628 457
-402.814 611.716 461.634
-503 569 440
-382.531 598.166 511.68
-410.704 622.447 459.249
-465.815 647.527 488.489
-476.975 601.178 422.378
-493.462 589.885 405.563
-396 624 483
-399.617 577.94 487.463
-424.9 630.209 469.865
-494 587 446
-393.543 587.92 478.862
-406 602 459
-395.684 611.873 469.2
-504.079 609.888 425.14
-408 602 484
-419.153 633.61 494.801
-444.629 645.3 475.064
-419.248 634.858 464.984
-435.632 592.44 458.701
-477.742 579.112 440.933
-431.056 583.97 456.903
-495.859 574.908 416.215
-393.932 595.29 494.023
-443.33 618.368 457.162
-398.398 611.652 466.306
-508.135 601.975 419.595
-486.474 592.44 421.84
-462.677 599.435 443.863
-412.882 623.307 472.883
-439 631 454
-427.454 589.187 451.919
-452.119 625.453 459.359
-490.831 581.626 433.981
-426.943 624.952 467.759
-425.861 635.2 490.348
-389.16 590.569 487.511
-431.86 621.269 450.573
-478.045 602.18 409.166
-474 601 411
-531.551 592.507 442.823
-436.176 610.771 456.322
-514.987 605.735 439.513
-476.922 576.569 410.53
-421.941 637.39 500.209
-461.636 586.412 464.969
-485.604 579.49 402.538
-394.074 617.853 475.67
-428.277 632.985 483.338
-445.291 612.912 454.458
-414.872 628.837 466.473
-418.488 577.752 467.008
-418.883 634.225 486.491
-436 572 461
-497.592 569.83 431.873
-439.369 616.4 457.601
-489.452 579.521 411.507
-432 634 460
-512.683 579.282 417.036
-452 628 462
-415.888 639.684 514.609
-415.534 614.671 489.754
-454 620 454
-413.671 620.475 481.914
-431.337 586.612 450.645
-425 636 465
-405.888 609.996 494.602
-411.443 579.762 477.071
-411.367 590.989 482.725
-493.716 576.21 414.216
-506.11 585.412 422.786
-480 594 400
-393.036 612.933 494.037
-400.207 593.665 488.685
-432 601 455
-397.503 599.948 494.205
-398.535 595.798 465.637
-507.643 601.069 414.044
-486.564 586.494 450.398
-517.657 605.131 429.169
-426.72 611.333 461.464
-512.167 582.571 421.907
-500 617 420
-525 601 429
-468.047 585.306 452.367
-414.104 610.332 487.608
-408 599 482
-509 589 429
-474.907 614.168 433.491
-395 592 474
-384.697 609.52 524.266
-428.372 566.647 467.24
-493.775 574.915 416.995
-458.509 594.835 456.728
-492.741 592.1 405.945
-434.947 587.648 447.369
-408.087 607.222 485.266
-483.245 590.019 407.777
-409.049 621.442 459.548
-427 637 487
-390.701 589.51 486.659
-420 579 467
-447.737 634.823 471.596
-432.336 589.295 457.813
-510.796 586.737 406.383
-424.756 621.668 470.322
-396.138 619.291 475.695
-450.576 602.057 456.25
-453.073 636.847 465.633
-403.905 612.047 495.726
-465 635 463
-489 571 406
-411 630 463
-467.238 594.652 441.073
-475.517 599.275 430.325
-521.231 589.385 434.522
-468 587 440
-448.338 579.877 452.18
-448 632 464
-472.008 588.965 442.186
-511 598 435
-430.184 607.318 446.791
-464 629 403
-396.285 615.524 470.972
-412.14 620.629 462.901
-503.444 568.408 432.748
-468.109 598.532 426.113
-506.798 585.271 410.424
-513.459 577.972 413.776
-421.04 610.321 465.843
-455.626 590.102 454.33
-524 605 428
-449.826 625.155 457.404
-493.21 590.234 407.274
-429.369 635.326 490.142
-432.024 595.964 455.21
-499 604 421
-500.401 593.105 407.858
-396 604 473
-503 594 425
-401.64 621.336 476.295
-571 646 428
-439.467 585.66 461.33
-465 601 426
-406.361 595.436 470.935
-484.606 589.253 410.353
-413.203 582.689 462.994
-504.898 573.822 448.271
-502.041 580.825 435.62
-515.608 575.913 444.007
-429.747 580.946 455.788
-471.977 592.997 426.116
-458.432 637.799 471.388
-526 602 432
-451.658 626.902 456.598
-468 603 432
-444.036 633.007 466.787
-416.408 634.809 505.016
-388 617 525
-447 638 475
-487.932 592.511 424.822
-464.735 582.878 446.443
-513 597 417
-518 609 436
-393 624 486
-401 616 479
-427 637 506
-597 616 640
-503 581 412
-426.011 635.761 494.344
-436.841 621.35 460.889
-387.845 606.592 499.989
-512.901 599.814 420.408
-521.592 659.46 641.796
-511.239 570.509 450.06
-524.099 609.47 438.138
-415.382 569.831 482.934
-427.908 597.014 448.913
-466.334 633.284 462.461
-502.428 580.256 407.071
-424 637 491
-409.08 626.624 488.22
-430.679 576.531 460.902
-505.887 586.075 421.128
-497 610 465
-470 581 464
-474.107 592.995 420.161
-491.148 587.257 420.704
-463.263 594.627 449.994
-433.216 582.65 454.089
-502.878 575.378 444.113
-473.901 582.677 439.373
-424.499 585.044 459.727
-482.224 577.781 430.39
-388.97 598.403 507.184
-490 609 460
-501 572 447
-492.886 581.303 402.232
-390 619 525
-411.389 616.516 483.748
-506 604 417
-474.769 602.862 426.474
-407.339 627.416 483.698
-433.304 595.036 444.838
-412.357 579.304 475.269
-457.727 626.525 457.569
-400.956 623.405 488.117
-422.946 619.043 452.425
-491.994 577.711 401.715
-466.053 608.739 428.723
-444 617 453
-395.302 602.129 476.331
-471 603 442
-451.936 585.58 468.239
-415.73 624.332 467.536
-451.017 581.729 465.075
-407.094 575.624 477.767
-468.089 644.401 472.423
-418 602 464
-494.21 590.57 438.296
-412.511 582.319 464.349
-471 585 452
-501.095 598.142 413.85
-459.625 579.075 455.498
-436 608 449
-433.848 614.163 447.663
-438.508 567.204 477.693
-457 600 439
-497.557 587.346 432.234
-478.002 585.611 401.488
-413.496 616.048 474.005
-455 641 479
-480 585 451
-400.659 604.576 487.483
-476.326 578.725 408.353
-383.568 623.713 526.669
-416.215 617.087 481.141
-459.183 609.894 433.353
-449.296 594.66 444.927
-496.359 577.676 404.773
-480.237 586.739 447.309
-516 577 440
-449.505 628.911 460.593
-424.669 616.532 449.926
-468.173 592.274 463.417
-529 596 423
-429.042 619.056 464.261
-488 591 404
-430 640 490
-486.791 583.386 402.317
-497.598 586.485 429.798
-421.179 594.386 450.822
-433.499 608.309 444.994
-422 580 466
-484.664 587.943 449.28
-501.609 606.252 418.686
-416.621 620.049 453.773
-495 590 427
-402 586 487
-396.705 610.977 467.155
-465.097 586.055 453.87
-455.015 587.07 468.036
-486.191 573.699 420.741
-398 593 493
-475.919 593.268 418.141
-406.958 591.979 470.135
-468 609 432
-477.622 579.22 412.323
-419.6 629.086 474.052
-513.894 576.651 435.633
-428 598 447
-409.805 592.659 457.256
-402 622 479
-501.25 583.458 425.953
-412.22 579.019 476.887
-410 627 476
-504.775 595.715 410.5
-427.317 637.433 467.597
-398 602 487
-395.186 585.512 480.599
-427 620 468
-451.308 587.186 450.162
-512 579 436
-484 595 426
-479.995 581.745 401.059
-516.317 597.04 423.813
-479 605 415
-433 616 455
-417.387 623.319 466.609
-472.395 592.424 438.542
-388.728 606.519 499.651
-508.861 604.042 424.826
-389 621 502
-434.285 593.046 457.258
-398.599 603.241 483.482
-433.881 583.156 497.743
-508 580 402
-411.989 602.226 455.131
-444.401 585.782 466.287
-486.106 575.223 408.94
-464.227 585.647 444.247
-480.576 574.433 402.293
-463.375 589.343 460.227
-420 563 481
-532.775 592.596 444.188
-452.817 605.884 437.79
-436 624 459
-499.965 590.118 443.635
-456 605 454
-397.759 621.822 490.185
-418 572 471
-509.934 600.485 419.349
-493.269 575.478 437.23
-452 590 457
-409.868 593.95 480.605
-439 607 455
-403.359 579.053 487.935
-441.558 609.794 441.194
-482.968 607.966 466.084
-482.261 601.186 428.979
-497.227 574.47 441.025
-461.164 578.481 451.556
-394.391 614.174 487.199
-463.258 598.907 436.465
-478.341 588.638 418.902
-497.725 588.498 442.681
-397.077 604.831 498.498
-465.221 595.022 432.755
-466 601 450
-492.891 588.024 424.923
-478.573 582.754 413.248
-472.808 589.232 431.214
-403 606 495
-471.41 602.556 425.93
-412.064 605.654 470.187
-395.175 599.407 487.686
-414 592 453
-450.284 594.943 442.759
-506 575 429
-383.618 620.504 525.494
-518.984 591.105 428.083
-513.451 598.464 435.016
-466.822 585.68 442.669
-432.597 609.362 453.804
-477.109 594.586 401.352
-477.844 581.307 424.94
-391 591 488
-459.006 580.619 446.995
-394.532 600.183 502.409
-504.911 569.635 434.63
-419.825 565.403 482.56
-440.284 636.79 475.784
-487 593 438
-469 586 451
-496.142 594.748 411.087
-422.403 632.61 489.457
-396 617 482
-476 584 403
-507.944 591.632 416.174
-465.337 595.172 460.784
-505.181 582.965 414.693
-454 630 461
-484 605 410
-455.353 592.996 464.242
-391 613 498
-398.205 621.384 483.696
-506.72 591.851 412.994
-392.455 604.838 476.089
-419.187 589.937 465.66
-443.419 642.474 478.424
-392.885 605.402 490.046
-470.36 599.112 453.244
-499 566 432
-474.903 582.43 408.681
-474 593 469
-412.67 595.701 465.091
-429 570 465
-461 651 501
-480 583 416
-454.773 640.506 471.856
-410.254 607.204 485.406
-432 638 492
-499 571 423
-397.123 595.98 488.123
-442.398 590.814 442.149
-495.805 591.844 444.542
-398.887 623.953 483.731
-484 575 398
-409.097 625.309 470.296
-412 594 466
-453 602 441
-434 637 472
-476.135 600.964 405.932
-439.042 581.851 448.88
-393 590 490
-505.4 594.877 431.606
-493.35 586.463 442.518
-515 611 442
-481 603 468
-399.863 586.939 471.873
-386.43 606.742 518.384
-411.263 609.704 475.551
-428 589 450
-420.655 629.456 458.186
-428.53 621.652 455.166
-490.044 569.98 418.257
-440 621 456
-429.434 618.653 454.573
-390.981 586.903 483.44
-408 603 487
-472 585 448
-486.268 574.159 421.48
-434.081 592.744 460.404
-503.867 579.744 420.3
-486.083 584.488 438.858
-418.999 616.745 476.169
-487.781 591.668 436.984
-474.473 591.496 438.893
-476 574 409
-486.787 582.568 445.105
-431.27 616.563 456.373
-422.878 607.976 451.887
-520.509 602.848 432.278
-499.95 579.25 438.241
-508.731 580.757 435.5
-403 580 488
-413.138 590.126 466.153
-465.007 580.812 459.481
-478.277 598.076 405.064
-410.774 612.059 456.664
-504.418 584.858 421.033
-463 607 429
-514.044 603.501 443.326
-466.83 643.791 477.424
-534 591 432
-502.687 580.767 410.555
-465.343 579.328 456.96
-496.228 569.989 438.243
-465.189 641.507 471.089
-441.813 607.796 442.502
-442.372 629.942 464.989
-390.006 612.686 491.825
-440.23 590.55 457.23
-442.488 630.322 463.345
-434.342 584.804 450.825
-475.794 575.506 407.37
-385.461 618.402 521.834
-437.341 581.413 449.39
-453.199 603.628 437.388
-500 593 436
-476.046 598.81 410.131
-509 608 423
-467.447 579.533 457.283
-414.196 622.35 492.771
-467.292 592.875 448.255
-426 636 495
-507 601 425
-448 590 449
-446.903 594.076 447.996
-501.408 594.919 418.889
-419.603 603.432 452.68
-400 613 498
-468 652 422
-462.769 642.583 478.286
-433.662 603.061 444.411
-459.861 643.597 479.169
-497.915 574.225 417.662
-497 599 418
-484 558 391
-406.501 611.425 492.892
-473.117 597.518 410.28
-507 578 419
-390.312 597.041 509.377
-480.289 593.537 433.254
-420.233 631.259 500.733
-488 591 442
-485.253 597.231 405.86
-458.884 597.253 445.789
-462.403 592.625 463.979
-515.336 581.417 418.055
-399.504 617.827 467.222
-471 600 421
-497.841 571.834 441.104
-415.547 614.247 450.788
-460 593 436
-387 595 508
-454.185 625.138 455.518
-418 628 473
-447 616 457
-436.23 630.89 465.269
-483.894 581.754 439.348
-468.49 612.761 431.136
-465.222 595.839 442.253
-487.328 593.776 412.105
-485 591 438
-438.061 599.855 440.934
-456.014 637.503 464.596
-477 615 432
-438.344 631.022 462.973
-506.32 579.292 426.687
-465 601 448
-522 596 429
-499.148 591.479 441.945
-389 617 498
-450.788 600.508 456.516
-513 578 415
-476 593 401
-387.728 595.045 506.886
-510 575 445
-502 593 432
-483.169 570.977 407.802
-441.702 595.448 439.904
-401.929 611.371 482.273
-449.746 643.659 476.003
-427.045 592.523 448.901
-502.57 571.941 448.309
-470 594 440
-415.352 606.067 452.813
-452 625 462
-413 576 468
-398.026 575.215 494.593
-500 585 421
-455.657 584.199 443.119
-396.043 602.043 482.454
-414.383 624.722 485.906
-422 632.029 464.667
-427.054 620.085 455.675
-418 639 469
-526.967 607.627 442.612
-447 587 458
-521 596 420
-382.132 614.982 519.711
-467.588 591.248 443.362
-484.232 572.221 403.317
-424.053 603.349 450.722
-415.357 623.365 469.544
-416.812 611.396 485.935
-477.123 588.859 409.814
-462.102 637.542 472.636
-465.5 643.878 480.139
-406 613 460
-386.148 614.472 518.046
-505.191 595.407 412.035
-424 579 457
-484.963 584.933 402.539
-416 589 453
-430.643 625.383 452.641
-406.094 601.018 483.144
-483.525 598.68 416.771
-504.889 586.017 412.381
-503 569 450
-398 617 483
-516 576 436
-445.997 644.208 472.968
-478.693 583.52 408.827
-410.753 585.878 461.92
-447.846 642.926 468.92
-424.929 621.887 453.453
-497.282 601.94 412.062
-397.038 578.104 487.322
-457.849 610.197 434.308
-508.134 605.38 420.916
-471.436 612.309 432.35
-438.114 566.928 478.046
-523.558 593.496 427.127
-460.974 597.007 434.594
-462.657 594.652 432.442
-477.163 583.73 445.706
-522.597 590.372 420.728
-417.025 628.983 458.39
-448 592 439
-453.254 598.933 435.189
-484.944 589.707 443.596
-417.13 575.686 468.807
-397.968 594.915 483.022
-514.29 607.544 437.079
-418.971 570.329 472.911
-422 562 483
-483.049 622.541 467.582
-419.028 595.357 465.152
-509.128 572.26 434.745
-436.437 583.413 456.247
-427 638 489
-481.165 605.489 414.461
-389.203 588.557 481.119
-467.398 643.45 474.297
-528 611 446
-499.345 577.344 419.566
-431 594 448
-435.2 613.106 455.323
-388.333 589.993 490.478
-516.633 609.791 439.569
-395.981 617.503 472.716
-509 584 431
-462.49 576.158 458.412
-409 597 472
-444 595 456
-491 604 413
-460 599 442
-474.892 602.707 413.184
-421.35 581.376 460.984
-513.116 600.333 434.655
-458.129 592.3 465.314
-511.101 579.287 420.084
-512.57 581.158 416.523
-515.82 594.675 420.985
-409.116 613.122 480.074
-417.96 613.159 451.419
-453.128 618.25 455.437
-491.394 589.054 406.64
-408 630 471
-520 585 420
-419 570 474
-627 668 642
-492 569 419
-510.567 599.775 421.635
-506.697 581.483 410.446
-493.119 591.016 436.494
-435.339 624.654 445.455
-429.33 631.352 467.463
-437.262 608.831 443.021
-521.416 606.008 442.137
-495 575 439
-451.636 588.797 474.101
-455.66 640.165 475.649
-429.014 619.141 448.089
-477 595 401
-478.42 580.39 439.573
-384.096 595.675 514.332
-418.239 629.488 470.081
-404 624 490
-472.538 579.634 444.164
-421.496 607.188 461.511
-387.927 608.587 497.828
-489.731 587.9 451.721
-481.998 587.805 409.162
-390.619 604.105 490.682
-508.089 612.16 427.074
-386 613 524
-409.746 623.49 467.971
-456 609 436
-473.34 584.912 434.561
-451.284 640.561 467.544
-390.655 598.223 510.088
-472.764 599.459 419.076
-509 618 383
-501.983 585.921 423.666
-406.244 580.879 482.917
-409.069 616.083 476.89
-466 645 478
-457.761 620.94 455.645
-398.369 598.553 477.264
-533.798 593.187 443.304
-430.408 626.983 464.722
-517.267 602.245 427.507
-523 613 444
-466.704 643.427 475.674
-503.031 583.101 424.018
-504 569 452
-450.916 601.303 438.964
-434 613 445
-399.562 586.651 477.985
-403.54 600.305 479.986
-409.555 599.409 470.394
-417.64 621.058 452.709
-475.467 588.112 430.775
-497.454 636.154 433.843
-413 624 472
-418.923 614.016 472.28
-437.134 588.941 443.946
-386.513 592.426 492.078
-489.608 577.238 399.756
-457.664 588.589 436.789
-426.123 637.75 486.154
-422.01 636.925 483.713
-464 647 492
-410.152 574.813 473.881
-403.162 580.858 474.917
-410.198 620.65 476.293
-533.081 591.8 442.136
-395.289 618.052 474.907
-485.15 592.803 407.47
-460 583 444
-419.547 628.2 471.856
-446.253 614.767 457.492
-416.082 620.989 490.615
-448 605 436
-416.201 627.628 477.034
-474.549 596.12 403.22
-521.928 601.669 427.553
-430 584 503
-440.685 639.365 467.629
-413.263 593.747 464.491
-516.909 600.907 436.875
-498.915 590.227 443.902
-384.121 601.431 519.409
-512.448 574.825 439.151
-451.148 584.827 443.461
-418.306 604.38 464.966
-414.117 579.311 474.005
-465.717 578.551 455.02
-498.643 579.694 408.004
-398.992 599.469 478.053
-383 611 525
-505.053 584.406 410.772
-423.782 601.101 451.353
-426.785 574.814 462.282
-447.251 582.909 445.111
-407.778 586.423 462.607
-496.086 572.845 440.281
-452.02 599.781 435.947
-481.064 591.012 441.629
-486.566 575.175 401.616
-409.742 596.291 480.111
-389.599 603.606 488.285
-503 609 425
-407.717 587.905 460.471
-451.635 595.025 442.327
-412.919 618.239 489.975
-420.402 585.697 455.056
-451.462 603.547 439.669
-483.941 578.279 421.44
-480.962 575.693 411.179
-431.536 624.128 453.656
-417.452 631.911 501.373
-464.991 608.593 430.977
-504.169 574.833 428.837
-433.262 619.941 457.93
-431 637 489
-412.317 596.805 471.413
-463.023 605.674 428.611
-396.405 621.778 484.656
-402.935 624.122 468.68
-512 602 421
-392.628 599.943 482.776
-465.732 637.298 470.291
-525.714 589.84 438.928
-469.82 592.616 435.453
-514 570 443
-537 592 445
-490.813 590.605 402.6
-463.664 595.967 457.401
-429 626 455
-435.003 624.081 462.824
-414.793 588.957 466.526
-417.546 633.724 462.901
-495.308 579.246 437.383
-416.383 601.428 453.368
-451.023 620.572 454.408
-505.535 581.998 420.086
-459 579 462
-393 590 478
-477 586 421
-424.551 612.127 450.887
-492 593 403
-473.629 587.768 442.548
-422 592 464
-417.174 614.438 475.623
-488.707 595.039 413.709
-481.98 594.115 439.642
-447.269 579.524 449.316
-456.595 623.02 455.609
-450.743 597.96 437.72
-411.971 608.814 455.302
-405.347 579.094 483.318
-487.57 583.28 437.425
-457 635 472
-394.355 596.005 472.857
-445.835 633.248 468.119
-503 586 430
-496 589 449
-415.597 613.057 484.972
-406.023 616.297 461.389
-416.933 596.008 464.745
-523.355 594.556 423.228
-391.676 603.108 495.094
-479.619 573.24 400.082
-447 622 460
-437.137 573.511 457.976
-477.97 601.351 427.125
-436.862 589.467 444.897
-399 584 477
-407.803 595.592 476.269
-444.753 637.811 465.837
-439 623 460
-405 591 480
-425.529 631.395 461.578
-513.186 576.008 444
-426 635 509
-508.416 576.626 442.599
-467.462 592.725 441.898
-510.982 585.796 429.391
-426.941 630.137 458.725
-404.757 613.503 482.964
-439.395 636.254 472.984
-423.46 590.426 451.504
-432 633 468
-469 607 424
-391.872 603.385 494.908
-451.663 582.561 461.943
-502.689 592.815 443.418
-427.636 576.189 456.675
-391.17 617.111 519.09
-449.863 585.655 473.658
-468.805 581.158 460.71
-421.778 620.096 472.052
-427.315 581.482 458.622
-464.439 636.789 466.731
-454 599 440
-509.6 585.42 415.589
-475.029 595.648 411.82
-486.688 578.549 400.15
-494.224 573.646 415.609
-445 644 478
-390.938 604.381 497.413
-465.652 601.568 439.182
-487.949 574.473 418.139
-421.339 635.002 503.435
-399.532 608.807 463.437
-500.007 577.678 408.33
-453.946 592.305 465.322
-444.626 614.941 440.187
-507 590 421
-421.818 568.952 473.838
-511 572 453
-409.872 579.175 466.708
-489.256 594.966 413.433
-472.827 576.536 439.234
-457.552 637.759 469.5
-452.066 591.717 463.675
-465 589 439
-505.249 586.53 423.169
-485.132 592.529 402.69
-501.769 598.025 410.388
-463.416 630.613 457.387
-422.745 635.773 464.119
-473 602 417
-412.602 602.048 453.774
-406.008 625.943 486.788
-483.905 577.281 406.19
-423.549 580.08 457.183
-514 592 415
-432.774 626.622 460.715
-429.495 617.328 457.144
-437.743 575.61 455.11
-463.115 595.699 435.397
-503.157 571.635 419.274
-395.313 573.361 492.557
-438.953 635.697 468.018
-470 634 462
-422.22 606.907 450.713
-507.414 586.697 421.235
-415.998 627.289 471.695
-440.765 645.596 476.47
-408.145 603.587 470.042
-458.386 640.31 470.976
-526 608 438
-438 567 466
-618 643 417
-411.217 592.792 455.379
-514.537 580.104 414.995
-508 580 423
-480.35 587.753 399.909
-442.025 583.916 462.042
-507 590 414
-510.811 596.46 416.712
-511.785 573.028 445.766
-443 594 452
-487.196 591.62 428.287
-417.144 603.584 452.945
-407 584 464
-441 571 463
-399 624 475
-469 638 474
-484.594 589.296 401.242
-474 589 430
-420 630 499
-429.204 578.425 458.061
-462.119 589.223 460.272
-445.855 578 463.695
-431.83 610.751 451.174
-479.458 600.299 406.685
-439 589 460
-387.852 612.799 513.112
-415.937 600.838 452.303
-414.438 626.642 466.306
-432.21 608.62 455.687
-472.284 594.622 438.102
-415.661 576.027 467.902
-492.431 601.256 409.499
-391 601 498
-528.7 613.451 450.232
-430 635 488
-509.805 580.908 415.936
-440.575 601.743 450.504
-427.84 614.636 446.942
-493.893 635.529 435.736
-490.389 598.24 406.19
-416.508 628.496 459.355
-423.022 619.706 470.297
-467.174 598.654 439.269
-390.299 612.371 487.66
-462.332 595.708 454.573
-388 601 491
-472.273 598.487 430.961
-428.937 570.256 463.545
-456.465 581.408 458.057
-431.337 636.442 465.017
-472.417 589.518 441.053
-393 601 482
-399.619 576.886 490.267
-496.246 580.265 401.55
-463.681 591.807 436.612
-427 589 460
-411 603 472
-497 595 417
-417.246 586.847 457.298
-484.76 597.901 429.842
-448 590 471
-411.789 590.776 477.864
-466 590 463
-511.564 577.565 415.042
-470.853 590.787 430.854
-477.916 585.265 432.469
-435 631 458
-463.158 635.221 463.597
-411.498 583.737 461.39
-437.32 607.888 443.317
-429.504 636.863 485.485
-391 617 500
-484.789 590.527 440.133
-443.491 618.303 455.513
-502.178 600.319 420.22
-464.958 586.345 443.076
-458.559 600.806 431.207
-472.825 600.041 423.166
-396.708 615.425 471.295
-477 583 407
-393 626 484
-396.4 619.402 474.147
-448 640 465
-449.544 594.703 439.935
-486 594 419
-441.532 614.854 454.905
-482.54 572.029 405.752
-518.395 605.313 438.69
-402 602 485
-506 583 415
-425.201 614.835 465.078
-446.4 633.639 467.957
-420.541 627.624 486.341
-473.603 592.718 428.184
-460 607 435
-406.788 624.894 482.646
-525.228 595.723 421.223
-393 610 487
-443.922 587.859 455.715
-435.97 606.846 445.731
-444 593 462
-490.661 584.39 400.782
-390 591 492
-399 621 476
-508 569 453
-391 593 494
-408.96 584.92 461.39
-481.611 581.883 442.242
-465.029 581.518 452.532
-393 602 485
-392.377 600.911 503.394
-502.017 572.915 422.03
-471 614 435
-494.98 593.224 405.801
-406.136 623.476 486.717
-427 576 458
-510.153 577.454 414.662
-481.704 587.945 445.16
-436 600 443
-404.87 602.806 484.724
-468.411 638.144 470.244
-486 581 409
-435.133 587.041 460.899
-429 608 458
-483.276 582.062 408.201
-431 617 447
-411.845 616.217 455.482
-450.915 602.345 453.785
-445.698 597.244 459.12
-428.497 611.583 462.167
-495.343 599.093 417.884
-403.282 589.102 463.918
-466 584 455
-434 597 453
-446 578 453
-464.943 592.297 453.478
-543 563 380
-498.326 595.09 447.546
-404.432 623.572 480.088
-464.104 638.201 473.206
-462.662 591.366 455.857
-427 641 514
-449 600 452
-517.941 597.245 425.666
-482.38 581.285 438.502
-527.007 588.902 443.466
-496.457 576.48 438.982
-445 619 441
-465 611 434
-420.591 591.241 463.658
-407.07 609.158 489.457
-404.626 601.73 481.143
-507.423 569.594 446.492
-422.713 634.205 498.7
-423 570 465
-454 631 457
-438.629 586.119 460.602
-418.7 609.07 470.612
-407.411 627.242 468.525
-402.04 589.369 486.279
-446.718 614.82 439.203
-393 600 494
-502 603 423
-416.846 625.232 461.483
-434 586 459
-430.932 632.815 478.993
-466.811 583.422 458.57
-455.919 590.829 456.472
-430 622 467
-521.544 588.672 421.419
-506.336 590.782 416.005
-455.58 621.317 453.14
-439.71 642.479 470.224
-454.556 584.329 445.051
-412.726 586.932 477.651
-452 590 475
-478.829 586.212 446.425
-465.505 631.213 461.203
-510.647 574.044 452.48
-480.942 604.437 413.701
-498.609 571.75 417.291
-445 577 479
-447.406 616.274 456.514
-525.216 593.504 424.519
-433.441 602.936 446.595
-488.588 574.97 434.811
-517 604 444
-487.439 589.112 405.138
-438.233 589.989 454.79
-504.852 576.949 423.664
-423.228 596.586 461.836
-494.815 571.96 442.316
-478.628 585.983 398.545
-404 592 487
-478.189 595.121 411.348
-468.211 594.218 446.673
-425.148 609.787 449.138
-500.305 583.547 407.152
-434.879 587.936 457.752
-500.391 571.945 422.809
-389 621 525
-404.594 615.387 494.65
-432 615 464
-461.691 591.224 436.12
-455.895 628.754 454.214
-443 645 472
-423 580 464
-489.58 597.678 407.024
-472 591 467
-448.92 621.402 457.091
-464.014 592.704 459.686
-498.399 591.154 439.402
-425.851 572.401 466.493
-507 594 448
-530.678 592.99 440.471
-479.817 600.844 406.911
-460.789 596.088 441.036
-426.608 640.473 479.58
-457.042 587.494 464.529
-432.912 578.708 496.567
-456.914 606.263 454.283
-418 629 502
-456.356 597.929 434.778
-398.213 592.677 466.073
-464 585 458
-457.098 592.389 445.366
-392 598 499
-482.412 588.456 442.005
-417.341 591.379 469.601
-403.13 612.087 460.678
-379 608 521
-523.88 590.889 427.898
-499.985 595.2 410.016
-392.201 623.335 483.211
-456 586 440
-520 588 417
-512.875 580.504 420.347
-407.86 604.098 457.482
-463.354 589.373 448.146
-480.731 572.928 404.455
-412.821 626.82 459.551
-498.742 594.09 413.479
-495.579 581.479 435.805
-401.162 618.863 477.084
-502.164 582.778 404.886
-402.028 622.774 474.815
-460.771 596.798 445.408
-441.611 643.576 477.404
-500 574 418
-428.634 612.287 446.165
-488.677 581.329 402.39
-439.685 644.844 471.541
-457 614 433
-466 647 484
-455.184 645.487 480.827
-463.654 646.412 483.236
-439.618 585.153 445.12
-438.128 595.809 442.246
-418.427 621.195 482.318
-518.038 608.226 427.747
-413.569 597.181 466.571
-463.392 636.73 469.568
-392.884 609.663 474.72
-469.636 602.442 430.417
-518.192 588.028 426.255
-430.015 626.793 465.306
-486.589 573.806 421.501
-430.513 610.05 448.579
-388.889 613.946 474.815
-456.556 581.835 447.716
-418.87 624.903 468.824
-496.176 570.811 426.038
-406.712 615.085 491.179
-477.971 601.589 415.433
-520.029 585.253 419.203
-457.439 642.924 464.427
-419 574 472
-461 629 460
-438.982 598.766 451.991
-503.241 585.562 426.898
-475.316 577.414 405.46
-465.63 587.935 462.03
-426.701 619.921 471.278
-459.047 591.368 435.189
-393.084 574.367 496.217
-522.843 600.264 424.167
-421.443 579.744 457.128
-480.594 593.548 404.978
-426 639 508
-496.147 591.463 437.939
-401.77 614.428 496.139
-491 571 415
-431.623 586.215 452.825
-443.906 638.325 466.7
-445.463 610.169 455.861
-395.132 598.807 491.431
-418.922 585.581 464.558
-394.824 599.841 474.561
-380.163 600.236 518.797
-426.578 628.181 466.093
-394 590 492
-491.059 586.209 446.08
-399.845 622.808 488.185
-412.771 620.071 480.3
-401.962 578.075 480.403
-451.565 617.074 457.517
-506 590 419
-485.254 593.999 423.521
-380.126 617.33 528.755
-418.547 595.33 465.241
-449.752 617.923 454.04
-411.227 626.827 468.708
-411.853 583.511 472.854
-482.34 599.746 419.083
-484.163 586.826 452.247
-412.356 601.786 455.548
-507.899 596.307 427.448
-426 631 485
-385 597 489
-509 578 433
-452.028 592.724 438.68
-447.669 582.529 464.194
-453 590 471
-427 633 468
-507 580 432
-471.762 584.165 436.585
-452.717 581.553 468.944
-479 574 412
-398.217 612.305 485.979
-413.496 627.637 459.904
-403 584 463
-478.145 580.828 400.314
-505.832 596.927 428.907
-483.216 603.2 409.189
-420.696 593.194 451.245
-391.629 605.173 489.314
-432.664 633.82 474.59
-495.639 579.914 406.163
-383.601 597.831 505.024
-461.449 590.38 438.279
-467.872 593.352 433.787
-410.755 576.882 469.868
-521.98 604.283 427.89
-412 604 487
-469.155 589.526 442.048
-504 577 443
-479 573 397
-428.427 581.842 458.753
-438.814 577.288 454.201
-484.631 594.628 402.465
-486.083 572.24 409.99
-476.34 580.728 399.767
-440 636 476
-390 606 495
-483.721 576.68 415.434
-406.072 590.031 472.193
-481.016 587.026 405.464
-434.731 621.257 461.316
-420 597 462
-389.059 605.692 500.001
-451.568 639.676 474.027
-487 593 403
-487.002 571.362 408.004
-414.842 608.589 484.622
-381 596 512
-386 611 515
-409.8 624.677 488.32
-435 604 453
-482.567 593.549 411.392
-441.564 580.414 459.6
-416.766 593.773 451.672
-465 584 456
-481 595 402
-399.539 595.134 477.082
-468 598 452
-452.804 580.997 458.144
-407.264 593.989 459.56
-479.505 579.66 405.149
-388.281 590.015 481.716
-499 586 434
-420.835 605.408 458.898
-470.682 597.494 426.97
-461 613 434
-497.928 576.619 400.655
-500.041 581.079 411.222
-489.707 592.39 437.758
-412 620 463
-515.222 598.806 433.981
-517.555 609.788 446.686
-501.151 583.5 410.264
-409.561 614.675 460.924
-380.427 610.982 518.218
-496 596 419
-445.881 582.092 466.386
-452.17 585.019 467.964
-455 632 463
-463 636 462
-482.038 576.855 425.164
-463.257 598.003 448.473
-412 615 453
-450.901 581.737 452.592
-396.765 597.302 493.142
-525.588 610.788 449.525
-480.598 582.276 432.423
-463 626 452
-420.582 605.893 453.782
-434.899 592.749 462.866
-471.981 635.596 473.097
-467 633 466
-459.562 582.951 447.868
-415.444 591.138 455.817
-443.058 576.322 479.64
-489.813 584.707 413.517
-498.52 589.701 438.036
-397.125 595.968 465.785
-427 603 458
-484.292 582.039 398.5
-403.86 598.851 462.044
-415.222 624.903 484.325
-454 591 468
-433.323 629.114 458.983
-497.752 578.622 402.651
-491.099 576.7 436.635
-399.915 581.096 479.676
-408 628 486
-476 586 403
-436.328 607.557 451.866
-417.146 579.54 473.703
-447 594 461
-387.347 594.462 503.608
-517.852 607.974 447.391
-508.061 581.336 429.556
-454.682 626.795 459.362
-409 610 456
-487.59 590.441 420.12
-416 629 474
-433.794 624.985 452.067
-490 613 460
-478 583 434
-524.597 602.172 424.502
-436.12 638.727 474.992
-432.068 592.155 446.131
-513.203 574.357 444.356
-425.4 640.344 510.129
-384 593 504
-455.407 633.369 466.348
-389.338 599.437 483.681
-410.826 576.361 485.057
-517.641 597.591 432.737
-398.239 584.053 486.117
-461.972 577.749 453.219
-435 588 447
-442.2 642.794 470.92
-466.63 589.26 439.189
-462.604 602.29 448.813
-438.773 610.137 456.024
-391 596 504
-435.133 608.447 441.833
-462.25 580.19 449.99
-454 644 475
-440 613 457
-502 585 412
-520.787 589.883 423.55
-439 568 476
-424.057 619.277 449.389
-443.115 587.42 457.528
-434.45 623.382 460.19
-461.119 595.075 442.637
-461.963 585.936 443.412
-476.554 587.213 399.039
-464 600 448
-416 606 485
-442.852 602.522 443.791
-414.568 627.921 480.232
-478.881 583.493 397.129
-454 580 449
-444 635 466
-419 624 474
-504.706 581.489 409.172
-437.662 645.382 475.257
-395.687 605.171 475.56
-485 595 423
-467.688 586.252 450.111
-418.42 627.263 490.066
-483.522 584.506 448.826
-421.02 578.208 465.91
-523.933 607.946 438.395
-391.918 600.228 485.258
-474.633 599.932 422.367
-412.916 597.057 454.594
-487.658 589.276 404.82
-519.84 604.314 437.69
-437.907 603.441 444.023
-522.635 595.304 419.655
-498 596 418
-402.592 614.131 463.033
-430 611 447
-439.518 572.876 482.492
-412 578 485
-392.413 608.702 478.534
-396.683 619.491 476.247
-435 607 443
-502.705 602.865 419.497
-482 579 434
-523.678 593.718 422.411
-479.895 620.872 468.488
-488.85 589.882 414.595
-392.524 610.133 492.88
-423.708 572.114 464.359
-511.743 571.913 434.843
-470 633 469
-459.741 578.978 452.121
-428.737 619.339 449.071
-489.751 588.122 417.115
-497 588 409
-393 620 486
-447 587 449
-398.353 609.008 467.977
-425.374 576.822 459.126
-496.166 609.301 462.344
-415 586 465
-517.628 605.109 429.715
-424.315 628.471 471.797
-398.376 575.006 495.167
-455 597 442
-414 587 456
-398.972 616.216 494.307
-420.16 595.679 461.37
-401.962 584.219 471.341
-493 548 372
-463 585 453
-482.941 572.424 401.659
-387.659 594.316 494.463
-402.333 586.717 464.021
-406.475 598.711 473.494
-447 621 455
-439.246 643.291 475.645
-482.946 582.208 443.406
-391.365 610.519 498.621
-446.838 647.318 478.18
-459.715 579.016 453.954
-420.074 618.347 474.703
-454.466 594.42 443.115
-421.231 589.653 461.706
-521 588 425
-498 592 444
-398.255 594.198 488.085
-521 602 437
-517.21 607.33 446.17
-480.026 605.666 409.973
-463.834 584.155 452.374
-430.677 578.713 496.507
-426 580 462
-484.12 598.325 421.972
-405 597 459
-405.639 604.497 487.208
-512 578 411
-490.706 570.615 423.153
-449.397 592.224 464.205
-484.441 607.393 411.213
-442.063 635.547 473.689
-408.23 603.708 481.9
-421 617 469
-505.728 581.105 431.444
-493 571 418
-419 607 466
-472.488 595.648 416.079
-412.551 574.981 473.817
-413 628 468
-503.47 592.123 416.998
-390.572 614.86 498.332
-550 549 367
-483.802 579.336 415.933
-475.678 580.046 428.062
-487.885 581.285 433.208
-409.128 597.742 457.026
-450.157 581.943 448.271
-463.141 645.556 482.858
-387.196 597.173 507.48
-388.458 595.301 494.115
-423 629 505
-495.781 587.607 407.904
-379.977 601.199 515.499
-488.576 602.077 407.865
-450 644 480
-412 588 468
-393 621 485
-477 585 409
-517.827 573.77 444.477
-492.731 582.44 434.97
-394.52 587.456 482.023
-450.18 583.556 472.182
-484.923 590.13 402.013
-412.798 591.543 479.957
-412.248 573.52 483.873
-473 601 414
-501 587 432
-442.274 591.311 446.83
-517 597 434
-480 583 592
-428.173 639.878 485.059
-408.245 604.719 457.247
-418.239 616.656 450.735
-392.986 604.021 492.511
-436.282 585.032 449.202
-415.308 615.962 476.952
-464 580 448
-393 628 482
-475.258 586.652 445.268
-387 614 502
-443.926 606.055 444.344
-482.876 573.999 411.727
-469.191 580.277 459.193
-402 584 484
-424.383 605.886 457.047
-415.723 614.857 476.306
-476.26 597.148 433.767
-476.732 602.965 415.342
-476 574 407
-393.884 618.602 483.065
-458 586 438
-398 603 501
-454 616 454
-426 637 493
-435.886 631.526 467.201
-423 562 484
-425.714 635.342 498.488
-445 599 445
-420.808 565.347 482.884
-427 577 461
-418.381 581.208 460.684
-386 593 485
-400.482 604.275 493.61
-458.842 580.207 454.044
-493.461 571.843 428.192
-392.405 606.664 501.573
-415.632 613.311 488.287
-496.112 615.082 462.112
-500.889 588.948 429.914
-440.765 621.386 457.566
-409.898 607.842 456.624
-470 600 443
-478.834 574.437 400.963
-436.159 616.216 455.909
-457 579 457
-457.249 585.664 442.958
-511 588 408
-387.917 619.872 521.637
-477 578 413
-478 586 423
-404.503 620.602 463.697
-430 602 447
-426.085 600.628 456.617
-427.536 637.324 485.624
-490.793 592.648 433.957
-413.685 585.223 456.932
-388.091 598.33 512.522
-398 598 488
-433.12 598.311 452.763
-451 637 466
-410.6 573.421 484.574
-466.813 586.196 442.403
-396.96 610.719 473.632
-402.264 606.633 463.235
-441.035 588.845 457.805
-463 646 480
-395 589 487
-431.534 583.701 450.591
-436 644 473
-434 613 454
-382.02 593.379 502.878
-396.683 612.462 495.261
-446.287 582.543 446.328
-425.745 636.035 466.693
-437.537 640.256 471.236
-489.359 576.907 402.477
-485.284 582.743 446.501
-449.222 637.016 473.423
-406.911 588.221 473.674
-451 579 452
-386 598 493
-442.633 637.674 475.563
-496.53 588.305 440.689
-403.89 604.235 487.325
-463.459 591.26 466.707
-403 623 465
-399 616 465
-414.047 628.158 477.481
-490.136 575.185 437.857
-516.073 584.522 419.302
-480 586 397
-442.535 615.101 456.011
-428.341 613.091 461.641
-423.871 628.903 456.439
-407 580 485
-397 619 473
-479.562 576.778 409.723
-422 579 457
-405 623 472
-391.828 611.059 495.481
-418 593 466
-441.118 610.659 442.649
-513 579 440
-517.473 604.651 439.234
-416.206 607.613 469.9
-432 578 495
-398.115 598.735 465.302
-442 590 457
-445.844 637.949 472.615
-480.033 585.167 448.569
-401.482 585.66 469.355
-425 580 454
-397.415 618.04 485.832
-461.224 580.042 450.202
-448.502 581.195 464.772
-512.336 599.547 437.011
-460 595 450
-455.257 641.3 471.265
-406.713 615.004 460.221
-400.439 594.069 465.724
-509.683 591.235 417.825
-452.286 639.176 467.978
-479.967 580.475 445.24
-409.188 602.281 465.714
-406.596 620.632 480.008
-433.073 634.532 478.54
-548 610 607
-407 617 482
-498 685 544
-497.252 588.474 433.725
-438 641 470
-473.121 580.754 447.856
-412.276 612.773 481.186
-455.859 636.759 465.894
-440.009 641.243 477.517
-511.09 603.589 439.507
-403.207 611.447 497.401
-392.953 607.811 475.662
-413.938 615.05 454.098
-519 590 434
-478.837 586.636 413.461
-445.209 587.685 459.355
-518.218 588.701 418.345
-380.561 593.141 492.614
-512.887 599.146 422.941
-422.953 623.273 470.045
-398.53 586.781 480.365
-433.539 569.546 463.009
-445 639 477
-413.775 574.379 474.15
-527 604 428
-419 634 510
-399.547 597.582 462.675
-479 579 400
-470 583 458
-429.916 603.395 449.088
-486.37 586.424 399.675
-504.704 593.121 430.762
-466.207 580.8 457.532
-400.987 613.015 480.159
-435.129 601.66 452.041
-454.278 584.541 467.536
-419 590 452
-477 603 411
-408.796 620.451 463.554
-401.545 618.156 483.446
-481.664 577.445 408.856
-478.129 589.383 427.563
-414.983 619.96 454.546
-497.845 572.603 420.428
-458.473 589.462 467.494
-395.429 598.639 478.354
-440.749 616.931 457.686
-404.744 589.098 461.354
-489 594 444
-428.247 611.214 446.636
-426.097 571.47 464.734
-463.964 633.734 461.801
-413.808 583.66 468.91
-404.225 598.071 470.784
-406.086 616.676 492.645
-514.786 603.872 428.768
-475.493 596.427 413.404
-413.374 633.035 465.296
-380.857 596.09 509.297
-430 630 468
-440 632 466
-466.908 599.269 430.375
-484.405 570.884 406.275
-448.993 586.064 457.338
-472.732 593.445 421.162
-479.175 584.843 434.226
-417 584 457
-446.024 587.495 451.885
-474 606 424
-523 603 431
-450.511 633.691 470.148
-490 585 444
-420.195 587.25 454.307
-403 623 491
-470.735 584.828 434.59
-508.105 586.626 408.445
-391 602 511
-434.562 611.483 446.074
-410.654 607.576 469.455
-432.08 624.135 461.59
-415.33 617.032 483.313
-507.615 607.753 420.878
-424.336 579.543 461.234
-424.781 619.319 449.164
-443.195 609.366 440.28
-463.926 593.879 458.443
-469.616 593.332 429.088
-407.736 588.61 470.809
-490 561 401
-429.986 581.052 497.641
-431.014 579.14 498.944
-515 592 432
-418.051 584.875 464.192
-490.778 580.545 399.686
-403.33 621.685 486.596
-420 635 501
-437.208 611.275 456.458
-457.036 626.474 454.204
-504.026 579.709 423.66
-441 564 478
-504.753 602.224 415.39
-455 640 464
-500 584 418
-451 580 461
-488.672 590.056 418.705
-431.767 619.953 452.099
-406.436 613.321 491.136
-388.86 604.376 515.863
-445.812 587.004 441.3
-447.963 607.505 438.075
-440.888 615.079 456.928
-505.698 597.516 421.874
-447 582 467
-378.016 605.75 517.345
-392 612 503
-433.799 608.48 446.374
-421 635 500
-508.675 587.878 421.868
-479.925 578.223 413.363
-433.927 618.519 459.764
-416.596 584.195 457.011
-485.947 601.476 411.713
-415.467 621.321 462.527
-509.837 585.536 432.288
-480.214 601.22 421.082
-438.629 566.642 471.113
-444.086 612.123 439.552
-473 594 418
-460 642 479
-392.982 596.013 481.803
-506 579 423
-398 592 466
-391 597 483
-457 593 465
-384 618 527
-479.028 579.579 395.031
-492 677 631
-437 583 463
-461.528 596.057 448.429
-495 576 401
-436.85 613.993 456.865
-486.131 598.168 423.941
-430.832 614.684 453.248
-457.853 579.571 448.604
-431.358 575.224 460.859
-413.025 571.197 484.134
-413.689 621.931 457.004
-501.389 568.571 448.913
-404 626 476
-389.154 612.215 498.171
-489.016 584.958 400.426
-406.683 616.675 462.501
-450.099 589.684 469.941
-478.62 589.486 405.993
-478.153 587.183 419.64
-413 612 480
-442.539 580.76 448.745
-483.623 596.667 422.655
-439 640 479
-459.981 635.666 464.539
-433.001 619.952 461.104
-401.565 588.349 484.434
-447.18 645.116 476.201
-462.77 583.51 464.204
-503.017 598.834 411.821
-481.057 593.157 412.801
-507.117 583.803 417.242
-418.424 637.687 505.059
-467.151 585.353 446.044
-430.11 639.747 481.783
-380.927 612.421 520.934
-442.444 583.23 492.28
-479.744 597.081 404.683
-413.61 629.42 479.889
-484.923 576.031 414.648
-380.464 610.575 519.161
-469 597 451
-466.333 588.869 449.968
-377.938 602.013 511.952
-447.996 588.603 449.134
-429 605 456
-396 616 468
-388 615 473
-434 640 480
-506.006 574.541 446.691
-443.783 578.202 454.062
-455.403 593.36 437.558
-393.248 608.762 500.59
-506.129 574.503 445.651
-443.838 588.449 450.998
-495.013 573.469 436.187
-470.454 636.904 468.473
-392.487 610.94 488.775
-508 589 417
-412.073 629.187 483.334
-431.514 588.521 450.238
-445.425 576.969 462.316
-413 584 477
-445.857 646.442 477.691
-460.886 641.758 473.851
-411.333 604.613 480.788
-497.278 615.407 463.462
-381.891 601.701 512.581
-424.76 593.251 449.256
-461.88 595.356 448.18
-517 602 438
-431.536 573.719 461.093
-452.625 607.839 437.449
-457.815 590.168 454.189
-480.896 582.674 433.534
-488.63 589.436 439.263
-501.166 568.154 450.663
-441.785 581.319 461.449
-405.69 583.079 478.854
-424.487 635.726 488.227
-478.046 592.063 441.689
-447.919 584.505 468.015
-453.607 589.611 472.505
-429.632 639.209 479.923
-484.522 610.677 465.739
-447.876 606.629 437.588
-493.595 591.304 446.661
-401.528 624.527 482.664
-455.119 644.408 476.146
-461.514 591.778 464.439
-488.073 584.819 443.922
-410.034 574.331 483.833
-426 629 485
-500 638 440
-503.757 603.793 415.859
-396.956 598.222 470.555
-439.032 619.015 456.876
-397.414 589.754 477.164
-490 570 421
-499 589 408
-427.104 627.065 455.561
-398.516 606.681 468.004
-526.284 609.928 448.964
-485.01 587.545 410.137
-418.878 570.142 476.394
-455 618 456
-408.63 600.2 455.66
-411.569 597.796 470.023
-382.955 600.259 512.856
-404 598 482
-447.913 589.992 464.205
-420.115 592.654 465.32
-436 584 447
-407.085 599.123 458.623
-403.79 616.755 481.894
-526.49 608.864 441.321
-505.741 576.902 428.579
-476.033 590.015 414.986
-410.312 600.289 468.12
-474 594 467
-430 624 450
-415.724 579.573 464.165
-416 565 489
-472.384 594.746 436.838
-487.994 572.552 424.921
-413.231 613.775 489.77
-426 637 491
-445.781 596.327 461.739
-487.455 589.384 447.019
-458.718 628.556 458.019
-408 608 457
-464.796 589.665 459.274
-446.367 588.56 447.634
-491.853 578.707 413.182
-397.793 599.445 479.272
-453.371 640.855 469.251
-525 564 439
-464.497 629.532 460.055
-414.856 621.433 481.801
-405.421 626.177 470.942
-474 599 412
-439 577 492
-492.414 600.015 410.929
-463.269 579.085 461.114
-445 635 467
-507.087 579.781 437.363
-493.82 583.969 402.199
-477.966 605.989 407.69
-467.55 585.551 447.464
-435.217 641.323 468.918
-472.229 603.775 424.124
-447 587 479
-442.069 580.613 462.641
-464.374 586.308 451.56
-394.046 602.002 487.534
-396.667 595.399 485.002
-431.896 626.544 454.538
-488 592 434
-511.811 598.193 432.085
-383.39 596.558 506.128
-399.976 591.889 465.238
-465.102 630.632 458.97
-414.575 580.024 463.092
-497.06 570.431 428.57
-488.208 590.675 423.471
-411.093 609.768 487.021
-406.466 582.492 477.646
-394.176 595.492 477.244
-480.484 578.945 415.81
-458.94 595.444 448.045
-440 574 461
-416 628 489
-474.143 595.829 419.104
-477 603 421
-437.351 563.276 471.62
-468 600 436
-422.192 616.203 468.279
-399 594 492
-438.788 637.858 477.814
-494.179 592.342 444.323
-398.533 597.268 465.158
-470.132 638.306 472.956
-434 633 478
-419.809 631.884 507.363
-389 623 525
-440 613 443
-395.228 611.733 487.037
-507.459 593.109 426.415
-498 593 447
-463.078 638.188 467.039
-415.576 596.929 454.025
-470 596 426
-409.147 610.511 487.745
-389.347 612.691 520.519
-401.534 623.995 486.056
-420.054 613.579 467.466
-455 630 460
-384.26 603.715 515.236
-482.444 585.334 396.009
-396.411 593.923 469.203
-399.375 594.774 484.933
-473 599 413
-409 582 473
-468 594 450
-404.599 606.578 488.499
-457.24 606.222 434.139
-393.783 611.917 477.548
-452.388 642.758 475.079
-484.596 576.5 416.278
-455.75 581.458 450.007
-395 575 495
-466.364 581.511 459.174
-484 585 395
-408.728 575.613 483.039
-422.298 584.145 456.334
-500.245 582.147 405.906
-452 590 454
-491.014 589.473 406.455
-399.155 603.076 485.538
-400.577 576.989 484.883
-448.376 600.488 441.174
-476.203 581.508 424.845
-409.573 605.767 468.57
-462.352 598.582 447.581
-497.086 569.499 435.702
-500.079 592.916 440.549
-462.547 643.938 474.886
-433.521 618.473 463.393
-401.91 578.022 490.162
-458.682 628.387 459.403
-480.217 583.416 416.058
-470 612 426
-415.638 629.01 485.387
-429 596 457
-453.26 644.154 479.221
-398.958 593.523 481.26
-485.303 598.238 412.22
-401.267 584.954 485.534
-396.329 586.211 481.286
-399 601 463
-462.93 626.084 453.923
-415.5 632.27 462.076
-474 603 416
-422.349 578.884 460.812
-503.28 582.418 429.253
-477.501 591.079 410.31
-459 618 453
-517.646 610.809 443.254
-435.499 614.625 457.403
-499.448 602.21 418.053
-417.331 572.374 479.634
-414.196 609.902 472.14
-410.311 594.04 472.309
-470.516 592.747 435.149
-463.971 577.474 458.882
-470 588 464
-481.05 578.706 405.522
-453 587 469
-403.102 591.582 488.425
-506.079 576.222 442.377
-382.962 593.401 504.144
-431.503 632.535 479.652
-491.501 583.219 441.235
-433.887 610.482 447.004
-397.211 593.704 480.361
-420 598 468
-485 588 452
-387.362 594.906 482.02
-382.211 619.881 527.801
-419 635 512
-423 630 487
-470.366 610.286 431.134
-422.552 592.856 449.642
-457.355 631.523 463.605
-414.02 574.224 470.691
-461 583 465
-417.242 597.213 453.451
-384.218 597.787 511.657
-411 615 483
-390.99 613.829 492.919
-386.48 601.033 514.469
-481 573 410
-484.522 580.939 402.057
-437.978 628.866 467.604
-433.24 614.204 448.435
-478.846 584.338 401.39
-448.145 587.079 467.478
-419.168 578.417 461.174
-400.075 583.515 480.027
-405.777 575.826 475.57
-490.085 585.979 441.463
-507.333 604.452 421.767
-473 622 402
-521.713 593.424 427.972
-524.102 592.091 421.144
-421 582 464
-432.727 617.657 450.81
-479 579 443
-430 625 465
-429 584 451
-391 611 479
-404.777 577.015 484.034
-398.539 620.58 473.169
-398.556 577.824 493.586
-503.927 585.688 425.611
-392 591 477
-496.755 607.683 418.632
-442.661 621.874 459.681
-394.144 576.278 485.063
-445.255 636.526 475.191
-487.272 603.144 409.776
-411.528 619.865 455.25
-404.251 578.905 474.91
-402.369 603.648 494.852
-395.618 590.76 472.725
-407.313 617.655 463.277
-494.383 584.555 433.161
-417.067 633.01 461.627
-446.134 628.286 462.172
-471 584 461
-491 597 415
-480.01 619.038 460.081
-422.836 635.448 485.052
-416.207 601.135 468.405
-401.929 609.974 496.575
-395.074 610.358 480.651
-523.246 607.678 442.153
-421.589 604.002 461.184
-505.014 598.983 431.77
-464.088 585.991 452.415
-391.648 598.152 507.422
-482.005 587.168 397.158
-500 590 421
-425.8 595.646 449.136
-404.603 600.945 461.272
-397.546 609.196 497.569
-415.454 598.52 451.685
-421 610 450
-422.259 582.679 456.016
-482.419 599.914 418.79
-485 610 464
-508.035 579.588 430.011
-416 610 486
-407.993 612.977 490.904
-484 570 404
-392.33 607.495 491.853
-426.8 635.074 493.15
-461.762 596.957 446.416
-483.487 577.454 431.27
-414 595 454
-471 639 473
-444.115 621.472 458.588
-448 592 464
-398.096 586.8 481.534
-479.083 581.293 430.499
-464.161 584.446 466.033
-419.557 630.82 468.314
-433.172 581.685 456.95
-408.409 610.087 459.464
-414 581 476
-444 633 472
-474.339 581.116 404.943
-399 627 474
-447.195 638.651 476.825
-391.074 596.937 508.221
-436.25 597.572 465.523
-510 593 415
-399.351 612.855 497.435
-413.226 634.87 465.407
-468.818 596.096 439.42
-427.218 633.699 485.417
-525.995 605.933 427.441
-394.44 595.861 493.116
-521.41 588.154 438.542
-488.305 573.615 428.948
-462.205 592.72 466.449
-396.28 601.523 480.039
-484.558 575.065 432.68
-502.6 579.517 407.323
-401.151 578.215 488.622
-455.53 613.44 433.689
-474 588 445
-440.25 609.464 443.328
-412.341 597.849 465.778
-455.805 630.806 456.548
-411.067 621.694 465.904
-479.186 583.625 437.601
-453.705 623.418 452.659
-384.351 605.426 515.571
-398 574 491
-490.194 586.657 417.941
-416.734 624.65 461.797
-514 584 415
-395.358 607.976 499.068
-546 614 618
-478.094 586.89 444.464
-423.54 633.471 489.989
-492.587 599.327 413.995
-405.012 580.747 468.049
-498.558 570.489 429.475
-467.071 582.874 446.176
-433.684 567.925 465.503
-467.083 597.201 429.671
-490.848 587.622 405.997
-382.961 622.041 524.653
-428 632 475
-405.107 617.023 476.02
-425.313 638.126 502.497
-429.966 622.301 459.67
-401 598 462
-453 643 479
-522.39 619.237 446.697
-504.321 571.661 428.1
-479.286 588.455 428.343
-514.349 552.488 406.453
-407.67 593.056 458.902
-462.803 597.936 450.068
-417.262 582.955 458.372
-410.983 604.894 466.377
-493.341 585.533 439.867
-429.319 614.008 457.058
-486.877 579.607 403.539
-459.352 589.13 437.396
-489.105 573.775 433.604
-444.593 607.963 436.706
-507 594 445
-451 598 460
-414.023 624.097 465.022
-445.588 584.527 479.217
-417.809 624.593 480.366
-497.927 593.714 414.481
-462.236 584.439 457.454
-512 597 447
-468 606 425
-388.7 594.163 487.993
-507.647 595.566 434.213
-402.454 604.733 460.461
-406.443 622.457 474.571
-480.029 603.324 421.056
-488.509 601.228 407.444
-419.966 632.308 507.591
-441.573 608.843 453.323
-423.715 635.275 502.219
-435.553 564.698 471.399
-423.206 575.412 465.696
-403.729 619.11 477.381
-404.921 621.773 472.84
-492 588 409
-412.754 589.012 456.581
-467 593 448
-481.336 595.245 412.077
-386.999 596.69 487.066
-486.267 585.174 409.248
-510.016 602.287 417.084
-408.542 595.173 481.052
-491.618 570.26 422.349
-407.924 601.091 458.978
-485.657 571.659 405.592
-488 591 400
-413 622 469
-433 581 497
-487 574 415
-499.465 588.502 407.776
-415.945 608.075 487.287
-424 633 462
-436 610 452
-455.492 604.771 433.708
-459.063 634.949 464.252
-516.644 583.084 421.944
-415.729 627.741 481.928
-403.081 617.111 464.678
-394.13 617.732 484.309
-470 636 472
-518.316 613.502 443.962
-413.311 625.439 490.141
-433.006 610.427 446.317
-499.404 587.971 433.443
-495.766 600.005 410.448
-495 595 445
-504.444 579.862 419.775
-442.767 598.979 440.689
-510.198 569.665 435.452
-396.859 621.439 474.716
-446.79 578.418 457.842
-466.837 635.22 465.016
-465 647 487
-449.85 622.201 458.555
-494.787 604.094 413.493
-427.828 633.757 464.319
-503.8 583.08 434.319
-416.246 618.022 476.917
-471.996 592.307 432.701
-469.378 603.854 424.973
-451.932 591.899 461.401
-404.754 616.025 479.859
-410.345 602.353 468.091
-523.86 609.054 448.379
-496.161 570.401 433.105
-488.58 573.56 413.382
-485.129 577.221 434.382
-426.353 636.179 510.623
-432.494 613.49 449.318
-487.658 587.28 411.853
-414.897 624.739 474.379
-425 636 494
-461.998 578.635 455.444
-448 598 454
-477.471 592.68 411.877
-453.524 628.264 458.227
-412.538 574.401 482.87
-436.806 609.994 442.77
-436.422 591.844 453.583
-478.212 579.236 442.044
-420.106 636.134 487.297
-391.343 587.323 481.403
-402.956 618.271 493.713
-628 683 593
-446.516 577.797 457.345
-469 608 430
-403 628 471
-463.48 595.198 440.898
-402 605 488
-496.707 572.059 420.818
-463.823 639.447 475.701
-467.3 595.89 440.418
-429 580 458
-466 612 431
-428.653 616.023 447.946
-494.75 570.771 436.962
-462.975 588.856 457.543
-418.088 612.496 471.489
-484 588 398
-387.151 599.32 507.953
-483.507 599.996 412.819
-414.811 622.658 488.883
-431.379 618.043 461.857
-463.621 633.192 465.362
-457.193 598.273 433.387
-450.165 582.871 466.618
-400 584 470
-457.436 589.446 440.178
-388.182 600.716 514.614
-428.693 602.59 457.413
-457.931 595.94 446.635
-416 577 476
-476 601 412
-415 572 476
-436.639 606.669 454.178
-485.627 572.479 426.754
-427.286 637.815 497.486
-504 613 424
-457.123 581.631 455.554
-443 640 467
-519.276 585.641 417.789
-469 589 433
-475.125 580.89 443.832
-417.926 574.131 471.66
-457.64 594.804 460.383
-382.675 596.469 490.862
-525 600 425
-393.025 610.446 480.703
-447.544 641.99 475.258
-417.845 606.214 465.916
-487.334 590.114 414.202
-480.372 603.223 416.317
-427.425 578.469 459.247
-515.646 603.267 437.203
-429.22 625.187 457.154
-414 619 491
-416.342 623.826 471.301
-437.24 630.366 467.196
-424.135 623.061 470.055
-474.433 577.356 438.061
-446.853 638.464 467.877
-431 634 475
-390 608 516
-481.654 603.408 408.11
-416.302 615.226 452.79
-484.951 589.214 446.551
-441 573 463
-437.876 626.034 462.837
-422.307 633.874 505.858
-476.969 594.645 406.961
-516.29 574.591 441.142
-445.411 609.607 438.653
-423 564 483
-388.009 614.07 497.382
-392.394 592.297 474.964
-471.657 635.321 387.166
-398.226 578.793 490.748
-438.27 611.257 442.872
-426.357 623.708 467.89
-474.755 589.259 431.203
-492.811 592.69 439.968
-416 633 467
-498 568 435
-477.739 589.856 406.132
-484 560 400
-398.587 584.423 477.809
-394.927 590.911 489.706
-397.291 618.41 493.919
-380.007 605.821 515.692
-510.311 605.043 432.425
-394.05 602.089 479.743
-497.89 583.304 411.437
-405 591 462
-447.105 641.658 465.815
-455.767 636.218 465.554
-421.19 572.101 465.81
-416.491 619.114 488.866
-467.233 642.071 474.536
-446.147 624.9 460.442
-413 602 470
-520.619 617.999 446.657
-452.652 583.066 464.576
-417.258 631.502 485.36
-423.446 624.417 454.806
-514.178 574.972 437.576
-507.436 588.131 419.291
-398.234 603.547 466.993
-491.133 577.717 404.099
-485.661 586.53 403.004
-450.254 587.169 468.058
-451.225 618.676 455.861
-461.844 594.267 455.837
-475 602 422
-410.865 627.31 459.817
-420 570 476
-474.065 607.94 427.493
-405.011 593.896 479.099
-409.065 583.537 474.429
-380.559 612.085 521.964
-431 633 477
-526.946 613.222 451.727
-422.049 627.725 474.113
-429.685 637.097 484.758
-408.129 593.366 476.241
-439.773 574.774 459.929
-468 611 426
-467.811 631.476 464.647
-473.355 596.847 413.947
-508.889 597.943 414.863
-451.511 578.688 460.221
-433.612 594.775 444.749
-422 565 480
-415.9 616.754 477.767
-479.7 582.551 402.852
-410.656 607.679 475.86
-416.859 631.993 460.563
-520.98 598.129 431.655
-382.156 599.788 515.051
-411.717 606.145 485.111
-404.191 602.278 462.027
-488.756 582.573 436.428
-453.085 625.715 459.469
-453.693 642.95 466.595
-409.136 622.4 488.4
-408.397 589.102 474.296
-412 583 476
-453.697 589.02 467.866
-431 595 447
-459.697 577.609 455.61
-417.535 624.142 481.168
-490 583 403
-421 616 470
-445.585 584.903 467.405
-396.449 607.876 484.119
-395.708 618.219 487.589
-451 590 477
-405.8 579.828 486.95
-405.144 614.789 495.75
-485.784 587.527 452.907
-516.35 603.983 443.049
-483.544 579 423.47
-418.57 618.191 481.581
-483.781 593.092 404.612
-523.369 592.299 424.209
-405.562 597.416 469.556
-467 584 460
-453.644 622.768 456.138
-445 587 457
-387.143 595.591 492.293
-483.943 582.487 399.803
-485.118 575.835 406.079
-381 594 504
-430.417 619.192 452.934
-412.89 593.495 480.289
-511.255 593.942 415.295
-402.855 592.445 461.142
-460 590 468
-474 603 421
-399.823 586.316 471.691
-440.756 576.318 454.235
-451.997 581.074 454.445
-457.594 591.787 448.564
-520 609 428
-492.903 580.202 403.617
-445.133 605.773 439.535
-446.507 609.068 442.763
-425.922 633.793 509.46
-472.758 636.75 473.479
-517.839 586.909 424.286
-467.83 638.542 472.957
-378.321 592.975 498.867
-504.834 572.882 445.138
-482.351 578.591 421.107
-507 568 437
-397 623 476
-517 602 426
-453.907 603.677 457.012
-466.54 583.149 463.292
-439.064 645.658 472.847
-442.587 588.09 453.874
-437.528 604.81 446.012
-395.112 598.061 490.284
-409.352 574.532 478.046
-422 616 469
-428.806 591.323 458.5
-463.78 595.063 452.897
-482.293 570.062 403.446
-445.002 601.088 439.176
-462 582 446
-514.325 594.768 431.103
-483.509 594.203 438.15
-406 624 475
-518 574 442
-425.929 586.909 459.289
-492.576 600.573 413.424
-447 581 474
-381.76 601.381 515.061
-467.48 596.867 456.842
-397.329 611.282 488.316
-477 581 428
-473.437 584.265 444.594
-455.673 642.572 478.169
-495 650 449
-492.909 574.732 416.343
-409.756 615.565 456.327
-387 598 494
-428 638 500
-402 632 474
-409.006 619.382 459.254
-440.62 578.857 458.853
-385.191 596.823 508.588
-381.78 621.948 525.908
-398.284 574.039 491.113
-408 598 484
-398.933 613.841 465.726
-426 642 505
-413.539 576.16 469.758
-418.847 632.242 499.47
-403 622 476
-419 591 453
-472.55 580.839 443.002
-501.216 580.039 402.088
-484 588 401
-395 600 504
-402.508 588.434 480.582
-427 625 470
-436.706 636.223 472.717
-404.962 582.021 481.293
-404.023 621.273 485.951
-385.128 594.492 494.469
-416.199 604.025 461.53
-517 586 418
-467.042 612.549 429.656
-464.867 580.58 450.994
-441.938 578.074 453.102
-396 597 467
-471 594 425
-420.776 571.858 471.054
-428.634 575.45 461.832
-381.746 620.384 526.641
-512.833 576.654 441.655
-422.331 563.355 480.027
-420.16 624.855 453.831
-434.721 622.718 459.623
-422.336 639.223 511.185
-383 596 515
-469.372 637.068 472.081
-476.774 577.944 407.016
-492.049 589.478 434.306
-462.748 585.839 460.156
-426.037 641.207 511.382
-427.651 599.978 449.403
-504.472 599.762 413.884
-475.489 603.733 406.045
-474 589 404
-502.053 597.835 411.598
-422.003 637.366 512.705
-408.788 586.741 475.779
-409.671 605.354 470.938
-528.198 602.884 424.481
-426.725 618.838 465.005
-397.278 626.763 486.954
-487.795 602.614 410.672
-438 617 456
-449.291 604.366 437.167
-459 634 460
-487.931 584.327 398.577
-420 622 481
-502 593 439
-435 611 442
-387 595 494
-387.884 596.668 508.874
-386 595 492
-497.826 589.786 444.463
-518 608 452
-464 594 432
-398.679 617.171 478.365
-462.044 593.059 456.218
-422.398 607.136 461.47
-470.45 601.803 424.256
-397.887 595.021 469.662
-447.156 641.381 477.093
-433.963 610.601 456.388
-393.478 617.285 485.067
-388.195 591.408 489.501
-432.224 591.986 458.429
-513.335 577.806 436.388
-419.993 632.62 484.62
-411.338 603.195 465.784
-416.944 629.182 487.526
-418.128 617.88 472.323
-380.377 610.111 522.021
-482 575 413
-461.363 582.77 463.134
-480 579 442
-450 613 437
-518.453 587.025 422.768
-438.21 588.801 441.278
-457.566 593.613 461.91
-451 620 458
-433.147 605.599 445.38
-489.238 585.804 437.361
-427 590 449
-426.302 625.96 455.42
-390.959 621.397 500.514
-387 623 529
-438.284 606.057 453.854
-387.939 613.515 520.739
-521.442 598.599 427.936
-461.728 594.59 436.015
-468.661 598.922 427.907
-425 592 449
-432 614 452
-427.937 637.193 482.228
-432 571 459
-469.586 588.79 467.048
-464 593 433
-411 624 496
-440 581 490
-419.86 627.45 463.832
-425 624 453
-420.71 582.49 459.997
-451.481 594.165 438.648
-399.136 593.71 489.346
-418.632 635.041 487.178
-499.173 607.206 416.362
-415.297 625.164 455.522
-437 628 462
-487.463 590.158 443.014
-518.548 583.143 421.441
-406 612 496
-428.687 637.018 466.757
-420.318 571.826 475.007
-428.343 624.371 453.775
-387.29 607.456 499.708
-517.916 571.59 442.854
-442 586 463
-442.431 609.377 452.578
-387 592 486
-501.361 612.507 421.064
-499 593 453
-514 576 433
-395.617 610.927 473.406
-421 626 474
-479.78 588.987 420.467
-490.757 588.133 441.652
-488.57 571.169 421.797
-405 579 469
-410.247 625.087 467.322
-474.695 595.967 414.731
-472.703 595.388 423.709
-474.205 581.707 439.508
-428.437 601.044 454.035
-491.671 590.634 406.742
-447.568 613.293 437.608
-384.143 604.75 520.517
-431.065 581.075 456.474
-476.262 587.65 411.148
-462 596 454
-434.663 565.909 467.535
-431 639 488
-395.364 575.786 489.944
-488.655 605.371 458.509
-447.887 585.934 443.252
-408.786 627.08 486.046
-408.444 613.577 461.988
-392 589 487
-403.533 582.163 482.101
-410.468 608.284 456.395
-511.34 579.205 417.241
-450.842 639.504 474.276
-412.536 625.454 458.943
-523.863 609.933 445.537
-421.874 624.899 454.513
-444 574 483
-493.872 596.527 414.327
-487.028 589.166 444.294
-424.807 596.532 449.439
-478.748 598.792 406.77
-413 585 458
-449.76 589.362 441.386
-467.152 590.503 437.419
-408.01 620.707 482.059
-394.662 602.202 484.929
-518 587 435
-475.368 588.077 413.48
-428 582 452
-483.096 586.054 400.411
-524.704 611.97 450.797
-468.422 593.871 465.379
-402.96 592.685 478.038
-426.707 632.228 466.72
-496.285 575.414 399.503
-522.105 590.361 428.47
-423.095 626.401 457.131
-483 586 401
-463 582 460
-410.985 625.012 462.236
-490.101 581.395 416.111
-416.602 625.712 471.405
-506.645 608.215 424.685
-441.465 597.643 440.727
-428.724 593.242 456.658
-455.393 582.323 450.53
-394.53 589.315 487.645
-394.966 601.77 503.181
-438 643 478
-482.339 594.75 425.937
-477.612 607.66 411.969
-477.023 590.682 429.952
-408.906 603.62 472.339
-463 630 454
-405.285 610.93 460.204
-425 633 498
-447.188 647.091 479.06
-440.099 637.379 464.643
-535.304 590.823 442.296
-417.374 615.891 469.4
-403 581 489
-401.067 588.115 481.515
-452.609 588.84 459.36
-476.833 583.088 434.716
-458.928 596.646 456.968
-492.677 588.27 420.763
-482 584 599
-427 581 453
-410.343 579.618 481.126
-436.917 565.532 469.975
-487 601 413
-428.417 616.859 464.599
-417.288 616.85 478.401
-469.818 584.226 440.808
-502.422 602.027 414.3
-487.541 571.144 423.577
-403 589 484
-440.846 608.513 453.363
-494 579 414
-453.93 634.697 467.651
-417 567 482
-394 615 478
-496.437 591.204 441.585
-421.047 584.335 459.781
-468.953 633.165 461.479
-440 580 450
-451.062 641.327 468.092
-383.22 613.762 524.078
-468 583 457
-480.957 589.836 426.522
-483.817 583.907 407.821
-471 592 467
-415.928 591.053 454.476
-483.143 584.456 410.055
-380.121 594.388 498.045
-424.54 619.399 467.917
-422.691 635.482 500.598
-501.125 612.149 423.207
-515.476 592.5 431.078
-400.107 621.098 469.692
-500.397 587.654 425.56
-388.539 595.823 484.031
-419.554 619.925 476.058
-445.826 581.377 464.47
-454 600 439
-466.116 588.71 447.132
-430.289 574.889 458.554
-413.907 597.251 471.973
-417 567 479
-411.714 590.38 457.976
-505.903 602.861 420.617
-425.35 592.673 460.523
-403 619 495
-448.572 579.718 454.061
-473.657 584.543 446.527
-394 600 484
-505 600 433
-413.391 583.569 460.168
-454.878 638.385 474.798
-411.791 614.673 480.393
-510 591 414
-517.234 601.409 434.69
-426.726 629.668 468.654
-433 632 460
-418.099 587.456 455.26
-386.003 610.475 521.8
-409.702 614.782 481.799
-492.368 585.173 436.346
-423.477 563.262 480.236
-418.179 623.737 460.616
-398 595 467
-432 636 482
-466 597 440
-461.559 577.283 460.753
-393.563 574.159 494.511
-499.522 606.324 417.769
-479.061 585.784 425.067
-440.549 584.355 460.412
-423.165 612.364 449.569
-409.191 596.602 469.636
-487.158 575.39 399.986
-394.271 613.137 489.853
-469.479 583.206 461.815
-479.699 589.196 421.539
-438.096 588.602 445.623
-403 585 464
-425.416 628.702 456.489
-488.512 571.089 406.12
-497.031 593.824 406.986
-479 581 447
-412 596 480
-460.927 609.344 431.377
-424.057 635.235 486.071
-416.277 622.83 454.923
-416 611 483
-504.644 601.621 420.824
-399.284 612.931 481.908
-440.542 606.696 452.137
-487.822 591.474 403.454
-434.429 590.451 446.588
-507.715 598.086 414.794
-470 582 465
-471.835 610.192 427.52
-487.629 598.92 413.56
-425.985 578.941 454.88
-410.279 621.855 481.278
-509.859 583.066 415.409
-412.53 572.408 477.438
-504 572 427
-385.46 595.383 492.926
-420.096 601.133 464.524
-502.858 571.548 484.174
-465.579 595.281 444.712
-402.999 622.135 488.151
-427.416 638.507 504.276
-513.798 605.95 437.545
-437.512 566.885 472.374
-511.604 605.245 445.337
-483.441 575.897 431.105
-508.445 571.92 450.921
-433.152 610.335 447.663
-404.132 610.661 497.409
-385.977 595.887 514.823
-434.526 582.381 456.645
-422.508 578.803 461.908
-511.318 587.935 425.711
-468.845 635.419 466.992
-468.547 605.828 424.691
-441 632 471
-477 573 407
-521.009 598.194 431.192
-417.455 630.858 463.758
-409.372 585.319 470.416
-488.468 583.743 435.578
-433.863 622.431 465.091
-499.572 584.481 423.051
-408.043 631.911 472.292
-429.445 637.784 490.648
-478 587 445
-448.832 590.224 459.944
-486 604 405
-396 601 471
-400.444 617.354 478.678
-491.605 574.746 431.187
-407.178 582.188 465.417
-437.253 617.2 457.122
-416.792 572.367 475.133
-431 579 500
-382.637 592.418 495.882
-443.189 613.949 454.447
-381.958 602.947 522.242
-394.508 614.715 494.662
-488.487 581.183 398.474
-464.374 582.324 463.89
-520.158 609.07 443.567
-420 628 501
-452.803 603.763 438.279
-496.526 585.015 435.066
-449 644 477
-379.616 606.094 517.077
-484 573 418
-400.183 577.667 488.392
-411.966 618.993 455.995
-482.972 609.167 469.227
-486.943 584.872 443.032
-426.06 633.361 462.257
-465.379 642.423 476.55
-490.504 569.711 415.546
-425.744 580.868 456.884
-409.626 579.942 481.197
-420.164 581.198 464.147
-450.748 587.787 473.983
-430.335 615.775 457.349
-436.761 623.08 462.17
-436.901 594.279 461.594
-411 594 482
-625 617 637
-463.61 600.055 445.355
-429.31 603.996 454.163
-406.698 616.8 478.031
-401.241 622.142 485.705
-466.248 631.237 461.59
-468.904 595.919 427.117
-416.011 619.884 479.259
-471 598 437
-435.02 620.552 465.282
-494.066 575.318 437.069
-490 581 402
-441.292 603.418 447.332
-467 583 444
-392 611 478
-505.988 597.958 432.062
-486 578.053 400.662
-440 596 451
-500.814 569.809 429.344
-514.101 588.927 425.494
-625 682 591
-393.4 607.636 480.662
-477.632 577.224 433.84
-479.867 591.933 409.613
-457.302 581.41 457.982
-509.115 607.292 421.965
-417.428 572.774 469.55
-476 580 445
-462.218 609.655 454.932
-434 608 452
-454.018 584.179 464.048
-394.814 615.447 474.437
-404.903 624.497 487.421
-481 577 425
-407.118 629.831 470.243
-471.12 592.297 439.712
-460.207 580.735 448.623
-410.94 598.614 454.041
-420.604 627.054 489.699
-452.937 593.386 443.513
-399.126 603.846 491.906
-402.983 582.587 476.017
-421.472 629.179 468.955
-447.848 631.851 468.056
-464.357 591.541 437.92
-383.511 597.482 511.739
-475 581 412
-417 579 467
-419.954 634.659 461.622
-490.85 600.109 407.919
-484.423 575.356 427.584
-515.072 577.769 439.54
-395 576 485
-467 584 453
-425.78 625.902 463.789
-450.577 589.406 469.456
-456.938 591.462 449.006
-432.073 635.816 476.337
-478 603 406
-457 634 469
-499.86 603.954 414.436
-471.103 596.439 436.834
-446.358 578.981 462.739
-392.03 608.006 489.018
-399.486 591.313 482.378
-487.351 592.458 418.313
-480 605 421
-398.365 593.189 466.716
-421.648 584.959 460.812
-481.302 601.215 421.477
-491 588 408
-397.007 599.927 493.04
-419.466 628.656 469.419
-516.176 595.615 432.213
-416.304 631.671 506.601
-462.661 584.267 456.934
-437.931 640.478 477.025
-484 592 442
-451.669 597.06 441.19
-389 601 504
-397.626 577.237 486.669
-399 613 497
-388.351 606.413 517.67
-415.757 635.21 464.983
-412 618 482
-419 604 451
-491.135 584.45 418.365
-471.645 612.065 429.139
-391.024 595.675 482.555
-442.755 578.14 460.859
-425.255 635.653 488.182
-500.014 575.367 441.267
-412.633 624.119 485.629
-519 605 441
-457.177 643.705 476.974
-417.618 577.675 469.4
-474.902 591.086 401.052
-489.229 605.353 463.264
-387.154 600.404 515.002
-454.17 583.922 463.209
-440.827 604.278 443.61
-473.818 592.885 437.454
-448.045 586.415 454.437
-422 626 454
-392.988 619.269 501.543
-402.869 625.342 483.95
-415.154 576.941 470.523
-411.249 607.725 453.507
-480.416 600.235 429.108
-479 587 424
-461 600 441
-409 611 489
-385.947 624.273 528.968
-417.08 565.373 484.208
-493.515 591.282 409.138
-390 605 516
-469.348 583.541 442.184
-510.048 578.95 412.597
-462.983 581.226 448.911
-466.029 628.624 455.548
-441.876 636.384 468.748
-477.197 599.966 469.313
-452.355 628.318 456.129
-409.106 607.626 471.493
-421 582 469
-434 578 458
-390.631 601.411 501.182
-412.656 573.279 474.392
-474.999 592.789 426.837
-506 586 416
-488.262 590.463 449.225
-384.529 592.461 491.706
-454 618 457
-447.716 642.769 469.291
-483 598 403
-475.911 585.398 447.88
-498.343 585.86 410.563
-508 585 428
-425.408 636.337 484.239
-476.671 589.249 428.265
-464 590 456
-505.929 581.576 428.871
-476 590 427
-516.559 606.05 445.549
-478.988 598.467 429.831
-467.397 599.5 446.689
-434.729 631.342 464.458
-400.775 620.204 485.184
-386 624 526
-437 579 451
-403.968 622.887 480.847
-427.342 636.219 496.325
-387.473 598.984 511.462
-509.521 588.032 422.013
-416.896 613.25 486.149
-395 597 474
-480.874 593.353 430.658
-402.99 577.059 484.501
-424.016 621.696 452.651
-515.609 605.045 440.937
-476 589 443
-474.432 580.046 442.322
-459.947 594.606 459.002
-455.433 586.091 464.235
-511 580 421
-382.756 616.907 521.889
-379 621 533
-407.554 623.632 487.613
-448.455 592.339 440.347
-450 608 439
-436.089 573.63 461.01
-494 651 453
-449.164 629.727 461.678
-389.446 588.523 484.207
-408.731 602.347 474.118
-446.683 615.21 454.514
-394.152 618.047 475.764
-448.275 633.779 464.541
-495 586 441
-382 593 500
-444.229 635.426 472.048
-479.562 576.939 440.937
-420.975 586.285 462.244
-426 624 452
-462 641 478
-484 574 412
-423.588 628.587 466.658
-387 590 495
-418.886 610.836 473.124
-396.509 598.981 490.099
-417.87 579.947 462.9
-476.648 601.875 406.789
-410.947 630.409 466.279
-510.843 579.353 420.099
-447.238 596.489 443.545
-403.548 623.628 467.352
-503.15 575.52 421.519
-431 611 446
-448.913 596.553 444.307
-500.029 573.433 420.495
-482.081 595.29 421.876
-412.842 631.053 461.234
-451.603 593.714 462.211
-427 570 463
-466.262 601.211 442.515
-409.613 595.134 455.667
-402.912 587.373 464.726
-419.885 603.86 452.918
-387.359 619.537 526.08
-402.854 608.699 495.504
-511 614 428
-422 631 493
-395.784 597.751 480.312
-499 591 452
-411.999 619.145 460.507
-388 612 521
-406 581 465
-444.215 625.593 458.857
-398.365 621.185 484.106
-410.157 602.58 469.014
-492.385 590.26 449.952
-408.053 609.318 479.287
-509 582 429
-399.205 620.601 492.029
-487.324 582.68 438.506
-456 635 470
-443.145 642.787 472.583
-380.017 598.261 513.802
-419 633 469
-404.452 591.567 481.255
-415.411 617.873 485.441
-417.504 571.914 472.346
-499.564 572.133 444.989
-485.437 603.067 408.877
-487.121 582.403 410.646
-474.845 592.31 405.072
-413.455 617.949 483.8
-438.882 563.746 475.903
-381.501 597.798 507.207
-512.307 604.517 425.848
-409 604 478
-429 631 474
-431.29 639.997 479.284
-394.564 606.344 476.11
-394.492 590.429 478.512
-489.503 583.252 401.388
-416.695 631.031 489.303
-512.242 587.818 426.744
-505.715 581.792 408.884
-493.85 571.529 424.444
-416.783 631.401 505.925
-444.337 586.725 441.723
-475.461 596.858 411.07
-444 618 454
-468 586 464
-419.539 627.792 467.979
-409 574 479
-467.84 646.728 488.644
-421.004 582.791 459.83
-418.833 626.897 455.013
-435 588 611
-445 591 441
-463.068 584.034 458.729
-404 620 461
-407 578 473
-438 636 464
-510.637 599.647 433.213
-498 594 442
-419.251 630.446 471.734
-500.308 609.615 418.543
-494.698 586.949 445.654
-492.857 637.175 435.925
-400.882 609.265 494.431
-470 613 430
-394.506 611.215 487.461
-449.48 590.212 474.199
-416 621 466
-440.2 593.331 442.899
-411.683 583.293 470.481
-448.071 586.197 452.27
-395.726 615.672 479.629
-462.054 582.877 464.352
-421 636 465
-444 637 477
-443.911 574.599 482.312
-437 619 456
-475 613 428
-497.158 586.585 409.025
-418.484 630.35 461.178
-389.869 608.988 500.572
-517 603 429
-418.803 592.994 464.737
-492.459 601.986 411.275
-474 595 412
-499 612 463
-416.494 625.122 456.74
-458 581 445
-446.822 623.591 457.178
-489.929 576.681 403.609
-473.597 598.436 431.524
-460.998 579.993 457.243
-457 639 467
-466.722 637.542 469.154
-511.198 581.01 414.444
-445.213 633.972 470.988
-409.172 606.731 469.689
-438.966 611.424 454.137
-412.203 609.512 474.533
-482.901 583.873 399.493
-414.793 583.451 467.474
-442.076 603.773 439.456
-511.245 601.393 435.308
-490.41 590.187 451.29
-412.684 579.896 464.587
-498.999 588.489 426.78
-434 572 459
-535.912 590.687 438.64
-465 631 464
-444 609 452
-435.074 590.355 460.107
-395.518 621.265 484.377
-479.211 586.78 429.714
-514.134 587.317 425.159
-518.135 591.346 429.294
-448.316 587.993 469.611
-428.848 602.277 454.702
-511 551 403
-416.018 592.468 453.83
-456.453 626.147 459.17
-412.837 592.839 472.661
-459.157 631.999 455.552
-477.213 601.716 423.545
-474 596 404
-438.482 629.951 468.058
-446.377 593.29 461.648
-489.99 590.359 443.805
-477.657 595.834 405.271
-433.373 579.138 496.878
-438.421 627.032 465.545
-441 577 485
-417.018 600.856 466.49
-481.714 575.277 398.518
-485.156 592.348 416.383
-471 597 440
-419.313 628.439 456.692
-413.159 626.19 486.644
-459 623 452
-448.82 592.123 445.979
-392.512 603.078 491.335
-464.834 598.565 438.813
-440.415 598.429 448.683
-441 583 490
-421.255 597.112 458.826
-431.718 571.702 461.18
-404.227 580.135 483.63
-502.444 606.409 422.731
-390 612 500
-470.095 634.429 468.259
-413.041 588.33 463.167
-436 583 460
-409.049 581.781 476.418
-481.604 581.907 420.942
-495.277 581.329 416.013
-392 601 485
-461.374 589.59 439.385
-459.635 584.317 444.518
-520.339 589.835 418.844
-427 595 461
-489.431 599.245 405.464
-459.454 632.079 462.058
-415.426 597.087 463.673
-503.868 580.976 438.801
-453.195 587.879 468.859
-520.57 609.278 447.41
-401.595 580.24 475.824
-499.787 591.376 407.719
-512.177 570.588 453.131
-495.522 601.69 410.645
-443.695 615.525 453.668
-439.368 605.398 441.164
-384 599 508
-491.264 590.622 440.493
-427.533 621.476 450.985
-429 574 459
-430.039 636.741 466.456
-425 635 480
-428.68 593.376 457.784
-506.236 578.582 439.321
-459.268 606.812 432.383
-415.885 618.43 478.195
-458.069 579.768 457.273
-406.895 629.815 483.529
-512.857 602.93 422.959
-451.202 597.925 436.6
-478.235 602.705 419.332
-422.113 609.106 450.221
-411.844 576.933 484.569
-516 586 415
-457.869 642.649 478.323
-393 620 473
-511 604 426
-411 579 485
-496.073 583.77 404.537
-452.957 639.797 475.306
-381.702 589.629 492.042
-418.223 603.177 461.723
-427 618 449
-403.34 615.082 479.168
-421.382 597.804 459.464
-419.08 620.218 462.053
-400.079 602.968 463.799
-411.736 625.481 467.583
-505 590 427
-461.637 591.374 435.637
-467.314 582.25 463.233
-426 571 467
-487.904 574.431 435.723
-472.889 595.624 423.151
-424.528 633.424 462.28
-447.268 616.166 436.548
-502.933 608.976 418.575
-481.653 598.375 407.277
-479.787 585.955 419.946
-410.378 616.054 459.28
-410.798 608.542 473.607
-407.244 620.699 474.916
-433.198 586.316 449.615
-482 582 434
-476.368 585.121 399.806
-395 615 470
-522 601 435
-413.003 628.388 485.976
-469 605 432
-495.28 593.382 446.104
-486.461 570.309 406.166
-628 632 641
-436.801 604.026 445.115
-412.945 595.572 469.374
-498.012 578.111 417.96
-423 641 507
-466 647 482
-395.829 578.121 486.658
-440.026 601.729 439.844
-495.12 586.29 435.79
-393.359 594.907 476.117
-379.12 609.648 521.079
-427.681 610.876 447.873
-485.428 577.18 395.07
-513 576 447
-471 613 434
-389 599 487
-468.028 593.533 430.838
-436.875 585.418 459.261
-412.189 631.593 463.09
-440.44 619.844 457.988
-431.657 597.749 445.805
-519.545 617.885 447.93
-500 583 435
-517 579 411
-389.14 599.737 510.598
-395.182 599.038 470.559
-465.373 597.596 448.883
-426.773 638.743 490.094
-412.247 592.862 470.223
-461.226 638.026 466.068
-454.376 600.914 435.747
-496 578 406
-417.27 605.926 466.55
-481 576 402
-477 586 413
-512.341 591.63 414.533
-437.121 591.229 461.287
-442 595 450
-399 610 482
-414.668 600.717 453.757
-415.338 584.869 465.673
-495.282 578.112 438.648
-452 600 457
-440 598 441
-413.505 592.088 454.076
-518.607 574.54 439.854
-478 622 419
-417 578 468
-439.847 579.459 453.487
-446.018 602.804 443.006
-491 596 414
-476.964 586.077 429.638
-399 625 476
-448.518 579.778 462.968
-408.605 594.903 481.031
-463.114 594.939 458.107
-448.461 595.008 460.885
-434 608 444
-487.952 592.446 419.294
-493.82 634.426 433.691
-425.155 580.6 460.032
-478 573 403
-491.15 570.329 430.212
-427.999 638.574 478.604
-387 604 514
-451 633 467
-400 617 496
-433.181 589.716 459.996
-431.122 574.059 460.607
-432.525 637.367 492.692
-380 615 526
-474.528 590.082 441.555
-404 603 488
-502.336 569.919 453.761
-450 609 441
-509 599 426
-422.405 565.994 482.209
-506.245 583.879 412.817
-390.299 622.51 523.847
-526 589 436
-513.242 605.201 434.549
-465.692 595.452 461.921
-522 599 433
-448.103 590.903 464.771
-495.538 594.73 405.809
-502.739 607.772 421.945
-431.415 613.403 447.556
-498.937 569.669 424.79
-393.575 591.414 476.324
-408.795 612.964 460.88
-434.757 611.105 447.14
-432.866 639.389 482.225
-478 617 462
-431.803 590.287 449.498
-461 596 453
-478.861 576.811 402.037
-429.132 617.291 448.688
-470 604 432
-432 587 449
-506 573 409
-464 632 463
-501.291 591.278 445.896
-459 630 463
-439.934 576.864 488.983
-388 623 524
-417.395 625.929 485.395
-403 586 486
-428.861 577.959 497.745
-380.731 615.979 524.852
-417.816 625.269 487.258
-511 579 419
-475.273 597.091 404.198
-429.645 633.198 481.075
-494.02 588.841 443.073
-460.195 633.371 465.882
-513.563 586.575 422.378
-410.22 605.486 472.368
-506.315 577.817 415.612
-493.311 585.178 420.087
-515.665 587.912 432.649
-420 568 475
-493 575 411
-475.946 579.261 441.063
-439.024 567.277 470.809
-410.14 626.347 467.656
-520.567 607.923 443.593
-454.422 590.607 465.906
-404.911 625.438 472.48
-407.484 626.979 468.595
-424 638 501
-470.905 593.072 431.414
-512.883 580.482 421.463
-455.293 638.826 466.869
-385.357 597.31 489.957
-414.252 586.574 457.458
-444.219 586.715 459.258
-488.263 591.213 443.907
-455.503 590.632 449.772
-398 588 469
-449.724 591.493 467.212
-396.624 615.638 493.329
-518 583 417
-429.801 574.347 457.778
-494 604 419
-400.22 601.755 481.765
-455.687 591.967 453.978
-512.428 587.94 424.055
-527 616 452
-512.36 587.668 417.148
-456.96 635.177 463.591
-504.812 579.76 418.077
-394.306 592.097 474.957
-482.79 589.161 406.25
-436.504 613.116 441.888
-532 591 443
-513.331 593.439 429.839
-398.975 608.93 484.753
-467.552 592.918 446.039
-497.07 589.678 442.55
-384 616 527
-614 637 421
-411.585 612.872 458.581
-421.307 622.875 471.925
-434.614 592.027 453.336
-494.235 612.667 463.834
-404.929 621.443 474.484
-528.565 590.429 438.377
-539.852 591.098 449.707
-456.43 596.049 441.766
-403.192 602.487 461.578
-508 593 434
-475.185 579.069 403.455
-449.225 643.933 473.825
-438.009 637.932 471.691
-498.456 591.76 412.343
-458.013 583.741 445.292
-465 609 434
-418.419 574.048 476.639
-452.437 606.59 436.096
-428 639 502
-508.26 602.231 424.204
-418.921 598.388 467.474
-411.723 600.049 469.048
-417.103 625.712 476.144
-430.904 622.227 457.327
-454.031 635.769 470.804
-405.795 582.443 481.252
-502.578 584.692 420.596
-453.131 592.285 447.123
-408.176 604.985 472.174
-409.636 601.337 481.61
-482.002 580.814 434.626
-391.261 616.221 498.996
-464 602 445
-429 582 499
-429 604 458
-438.919 642.84 471.203
-411 598 478
-461.979 602.713 433.838
-450.381 596.736 438.147
-517.65 612.259 442.821
-459.007 608.049 431.065
-529 594 423
-418 583 456
-432.234 637.745 486.491
-445.505 590.255 464.301
-410.678 611.074 481.543
-476 609 407
-472 599 431
-492.324 584.841 437.767
-401.481 581.874 485.064
-399.738 587.051 466.22
-401.67 619.528 491.601
-397.433 614.363 479.308
-420.665 611.322 449.645
-497.934 584.055 405.967
-393 608 483
-485.334 571.424 404.183
-508.026 579.013 436.176
-502.075 593.012 432.892
-391.157 600.121 502.341
-452.503 598.82 433.235
-457.101 592.946 438.116
-387.869 596.895 494.43
-470.84 637.894 474.665
-431.94 637.84 478.781
-526.079 610.381 440.459
-485.095 593.134 421.265
-523.26 598.167 425.531
-451.271 640.538 470.896
-521.616 593.262 431.77
-509.81 570.133 441.257
-444.684 592.4 457.724
-413.767 605.69 453.323
-422 602 459
-399 582 477
-445.979 590.297 458.756
-493.791 570.68 431.93
-500.858 568.991 436.673
-496.137 610.092 462.97
-427 588 451
-433 618 450
-480.5 598.618 423.445
-460.535 631.243 456.558
-484 605 464
-387 590 493
-391.475 612.797 488.706
-526 590 431
-412.694 576.979 469.925
-417.418 617.698 481.964
-439.442 618.399 458.814
-418 565 482
-500.522 576.926 439.448
-397 580 484
-430.11 630.597 467.531
-395.12 600.59 496.024
-506.381 572.231 445.514
-430.544 621.127 449.709
-472.22 604.409 427.858
-470.718 598.819 430.191
-417 588 465
-504.084 580.084 424.342
-469 601 455
-411.03 618.095 461.391
-510 615 383
-504 604 416
-408.862 631.116 467.907
-527 594 431
-398.015 603.559 469.362
-439 576 483
-450 587 454
-443.155 577.065 461.815
-508 578 442
-432 634 481
-405 589 459
-521 604 431
-382.541 611.106 517.059
-418.11 631.332 499.334
-492.467 579.982 412.663
-484.76 581.486 436.487
-475.179 592.048 412.844
-498 592 428
-461 651 503
-444.938 579.991 462.256
-381.261 613.434 523.606
-487.197 592.419 412.282
-419.598 604.064 468.376
-503.872 588.385 410.728
-461.513 579.554 464.854
-391.044 600.405 510.582
-490.603 614.114 461.508
-430.944 622.96 465.413
-480.917 607.208 410.22
-450.016 643.339 480.567
-469.434 593.254 466.337
-466.341 585.53 464.697
-402.933 603.687 461.552
-420.615 611.072 465.803
-487.609 580.364 411.963
-438.293 591.255 459.709
-417 616 482
-389.879 599.788 503.562
-406.729 593.909 480.953
-401 624 489
-450.603 644.196 474.134
-453.332 590.458 455.758
-404 624 486
-397.51 586.839 478.592
-404.441 580.941 471.193
-406.606 630.674 470.099
-455 630 457
-396 617 492
-420.285 578.914 459.301
-408 605 455
-432.435 615.852 450.891
-448.215 644.529 470.765
-424.943 627.018 466.948
-418.041 632.346 465.302
-420.335 632.6 497.743
-415.68 586.931 463.198
-440 582 493
-460.295 629.494 454.385
-432.711 625.588 464.888
-399.115 576.64 492.683
-469.193 610.395 432.547
-490.532 591.142 433.048
-423.369 563.857 479.416
-497.015 606.76 416.838
-418.96 627.322 469.802
-503.963 578.741 439.193
-430.314 615.638 454.416
-449.876 616.314 454.654
-414.075 614.896 488.367
-469 632 464
-421 626 485
-464.856 646.896 488.213
-498.336 601.952 416.468
-454.435 627.92 457.846
-410 587 471
-395.261 609.023 488.176
-437.284 639.979 474.681
-387.412 618.244 525.319
-498.946 587.01 425.214
-467.751 640.983 474.485
-420.378 630.323 468.185
-438.242 637.783 474.955
-490.581 581.459 409.041
-415.158 624.665 485.192
-486 582 410
-446.415 581.173 448.794
-397.195 615.525 495.771
-437 590 463
-417.912 631.307 502.613
-466.566 642.507 473.854
-417.092 599.918 460.529
-510.076 593.807 429.8
-432.165 584.589 450.131
-459 607 436
-402.338 626.871 474.776
-414.254 629.83 460.728
-397 620 484
-411 617 479
-514.78 603.068 435.787
-382.213 619.841 525.213
-454 635 464
-509 583 436
-449 615 437
-499 611 422
-467.473 635.547 465.041
-488.361 585.109 403.765
-436.912 595.771 462.354
-467.879 604.069 426.145
-443.651 585.911 444.086
-424.615 616.438 469.431
-462.466 589.817 450.714
-411 596 478
-507.063 609.106 424.6
-444.233 582.679 446.757
-392 617 484
-525 617 445
-423.734 636.262 466.123
-476.776 579.799 425.289
-461 598 458
-519.809 608.343 438.475
-419 564 483
-405 587 461
-441.43 577.337 453.608
-394.53 601.667 476.3
-419.92 607.808 450.833
-421 591 464
-465.127 607.428 428.295
-410.419 585.51 461.2
-430.963 585.364 501.875
-435 629 459
-435.34 593.183 463.56
-380.383 596.185 505.532
-401.887 584.561 478.511
-493.311 589.212 430.404
-494.293 569.567 422.634
-463.297 642.75 477.277
-471.274 607.078 428.652
-491.993 585.25 418.603
-451.556 618.554 453.385
-423.5 590.256 459.603
-487 578 399
-480.168 584.905 449.44
-420.408 632.35 467.897
-419.223 629.593 484.194
-405.425 631.992 471.027
-453.52 592.835 446.201
-456.061 630.247 460.03
-506 586 418
-492 640 423
-399.615 580.583 489.398
-510.076 594.055 431.269
-415.927 586.372 456.125
-465 597 456
-410.334 583.331 462.012
-432 641 496
-463.416 587.346 450.898
-519 612 384
-431.759 637.573 465.599
-437.041 638.643 477.059
-411 591 470
-473 605 426
-451.172 578.871 457.48
-495.94 588 408.39
-518.69 587.718 422.819
-427.503 633.003 481.151
-510 612 427
-484.467 588.062 412.563
-497.954 588.757 448.207
-407.525 612.14 455.556
-505.792 602.083 415.904
-415 591 464
-491.815 635.341 433.442
-503 576 441
-485.585 582.473 445.579
-402.519 599.324 478.075
-503.505 592.907 442.743
-449.872 589.407 440.729
-449.316 609.515 436.669
-436.978 593.797 444.612
-420.413 634.321 489.828
-414.96 604.049 466.078
-511.929 603.577 432.336
-409 593 470
-475.938 594.814 404.353
-473 598 454
-463.956 580.861 464.79
-405.503 629.371 467.068
-427.069 627.571 465.417
-408 625 490
-433.265 628.076 461.458
-410 603 474
-468 642 477
-511 584 424
-412.86 611.697 480.265
-400.112 579.522 481.834
-537.643 591.701 440.275
-465.152 584.028 444.542
-461.593 581.385 462.243
-502.318 574.782 419.176
-403.302 600.851 484.86
-480.341 600.06 423.058
-423.491 623.231 462.152
-386.925 591.191 482.412
-436.574 604.302 448.593
-480.731 581.762 407.508
-392 604 478
-481.644 582.354 398.693
-465.017 606.135 426.718
-399.703 592.187 465.277
-411.801 591.785 455.912
-399.323 604.63 494.803
-402.619 621.68 483.876
-500.718 577.48 400.665
-415.159 634.05 463.911
-459 637 472
-488.838 590.487 443.92
-513.599 603.074 439.264
-433.828 609.038 443.911
-411.487 586.534 457.797
-422.5 632.623 493.14
-459.072 583.309 442.843
-482.927 596.056 432.477
-427.234 585.381 453.751
-428.968 577.03 455.924
-395.823 613.177 481.386
-518 612 439
-523.495 600.554 430.232
-451.55 590.441 439.926
-520.538 590.446 424.403
-483 593 442
-459 646 478
-429 617 463
-429.89 624.323 456.191
-454.442 602.912 455.729
-494.648 592.982 442.031
-383 618 521
-412.069 608.43 452.587
-425.963 629.854 484.287
-449 632 468
-429.817 576.772 455.07
-523 589 430
-537.302 591.253 440.592
-389.811 615.387 476.852
-402.354 592.977 463.322
-474.142 594.286 415.309
-407.586 621.116 482.122
-405.871 582.87 464.285
-485.3 574.015 426.5
-467 591.299 438.886
-408.98 580.676 463.561
-405.8 610.038 459.35
-483.387 597.502 419.668
-380 602 520
-430 601 457
-425 612 466
-403.955 625.997 490.066
-490.548 572.51 414.413
-416.761 611.668 452.813
-402.761 621.665 487.391
-388.613 597.495 482.223
-508.621 590.353 416.407
-474.601 594.653 436.843
-451.037 625.921 461.992
-445.838 615.972 454.682
-470.179 582.578 445.734
-449.764 639.439 474.238
-397.444 602.704 484.398
-387 608 518
-495 573 436
-509.954 602.744 429.305
-431.468 610.319 457.457
-434.478 587.293 457.321
-481.044 599.92 423.422
-497 577 417
-430 618 461
-420.415 628.276 471.533
-524.099 588.653 432.402
-463.863 587.129 449.601
-475.54 587.286 431.638
-403.782 614.747 496.973
-529 592 440
-414 583 472
-476.68 582.631 445.162
-500.847 601.921 417.322
-506.288 590.57 411.193
-448.441 592.869 440.325
-504.65 591.819 426.885
-439.388 587.746 444.705
-403.994 627.874 472.501
-403.935 579.722 484.843
-516.19 604.053 441.886
-402 579 475
-478.641 591.751 442.161
-506.584 577.3 411.665
-417.97 625.7 489.501
-423 577 465
-416 636 508
-487.261 610.867 463.045
-424.157 620.588 470.569
-416.299 622.901 488.186
-535.681 591.754 440.795
-431.833 620.667 465.094
-399.402 577.779 484.269
-490.02 584.088 438.662
-415.424 600.905 454.97
-460 596 461
-439.521 638.562 476.4
-429.805 639.372 492.904
-474 592 403
-462.331 597.113 443.956
-495.54 577.504 402.727
-485.353 593.303 421.269
-412.378 589.156 478.939
-396.896 608.787 481.25
-489 635 435
-418 617 487
-437 602 453
-402 618 481
-446.647 588.134 466.128
-507.161 610.451 427.415
-506 593 444
-480.029 580.731 399.932
-498.245 589.986 447.248
-487 583 408
-432 578 460
-413 632 467
-433.761 592.579 453.746
-420.41 625.442 472.649
-399.915 583.242 481.916
-445.987 639.01 475.29
-393.137 596.56 477.925
-393.241 574.846 490.648
-398.429 615.926 469.926
-465.007 578.03 463.09
-478.333 618.842 464.102
-497.374 580.202 402.685
-493.468 580.348 436.66
-385.171 593.2 502.326
-421.423 628.969 493.634
-447.752 625.124 458.598
-502.314 568.741 431.877
-525 589 422
-423.494 626.16 455.623
-440 583 464
-508.991 576.306 445.136
-393.267 603.725 477.712
-503.813 595.161 427.125
-482.129 592.98 438.556
-400.342 606.435 466.235
-455.66 622.876 455.982
-411 633 469
-403 622 464
-450.765 588.719 473.129
-421 611 473
-493 589 424
-466.284 599.083 429.64
-469.817 641.606 474.503
-432 594 445
-410 602 478
-477.775 586.377 414.235
-479 623 470
-388.432 616.85 520.777
-434.743 622.028 463.024
-397 612 484
-522.603 600.665 429.244
-482.436 593.145 436.518
-495.978 568.627 431.772
-506.738 584.924 405.65
-392.883 614.885 476.066
-423.738 633.817 481.37
-486 586 409
-409.618 580.114 477.842
-463.434 582.277 458.71
-393.575 615.692 486.65
-385.172 607.675 520.256
-474.047 600.1 425.295
-456.794 580.538 456.188
-396.352 595.206 491.779
-446 587 466
-454.41 584.106 444.916
-447.026 588.803 472.101
-391.299 611.631 495.418
-431.256 611.827 447.265
-517.804 588.189 437.078
-505.717 592.525 427.731
-404 631 475
-452.984 582.085 447.895
-488.859 588.107 452.308
-508.689 597.066 413.237
-497.198 597.234 412.124
-422.916 565.127 476.962
-467.456 632.545 463.628
-418 566 479
-444.085 642.984 468.716
-411.011 627.259 491.354
-406.893 617.893 490.163
-420 629 466
-411.416 586.086 469.983
-429.339 637.979 494.484
-499.552 592.651 413.568
-470 603 443
-469.855 583.713 438.565
-504 609 420
-485.585 591.828 406.186
-487 625 471
-408.698 624.862 489.427
-428 607 449
-468.066 587.522 465.148
-383.406 622.715 526.867
-431 581 500
-468.147 597.965 435.172
-496.465 612.664 462.939
-410.811 603.098 469.56
-413.457 592.807 465.417
-439.402 579.447 457.628
-423.27 562.992 481.414
-461.886 582.707 456.971
-521.381 606.268 441.797
-497.014 604.747 414.921
-438.623 622.672 458.283
-399.284 602.835 485.249
-426.787 627.903 457.14
-411.553 584.721 460.149
-418.055 632.874 488.228
-415.626 629.73 459.791
-424.197 633.885 498.039
-516.201 586.405 420.018
-484.512 599.835 423.147
-430.052 636.788 476.123
-398.625 605.678 496.879
-397.671 623.403 486.156
-462 595 431
-463 605 428
-402 581 488
-510.899 583.199 416.736
-485.193 594.416 416.461
-460.427 595.096 461.195
-448.438 590.076 446.368
-404.191 579.489 486.962
-393.479 615.488 492.404
-416.811 595.599 450.724
-410.752 581.652 475.033
-442.138 595.048 438.609
-461.411 592.708 449.381
-485.995 596.098 413.201
-509.244 570.432 439.97
-391 625 484
-397.639 594.409 469.23
-496 608 462
-405.512 592.212 471.635
-431.605 628.909 464.624
-414.796 633.338 505.416
-402.551 593.052 461.406
-444.689 634.243 472.367
-404.305 626.217 482.642
-503.339 605.885 417.501
-451.122 593.714 439.342
-415.069 619.32 460.877
-428.366 637.521 484.61
-408.987 624.658 471.41
-415.227 614.943 490.569
-483.174 601.799 407.687
-477.384 579.022 411.051
-398.309 594.929 484.547
-398.956 619.362 491.041
-390.672 598.234 493.341
-482.295 593.969 413.501
-381.642 617.106 523.299
-447 636.416 473.164
-459.224 606.731 430.906
-431 597 447
-407.164 586.804 473.335
-435.578 588.142 445.57
-488.858 649.553 447.242
-391.222 591.793 487.23
-441.955 574.841 462.798
-404.593 622.862 467.857
-506.57 589.987 416.29
-430.705 585.437 456.455
-453 581 446
-389.481 598.779 489.116
-426.481 625.934 452.807
-421.304 631.012 470.764
-412.78 621.032 477.17
-385.604 590.826 490.85
-521.901 616.595 444.527
-521 649 616
-472.828 596.396 433.236
-473.134 601.147 416.448
-513.932 584.932 417.057
-392.083 610.344 491.143
-404.123 581.663 467.293
-444 596 438
-408.057 607.241 483.293
-439.057 595.693 451.426
-402.45 615.919 463.748
-444.617 589.515 462.61
-474 592 468
-483.912 575.095 400.89
-435.953 608.827 455.569
-433.803 612.931 457.054
-438.229 566.882 477.644
-391.14 599.507 497.52
-398.697 607.477 489.552
-399.941 618.147 471.706
-422 590 451
-416.941 629.081 466.304
-399.86 602.558 482.402
-389 601 490
-389.145 594.364 481.404
-412.995 605.766 452.596
-408.747 580.632 479.426
-466 648 486
-406.961 615.946 494.012
-394.809 603.636 474.668
-429.746 605.654 448.863
-520.15 606.907 436.343
-417.491 572.52 476.649
-440.047 563.983 471.273
-514 605 428
-518.367 605.202 439.4
-420.222 617.76 469.157
-421.48 634.427 494.786
-498 602 420
-409.212 608.991 476.694
-449.012 583.939 444.024
-494.222 591.14 440.28
-409 598 474
-499.256 592.336 409.962
-517.361 587.234 424.228
-421 637 484
-435 570 463
-403.014 618.731 491.472
-404.869 584.388 468.475
-431.784 595.986 445.271
-423.422 607.59 460.059
-400.792 580.177 485.211
-436 564 478
-506.02 593.569 419.368
-435 631 462
-479.396 586.36 425.681
-474 615 431
-453.285 586.983 441.569
-412.806 613.828 490.775
-474 592 408
-399 623 490
-412.128 619.288 481.223
-511.83 592.787 415.039
-522.251 595.885 428.783
-422.86 597.597 458.32
-397 595 482
-415.28 607.749 487.612
-498 570 437
-496.663 591.809 446.16
-499.836 570.361 425.85
-510.155 591.251 417.857
-499.217 599.761 412.848
-482.722 597.742 425.198
-461 603 431
-522.462 593.176 420.564
-468 639 469
-380.138 611.162 521.045
-434.705 622.417 462.582
-511 605 375
-552 543 365
-386.745 596.237 486.835
-488 603 410
-484.014 587.902 446.789
-417 628 467
-435.816 582.957 449.051
-410.881 594.26 481.605
-389.422 612.178 492.895
-511.271 584.234 415.808
-525.63 590.111 439.761
-410.532 575.024 486.268
-404.584 627.257 468.473
-496.017 568.115 431.894
-412 597 482
-406.157 577.996 478.618
-395.398 603.258 500.813
-416.126 565.747 487.405
-509.848 625.1 436.762
-413 630 470
-400.035 616.615 481.582
-472.452 596.13 435.362
-418.983 606.182 462.495
-428.033 639.234 495.294
-397 596 495
-448.161 628.806 463.909
-403.751 588.913 485.113
-475 593 408
-403.367 612.654 482.629
-490.975 578.234 403.035
-394.712 611.737 496.757
-492.286 596.73 414.335
-393 616 478
-447 646 472
-407.542 580.933 482.096
-390.389 600.364 487.172
-396.529 589.233 487.04
-419.794 595.883 467.642
-380.889 597.312 512.963
-402 589 462
-417 632 496
-438 576 485
-395 601 474
-430 620 467
-444.23 585.048 465.283
-405.912 577.637 483.171
-438.121 637.039 472.972
-501.587 583.332 420.97
-460.577 579.204 449.73
-456.611 641.356 476.93
-446.866 626.865 461.908
-405.455 631.127 468.523
-492.641 569.904 421.314
-489 640 439
-398.673 617.654 473.432
-398.396 591.967 468.347
-408 615 491
-507 570 438
-406.571 623.35 467.483
-514.846 572.306 437.838
-528 612 451
-430.814 597.098 452.414
-407.129 612.922 479.706
-435 621 457
-399.821 618.905 492.755
-462.194 593.297 455.732
-497.667 590.393 451.096
-413.822 595.459 464.874
-427.618 632.841 483.092
-481.518 581.317 395.61
-475.516 580.674 408.859
-389.522 613.304 499.308
-392.232 585.977 484.244
-507 575 448
-512.34 605.2 437.828
-436 586 446
-512.811 572.414 441.005
-430.835 613.825 452.622
-438 635 474
-464 588 455
-481.166 599.272 422.55
-405 606 490
-471 631 455
-466 606 424
-420 573 468
-520.813 595.573 422.984
-453 599 460
-441.694 599.764 440.081
-391.389 619.014 499.916
-501.532 591.31 430.486
-429 603 449
-480.944 606.871 413.116
-471 601 439
-390.397 611.392 501.448
-456 632 465
-415.955 593.155 472.398
-430.416 634.106 483.636
-478.618 606.119 407.986
-525.103 593.161 426.64
-393.948 605.044 502.452
-493.167 639.999 438.178
-448.786 581.216 446.278
-454.478 636.438 466.444
-407.278 616.474 479.062
-482 575 426
-480.555 585.73 397.594
-489.453 591.41 436.795
-440 628 462
-454.767 586.497 468.602
-489 581 411
-451.886 592.375 438.319
-458.869 578.417 451.981
-471.412 581.27 464.217
-413.43 593.296 472.561
-477.335 586.917 412.138
-393.392 610.59 493.149
-514 602 421
-422.579 613.906 466.069
-461.009 629.201 455.63
-503.344 594.118 419.768
-469 587 447
-448.477 614.883 456.19
-385.212 611.108 515.851
-498.323 588.376 432.373
-522.294 611.927 443.187
-392.277 605.508 480.062
-449 633 467
-399.047 609.51 487.757
-401 596 463
-426.099 618.108 465.615
-424 632 458
-406 619 462
-399.236 583.071 484.474
-495.954 596.625 407.59
-402.029 618.212 484.378
-477.648 590.123 400.075
-401.326 591.578 464.514
-379.66 602.253 512.232
-381.239 610.28 516.012
-514.356 601.92 423.262
-431 572 459
-526 613 448
-480.857 587.421 425.221
-395.566 611.046 485.277
-382 599 519
-451.223 643.683 480.557
-523.229 611.788 453.135
-410.347 573.875 477.1
-518.851 593.709 418.992
-463.874 593.19 466.764
-439.658 635.385 467.016
-394.365 615.58 478.438
-511.515 585.901 426.428
-489 582 406
-426.642 593.336 459.905
-513.596 592.842 417.576
-426.482 639.87 504.925
-482.567 575.887 405.56
-435 614 448
-399.086 575.753 487.599
-390 598 495
-405 627 468
-405.889 576.926 479.906
-398.511 611.801 497.166
-502 592 415
-455 583 443
-484.158 596.222 422.34
-412.791 604.641 469.394
-489 594 403
-439.31 642.665 481.451
-473.144 607.183 431.249
-427.135 581.276 454.565
-429.257 611.294 461.313
-419.491 625.873 474.076
-446 637 464
-459.559 581.718 462.092
-507.878 599.927 421.375
-491.237 578.47 435.769
-400 618 478
-505.612 581.609 428.297
-424.161 627.466 472.48
-441.912 591.33 454.756
-397.348 603.074 497.05
-502.034 572.583 428.923
-626 687 639
-432 614 442
-464.115 604.744 433.064
-419.74 636.507 509.535
-434.971 627.838 462.454
-529.339 592.227 436.063
-411.041 615.066 480.529
-414.561 593.153 463.86
-394.805 615.806 483.933
-388.755 616.772 522.516
-413.832 619.813 481.697
-407 622 476
-515.276 580.491 418.063
-492.212 594.75 406.57
-432.677 624.779 465.409
-395.223 610.44 497.635
-391.16 609.399 493.701
-447.631 630.838 464.854
-478 608 415
-476.838 605.277 413.432
-451 600 453
-410 616 480
-486.306 605.755 412.341
-411.244 576.543 468.091
-445.673 585.866 452.87
-423.265 633.643 489.31
-381 594 499
-471.929 582.852 440.547
-395.075 607.08 488.579
-499.415 588.242 428.856
-393 605 502
-455.739 597.295 445.333
-412.889 620.989 474.088
-392.548 590.745 486.631
-505 588 417
-477.586 605.807 410.139
-466.407 585.996 462.427
-464.667 604.962 431.452
-459 598 449
-473.334 614.434 432.56
-389.367 618.142 523.945
-477.906 597.035 409.948
-389.157 599.896 484.701
-431.494 583.045 455.381
-415.224 614.64 452.969
-487.355 590.737 438.865
-419.612 566.354 482.678
-491.836 600.275 407.85
-440 575 464
-517.508 606.268 447.476
-407.261 603.707 458.399
-414.327 618.909 476.51
-448.37 586.683 475.612
-410.735 580.473 466.659
-415.629 580.611 463.596
-404 627 475
-466.326 638.495 467.738
-445.051 603.433 444.376
-421 633 482
-391 624 501
-527.271 591.725 428.597
-417 628 470
-416.563 627.59 459.821
-476.159 604.78 407.661
-431.943 601.24 445.698
-412 582 479
-463.345 601.161 443.471
-541.566 590.263 447.075
-458 640 465
-454 611 438
-389.425 615.908 517.152
-500 590 405
-390.854 600.548 500.166
-436.427 634.522 464.147
-474.136 603.248 422.03
-502.656 579.171 406.318
-535.884 589.72 441.397
-425.045 636.841 486.464
-423 641 505
-506.165 612.257 425.213
-485.025 574.657 427.681
-495.549 589.714 426.512
-387.276 613.098 523.396
-417.009 581.156 461.888
-450.524 595.206 439.265
-469.923 596.81 435.046
-419.539 629.572 470.944
-428 591 449
-500.45 589.739 437.783
-476.856 603.89 410.333
-467.076 578.748 459.12
-428.066 586.268 456.442
-475.589 601.259 407.546
-394.593 602.526 491.513
-384.571 619.532 520.965
-481.96 547.659 371.745
-432.545 618.779 465.082
-452 589 473
-505.221 610.479 427.528
-535 592 438
-454 582 446
-490 577 403
-502 595 450
-471.772 589.577 438.959
-405 631 472
-394 595 496
-418.842 595.327 464.613
-495 638 440
-525.618 601.66 429.348
-460 595 435
-408 611 492
-492 572 436
-406.148 596.407 470.403
-454.574 610.263 436.542
-382 621 531
-419 634 489
-423.276 608.562 461.539
-390.027 597.203 482.386
-431.209 620.145 462.658
-435.677 589.97 445.607
-478.683 579.213 443.852
-408 581 466
-402.502 620.067 483.146
-382.729 601.323 522.25
-411.665 607.325 472.78
-405.236 625.21 465.489
-463.527 584.756 444.655
-455.795 639.672 477.159
-436 619 463
-404.662 594.557 473.899
-444.449 578.218 454.183
-487.985 591.739 424.928
-472.619 576.199 438.813
-534 589 441
-418.642 595.635 450.528
-411.869 615.886 476.443
-465.129 578.035 458.779
-474.311 582.23 420.428
-380.44 607.517 516.712
-436 642 479
-431.265 576.692 454.713
-508.961 582.293 435.002
-498.651 581.131 435.833
-469.649 639.028 473.116
-411.402 594.178 471.733
-392 623 499
-451 622 461
-483.774 591.247 415.589
-400.991 603.219 482.841
-474.963 592.215 427.281
-451.397 634.061 468.715
-402.663 576.646 489.12
-446.626 582.698 445.167
-493 593 405
-482 612 471
-465.672 639.968 473.959
-469.634 592.533 467.541
-509.944 584.093 416.676
-442.955 639.956 477.181
-403.827 620.035 468.568
-427 637 468
-475 602 430
-425 606 459
-428.307 638.269 485.441
-432.58 583.898 501.857
-398.317 617.335 465.423
-434.306 625.563 464.638
-510 594 414
-392 607 503
-448.403 646.044 476.883
-493.353 587.235 422
-474.055 598.207 429.491
-421.106 637.257 511.023
-469.779 586.87 443.299
-491.346 598.692 415.473
-384.605 599.216 512.812
-492 589 452
-500.923 569.381 443.516
-445.946 617.085 454.559
-395.781 601.026 503.421
-418 580 473
-475 603 427
-622 626 643
-421.328 629.701 489.698
-416.191 572.369 472.505
-415.507 601.308 468.413
-501.122 572.184 444.326
-431.543 641.902 493.033
-569 677 576
-397.498 600.124 495.243
-400 577 486
-404.976 583.647 466.59
-432.439 622.308 450.673
-425.428 637.08 487.788
-397.767 621.357 489.486
-413.909 579.68 473.027
-508.504 583.394 412.508
-413.673 617.961 454.51
-440.785 580.709 462.03
-449 635 467
-516.87 592.114 431.277
-509.621 605.197 436.608
-505.164 590.997 420.296
-406 626 473
-417.689 580.39 468.825
-452.879 596.566 441.298
-470.508 595.412 467.366
-454.873 600.567 432.56
-436 623 460
-498.404 606.59 421.006
-496.669 569.194 454.069
-505.037 605.042 419.227
-466 646 486
-422 595 449
-398.266 606.919 467.734
-470.287 603.076 424.625
-487.587 588.14 404.307
-409.065 601.639 473.831
-468 638 473
-437 631 469
-593 682 641
-470 604 422
-412.15 621.406 489.778
-407.131 619.87 472.929
-453.265 617.567 453.57
-519.573 610.452 443.001
-401.001 590.378 484.056
-466.909 595.204 435.581
-479.09 580.406 402.017
-423.599 628.006 458.418
-456.884 593.442 455.792
-515 599 419
-395.446 592.996 492.11
-502.654 569.103 435.34
-448.804 591.172 440.563
-486 575 407
-400.605 581.678 487.445
-471.649 590.131 432.872
-393.163 591.543 476.202
-460.218 636.095 464.196
-462.878 625.932 455.234
-511 587 426
-413.223 612.965 476.822
-488 605 409
-506.457 603.965 421.915
-414.193 611.886 486.616
-388.177 622.631 525.874
-523 593 430
-519.88 587.679 417.557
-455.329 588.955 442.545
-490.519 587.889 419.148
-513.612 574.999 447.474
-487.129 591.886 408.618
-512.191 574.184 444.261
-421.939 632.688 507.694
-409.952 595.559 471.988
-476.718 585.047 446.777
-509.417 578.571 432.614
-477.004 581.462 410.784
-443.119 606.823 439.708
-421.156 638.491 511.802
-450.132 634.467 463.166
-396.594 590.36 474.579
-489.478 591.775 444.26
-465.6 599.817 430.838
-433.976 621.168 449.099
-448.878 632.561 466.836
-467.393 589.327 445.252
-407.8 590.457 459.729
-446 583 470
-405.989 575.01 475.276
-398.882 576.214 488.38
-418.337 569.075 479.838
-397.229 616.005 495.73
-467.775 597.253 445.989
-507.106 579.859 410.471
-452.733 638.031 466.424
-392 585 483
-447 645 471
-463.306 632.616 461.214
-500.289 569.434 449.311
-443.415 584.167 491.485
-442.91 579.185 448.257
-397.714 605.649 469.25
-451.083 643.274 469.007
-478 601 469
-408.863 586.466 472.66
-530 591 438
-406.467 617.438 482.034
-382.513 597.679 518.93
-424.831 627.336 471.314
-416.915 628.408 479.479
-473.413 590.84 431.448
-417.5 631.929 484.309
-496.414 572.288 421.913
-423.888 574.556 467.38
-425 634 493
-425 642 507
-426 639 511
-465.463 644.987 482.748
-620.745 626.391 643.373
-408.969 602.509 456.056
-387 598 483
-394.78 593.522 470.871
-395.132 576.224 486.838
-397.963 574.391 493.913
-409.765 617.339 462.202
-498.531 607.626 421.016
-451.425 598.967 440.196
-519.879 611.025 438.609
-508 569 442
-412.826 625.622 490.777
-489.979 589.835 407.391
-408.967 601.969 481.477
-448.739 587.825 473.176
-412.47 619.981 483.793
-488.866 582.617 403.158
-482.469 579.237 420.495
-460 602 430
-406.269 614.679 480.105
-432 627 450
-397.033 614.783 468.975
-509.017 572.125 449.655
-407.3 579.975 470.988
-390.839 593.211 480.187
-513.985 595.184 418.625
-396 615 484
-495.97 592.535 450.653
-412.419 628.66 478.84
-477.469 586.662 402.747
-389.013 617.023 522.753
-528 604 424
-522 612 440
-414 608 488
-414.392 590.16 468.047
-447.167 630.89 467.303
-413 616 477
-511 601 418
-524.01 590.605 422.599
-477.716 585.921 412.985
-480.178 572.824 400.785
-560 627 403
-416.731 592.061 464.124
-453.211 633.554 467.979
-410.654 624.753 490.097
-469 603 444
-421.136 634.629 489.793
-509.707 583.857 413.692
-429.664 611.823 456.255
-410.331 603.504 482.548
-418 574 475
-425.043 584.002 452.749
-523 595 418
-441.694 576.034 460.428
-385.157 597.519 513.388
-412.721 616.809 483.778
-395.226 612.541 486.435
-397 622 469
-494 571 426
-442 585 465
-474.964 594.715 418.118
-380 605 524
-386 590 492
-401 608 498
-421.757 641.367 506.619
-391.492 602.153 501.201
-432 642 494
-438 637 465
-432.597 633.443 466.188
-397.841 593.527 482.014
-437.362 616.451 455.245
-408.721 579.18 485.892
-488.248 576.173 436.897
-518.025 593.453 430.673
-425.858 576.356 459.706
-464.471 579.602 455.692
-513.648 588.049 424.387
-439 608 443
-521.659 592.313 420.695
-386.798 605.349 516.678
-513 594 433
-462 601 427
-455 585 441
-442.805 634.314 467.155
-395 614 471
-389 590 481
-498.683 592.25 433.128
-481.628 574.959 403.506
-498.142 585.385 419.389
-499.336 579.66 408.286
-380.589 591.555 499.568
-415 598 466
-410.872 579.212 464.662
-443.316 586.074 453.638
-418.105 607.475 451.932
-388 592 492
-617 644 489
-444.251 605.653 438.514
-390.621 627.066 483.991
-396.263 601.143 497.231
-396.543 616.979 490.64
-417.829 615.86 476.474
-514 608 437
-440.693 596.016 441.333
-410.648 593.692 479.681
-380.632 600.552 516.645
-398 581 489
-382.703 610.763 524.543
-503.089 578.167 439.125
-456.492 628.031 460.417
-463 603 426
-499 608 463
-415.607 569.326 482.8
-431.949 621.805 450.565
-507.798 579.064 419.175
-488.775 582.654 414.357
-525 615 443
-500.538 610.353 419.173
-421.085 629.875 463.518
-441 596 449
-502 601 413
-415 575 483
-401 606 462
-492.421 584.431 407.123
-410 605 486
-382 602 510
-453.638 582.012 459.2
-458.463 592.194 464.099
-427.695 634.589 478.078
-509.981 598.687 418.187
-487.076 573.908 417.036
-477.604 582.875 446.027
-506.909 603.533 419.026
-410.526 602.882 479.953
-498 612 416
-518.506 614.136 445.657
-381.311 609.738 514.41
-438 629 467
-454.381 625.551 454.913
-439.682 640.047 470.32
-503.106 583.157 435.275
-469.683 637.817 470.321
-401 581 490
-430.796 631.265 458.703
-483.794 588.77 446.399
-467.201 591.465 465.927
-408.181 577.559 473.693
-495 591 409
-429.912 625.092 451.643
-455.872 590.539 469.307
-495.657 601.611 415.616
-413.499 630.04 465.651
-528 640 624
-417.16 621.86 482.965
-453 619 453
-404.826 582.615 479.235
-386.733 608.2 515.653
-380.954 611.643 522.222
-521.579 579.42 602.296
-417.021 635.076 464.551
-450 586 444
-380 606 519
-444.748 605.251 443.177
-399 605 487
-382.706 604.1 514.832
-398.364 613.451 483.845
-417.418 619.446 490.836
-441.582 612.862 440.744
-475 581 405
-440.886 616.259 438.734
-504.606 582.438 406.997
-501.124 595.589 418.279
-503.476 587.144 425.363
-404.896 616.578 482.632
-503.069 589.872 427.591
-491.541 588.346 420.11
-420.565 584.539 455.096
-462.95 606.028 432.834
-488.393 601.237 406.76
-477 604 424
-513.31 583.264 423.303
-435.181 595.858 452.063
-409.095 615.988 478.56
-487.156 574.784 433.578
-394 598 475
-419.244 624.1 476.752
-464.867 581.22 449.813
-507.781 584.159 413.789
-508 591 413
-388.456 601.044 512.2
-395.873 613.472 470.641
-456.479 580.859 454.103
-521.639 589.847 420.993
-522.902 659.289 642.376
-503.222 584.275 426.411
-400.267 589.423 464.674
-484.729 589.217 442.109
-493 587 419
-399.997 586.439 477.51
-479.405 590.592 408.861
-491.686 581.695 405.059
-393.898 605.634 474.332
-464.535 598.184 433.8
-437.714 583.562 447.529
-395.891 584.201 485.679
-436 614 453
-429.968 629.333 460.406
-485.286 590.2 442.003
-401.878 592.285 487.125
-439 564 478
-484 575 420
-416.906 618.438 478.973
-483.865 598.039 413.313
-463.305 638.734 471.381
-503.849 585.854 421.839
-412.091 584.474 480.184
-438.522 591.638 459.014
-413.457 617.288 490.353
-418.206 628.18 493.359
-398.368 616.353 466.837
-380 595 504
-420.482 618.258 469.238
-392.77 600.137 510.953
-412.461 627.368 459.486
-442.536 606.758 439.919
-403.441 623.376 482.238
-422.074 574.521 468.199
-409.92 622.286 481.755
-440.717 599.72 449.06
-458.823 584.283 461.556
-493 639 439
-503 579 412
-472.225 595.928 420.868
-421 627 506
-466.58 588.73 467.184
-479.533 578.919 429.82
-436.43 587.772 445.769
-518 607 430
-433.412 620.091 464.085
-490.539 584.44 412.927
-480.241 580.22 440.339
-435.32 600.571 444.11
-416.796 573.346 473.535
-388.029 595.633 504.83
-407 585.66 476.349
-518.075 598.929 432.679
-457 643 481
-394.738 614.334 473.653
-477.662 591.307 408.561
-466.419 641.912 472.8
-475.789 589.114 408.995
-448.879 577.558 454.444
-497.755 598.863 410.235
-415 630 472
-382.332 618.967 521.301
-522 607 449
-404.864 576.59 482.24
-429.088 637.897 496.268
-407.36 615.021 478.045
-423.905 626.636 471.627
-435.798 566.83 465.326
-408.734 627.328 489.229
-416.993 625.371 469.558
-397.506 609.086 466.414
-394 587 480
-420.81 629.197 470.849
-396.644 574.853 492.082
-503 594 443
-386.903 599.734 517.633
-508.88 570.937 447.034
-418.762 631.752 495.329
-489.455 585.138 448.293
-432 616 446
-473.528 592.748 424.595
-506.004 580.147 417.754
-502.243 585.879 424.131
-526.164 610.493 452.385
-490.141 577.424 411.797
-389.774 618.255 501.749
-495.135 590.036 431.587
-503.49 570.961 443.788
-477.535 586.211 406.646
-431.948 638.973 477.298
-474.874 592.204 422.58
-469.717 598.54 435.927
-460.1 638.693 474.84
-524 591 437
-398 576 488
-390.639 621.578 500.363
-508.011 572.435 449.45
-478.694 580.107 426.923
-501.364 602.053 414.501
-498.573 581.263 402.277
-391.596 599.392 508.896
-458 625 457
-512 550 403
-393.044 577.612 491.417
-401.253 620.21 470.063
-424.427 632.513 505.721
-454.006 596.925 440.75
-386.18 620.057 521.471
-402.78 581.386 484.152
-566 639 412
-439 563 477
-409.813 606.732 477.112
-494.445 615.877 462.175
-516.394 589.036 430.208
-431.476 576.563 457.56
-447.103 641.691 476.364
-505 569 438
-449 590 478
-393.454 598.801 503.775
-380.633 603.203 516.666
-392 592 492
-505.973 590.24 417.372
-426.115 594.954 458.518
-522.024 600.261 427.373
-497.054 583.457 419.073
-423.175 634.617 495.61
-415.771 634.08 509.264
-504.729 600.453 429.979
-467 581 455
-500 597 410
-400.865 618.207 469.177
-412.983 608.931 486.834
-389.991 585.841 482.073
-395.557 609.653 471.206
-477.85 605.241 414.002
-482.372 597.49 405.511
-394.449 613.553 478.859
-461.488 645.69 482.437
-426.377 636.629 508.678
-438.147 613.132 455.15
-432.355 593.234 454.565
-419.334 580.66 467.514
-491.412 570.595 432.764
-448.236 597.017 460.841
-412.276 577.606 481.648
-414.364 597.095 451.816
-479.246 588.292 408.587
-391.003 614.644 476.893
-404.622 619.062 481.864
-495.09 599.398 408.992
-418.417 605.015 461.57
-418.919 623.827 455.9
-424.364 634.415 482.351
-404 591 461
-456.868 628.196 457.226
-406.858 601.875 482.485
-499.089 593.417 415.34
-450 615 436
-428.001 634.695 484.78
-447.474 614.675 454.509
-476 581 423
-489.274 571.328 418.909
-522.108 611.382 447.436
-407.622 592.743 480.697
-495 636 436
-493.493 579.312 405.815
-506.663 587.731 423.671
-463 590 461
-522 605 441
-420 608 466
-395.051 596.905 495.152
-388 598 485
-389 596 511
-463.556 641.848 473.374
-465.923 642.147 470.029
-420.6 615.253 467.132
-430.299 582.183 452.503
-460.229 623.719 454.753
-453 581 453
-432.104 614.237 445.715
-430.519 586.402 457.743
-427.106 623.421 471.695
-423.443 571.658 464.899
-416.053 616.812 484.613
-431.503 610.849 450.063
-481 605 407
-443.219 599.071 439.987
-396 603 504
-491.664 571.505 427.872
-488 582 436
-523.403 600.211 427.719
-499.469 572.15 419.643
-412 617 455
-464.274 584.608 453.166
-462.75 608.377 434.951
-447.473 592.385 459.6
-516.635 596.966 421.99
-503.368 594.44 430.898
-417.802 623.641 476.762
-474 592 423
-413.475 620.514 474.635
-508.682 600.743 420.925
-476.672 600.607 427.413
-401.121 579.597 478.313
-404.628 590.845 478.302
-485.968 601.77 407.935
-418.123 592.606 450.801
-464.061 596.072 439.09
-492.388 588.393 407.185
-380.79 603.013 520.436
-463 597 459
-409 609 489
-416.286 629.506 472.64
-430 584 452
-467.51 609.533 433.362
-396 590 488
-454.893 593.879 439.559
-502.113 592.837 433.079
-522.362 601.011 427.5
-486 597 425
-497.596 590.845 438.031
-476 593 409
-463 609 430
-469.553 595.044 451.087
-395.658 609.47 474.724
-450.127 642.774 477.121
-444 617 458
-515.7 587.998 416.716
-392.955 594.211 475.096
-401 599 461
-511 610 427
-384.78 594.918 491.536
-414.536 578.65 468.383
-482.469 586.836 404.978
-501.976 586.502 427.967
-433.074 632.293 461.502
-421.043 633.671 507.569
-491 591 403
-438 634 460
-472 597 414
-424.648 634.116 505.811
-495.168 587.367 442.263
-432.628 578.145 496.959
-494.303 570.222 435.529
-476.096 592.261 411.284
-418.21 610.999 467.984
-473.466 597.666 421.833
-400.647 604.019 462.792
-432.99 637.985 480.815
-447.998 630.69 463.848
-493.891 590.788 413.448
-425.377 614.282 463.753
-417.015 613.095 486.103
-481 599 400
-445.511 615.664 455.17
-470 595 467
-443.103 642.963 478.387
-405 618 462
-441.963 603.108 453.746
-395.118 612.484 473.81
-494.059 585.719 403.24
-500 568 437
-465 647 490
-414.149 629.178 466.916
-482.876 591.851 401.146
-491.924 635.91 433.149
-485.442 576.835 401.374
-511 577 443
-450.394 604.682 441.302
-422.986 634.952 495.539
-464.845 594.388 461.466
-478 575 411
-403.829 590.997 462.714
-429 631 477
-424 631 466
-459.495 598.696 433.539
-487.272 573.371 407.559
-503 573 419
-424.568 615.535 468.767
-454 643 474
-429.347 633.357 461.974
-419 622 480
-400.854 611.126 462.521
-508 577 430
-412.9 606.763 453.265
-401.415 585.896 467.474
-426.405 634.858 506.675
-494 572 414
-454.499 607.28 434.614
-392 592 478
-390 587 484
-391.509 596.66 494.914
-465.511 595.467 437.846
-417.151 620.885 479.432
-392 612 475
-538.09 591.948 446.735
-393.451 611.28 491.465
-433.689 610.809 442.381
-480.304 580.777 399.23
-396 588 473
-497.229 571.664 422.876
-448 583 444
-386 596 512
-475 577 405
-435 616 455
-420 613 470
-522.611 610.377 443.112
-510 617 383
-500.882 584.268 412.122
-505.963 580.701 432.856
-492 647 444
-452.72 592.353 438.587
-475 600 402
-455.729 581.297 451.806
-455.445 594.083 446.529
-383 614 525
-394.581 603.541 481.701
-423.613 628.833 469.395
-480.955 575.088 411.441
-425 634 502
-405.342 612.471 460.615
-410.157 625.701 478.553
-442 567 474
-425.216 620.831 467.477
-380.281 612.031 524.442
-480 621 467
-414.507 616.623 479.874
-479.352 578.974 441.546
-426.037 627.061 468.764
-495.695 579.821 417.791
-455.626 644.299 482.73
-430.894 583.188 501.116
-384.842 599.536 518.874
-395 627 490
-509.514 598.378 426.243
-510 603 436
-447.681 643.892 476.909
-444 610 453
-409.942 610.339 459.484
-510.067 584.528 425.139
-468.878 584.364 445.359
-399 592 492
-490.945 634.529 433.356
-475.489 581.413 425.609
-524 598 423
-498 614 463
-513 607 428
-396.657 580.039 484.24
-417.03 633.374 504.998
-503.892 571.377 446.792
-467.565 587.029 438.746
-464.503 630.778 462.986
-492 584 415
-490 584 440
-408 597 471
-414 572 474
-497 639 437
-487.53 595.272 403.774
-430 587 450
-453 598 436
-481.334 599.827 427.368
-407 592 473
-389 585 482
-476.589 598.047 412.732
-472 592 425
-387.777 604.219 500.652
-405.524 603.375 459.738
-417.441 601.334 466.567
-387.642 609.278 520.048
-429.243 607.308 455.598
-484.682 579.062 410.558
-397.402 609.967 483.649
-510.89 590.029 417.206
-405 627 483
-413.374 622.75 467.12
-441 597 439
-500.629 568.829 429.23
-482.258 590.416 438.973
-407 615 494
-521 600 434
-395.43 616.828 489.148
-429 614 447
-501.163 578.615 419.089
-407.703 592.117 476.774
-404.197 583.428 466.068
-495.541 591.06 449.241
-404.497 632.633 470.202
-421.996 579.466 464.35
-426 597 458
-432.768 605.815 453.096
-419.067 589.166 453.619
-392 616 485
-453.295 581.661 460.889
-422.447 631.449 504.039
-420.434 637.762 504.333
-463.015 582.279 461.103
-401.392 591.756 485.215
-425.384 630.852 482.519
-456 636 473
-496.59 589.784 410.952
-436.515 590.571 453.78
-505 592 419
-506.033 576.804 439.563
-508.985 609.265 423.164
-465.994 597.757 453.894
-453.838 585.26 438.692
-426.878 594.5 462.282
-489.362 571.642 408.554
-427.736 635.159 491.722
-391 590 479
-485.836 591.186 413.903
-460 638 467
-457.806 592.295 453.658
-440.226 604.167 453.036
-431 593 456
-425.969 590.714 452.791
-418.213 630.36 482.884
-389.569 606.644 499.979
-421 581 458
-396.382 620.868 475.673
-480.641 601.436 417.569
-452 590 448
-415 566 487
-506 578 425
-476.219 595.186 406.479
-524 588 426
-396.404 599.166 481.927
-485.698 601.229 414.643
-421.171 635.681 490.162
-489.704 585.249 410.181
-477.834 576.2 409.743
-414.062 590.674 462.108
-409.343 586.114 476.355
-430.857 609.458 447.888
-437.335 565.494 476.838
-454.341 582.775 446.691
-507.27 607.966 421.102
-450 585 475
-447 598 443
-403.259 591.937 487.307
-463.244 593.401 455.162
-444.567 619.017 455.095
-464.172 607.763 433.282
-451 581 449
-475.69 592.45 411.938
-469 595 445
-492 583 407
-522.892 602.812 428.934
-412.119 627.794 482.755
-399.371 598.893 495.288
-476.619 608.62 410.457
-457.54 583.556 460.303
-381 621 523
-504.937 647.5 460.324
-462.906 589.371 454.749
-414.21 571.871 481.157
-450.901 600.455 458.482
-443 583 492
-455.022 601.247 437.527
-504 613 422
-479.179 571.91 407.127
-499.484 579.987 409.775
-425.713 637.242 484.062
-492.747 571.466 430.24
-399.448 582.56 482.736
-385 599 520
-518.565 597.972 431.765
-398.01 580.309 486.45
-470 581 440
-497.493 592.048 438.646
-394.302 598.065 480.962
-506.338 602.589 421.002
-386 620 522
-460.506 585.468 463.132
-481.879 592.08 430.893
-415.618 592.724 469.28
-514 578 416
-414.538 622.1 472.949
-386 621 500
-400.985 600.932 462.614
-419.904 629.632 459.624
-390 617 475
-507 602 433
-399 618 470
-489 597 405
-513.404 580.374 414.082
-391.54 600.366 491.737
-424.62 633.477 507.26
-447.246 634.099 467.914
-505 593 421
-433 634 480
-436.035 585.996 457.901
-451.096 593.833 462.213
-452.795 625.521 455.496
-514.75 606.816 440.413
-488.78 579.407 398.897
-392 579 487
-394.489 604.518 482.581
-433.958 584.609 454.077
-442.521 576.048 454.484
-478.377 583.19 402.21
-403.128 610.705 494.372
-489 614 460
-509 570 447
-446.825 641.279 474.086
-420 565 478
-424.75 584.129 452.965
-395.086 597.403 486.836
-420.417 567.809 480.671
-409.306 613.975 455.565
-501.401 615.49 421.817
-391.379 628.11 483.512
-437.568 641.905 478.478
-429.658 638.989 492.466
-387.519 594.984 485.775
-448.137 622.365 459.987
-504.212 604.217 422.677
-391.512 609.049 486.296
-488 594 443
-407.441 586.373 477.312
-436.493 641.088 472.254
-437 567 467
-518.649 584.347 418.919
-412.478 587.322 457.157
-445.496 604.026 442.145
-494.691 588.966 423.859
-500.702 571.208 418.277
-388 589 488
-394.437 577.887 490.755
-398.898 585.123 477.717
-454.582 590.448 458.625
-411.407 613.673 476.823
-419.346 612.18 482.075
-458.405 595.992 435.234
-470.34 587.979 434.223
-395 617 495
-482.46 587.925 408.097
-455.248 592.266 466.603
-509.754 585.022 425.027
-431.07 573.472 494.158
-523.6 588.253 441.966
-507 582 412
-514.419 601.68 436.014
-498.517 592.608 448.284
-400.506 594.919 479.865
-435 575 487
-436.516 612.401 456.204
-431 639 495
-422 563 484
-398.068 594.369 486.289
-433.14 620.483 448.626
-432.407 573.768 495.006
-383 620 524
-396.839 580.222 478.454
-493.101 573.015 416.862
-417.733 573.056 471.248
-497.707 606.746 417.507
-420 568 479
-413.937 577.345 481.98
-392.394 575.499 493.071
-409 619 476
-414.465 603.021 454.203
-406.96 577.135 482.919
-391.237 593.347 479.27
-412 631 461
-464.861 591.804 458.98
-478 621 469
-417.414 623.153 462.926
-398 585 485
-421.573 640.948 508.83
-443 629 463
-386.903 597.893 514.733
-483 605 415
-486 571 410
-530.273 591.958 443.15
-483.722 601.445 413.557
-419 630 506
-505.029 606.248 424.557
-408.161 580.166 466.783
-474.947 584.252 438.216
-515.839 590.137 429.174
-404.275 612.359 480.099
-401 613 462
-457.937 592.295 451.373
-464.226 590.688 465.512
-436 634 460
-405.98 594.827 471.879
-430 637 487
-474.413 593.508 419.695
-445.665 588.24 464.12
-387.01 598.322 509.896
-483.381 579.566 402.221
-452.937 591.313 466.405
-399 605 498
-520.619 606.129 432.172
-431.323 586.893 456.878
-515.022 589.335 418.135
-497.143 610.532 461.581
-423 600 450
-503.995 591.35 426.804
-471 638 474
-519.563 605.915 437.509
-440 635 462
-457.481 642.459 473.359
-520.219 608.974 449.149
-417.104 637.766 507.623
-438.579 633.118 466.592
-503.823 569.817 434.877
-486 601 406
-437.469 616.867 444.016
-401.568 581.57 486.777
-397.594 595.839 480.88
-439.878 621.365 457.384
-467 634 461
-411.465 597.757 479.122
-391.999 588.039 485.241
-487.019 596.668 404.166
-419.826 568.934 480.154
-440.451 579.914 459.159
-513.902 599.727 435.292
-428.167 614.954 446.964
-418.374 627.669 465.306
-449.587 641.147 466.653
-432.229 608.433 454.081
-481.287 579.269 399.387
-437.874 567.685 480.465
-400 624 471
-477 585 399
-479 603 420
-419.013 620.7 479.668
-466.284 596.024 446.384
-406.352 627.6 472.3
-433 636 483
-421.187 616.593 474.286
-498.306 577.665 403.204
-404.814 590.217 460.708
-532 636 448
-504.391 581.062 429.157
-502 567 453
-440 575 457
-485.091 592.335 425.214
-514.792 581.221 421.161
-410.386 603.993 479.524
-413.011 583.239 461.222
-564.373 670.155 617.212
-491 650 450
-483 574 403
-464 576 458
-449.36 586.615 467.673
-433.979 608.443 447.059
-504.755 572.102 447.641
-444.525 594.405 462.878
-460.465 577.464 456.493
-499 572 421
-499 607 420
-400.769 594.41 491.357
-441.971 644.2 473.628
-483.469 589.628 444.773
-496.173 572.895 440.097
-460.271 628.259 454.433
-399.358 603.595 465.317
-394.969 594.397 492.253
-401.265 613.453 482.697
-494.472 587.631 404.544
-476.941 584.259 406.316
-426.845 589.053 451.543
-395.017 598.368 490.885
-459.941 588.328 464.301
-429.924 587.921 451.783
-503 593 445
-380 608 522
-460.486 582.369 448.124
-490.999 591.796 435.348
-497.469 607.731 461.58
-520.742 658.881 643.084
-494 577 438
-394.045 596.836 474.018
-395.678 593.643 468.844
-488 605 411
-458 601 435
-449.653 633.15 467.729
-411.515 626.233 485.614
-417.512 618.082 477.237
-501 605 417
-390 618 477
-507 572 431
-500 594 419
-389.942 622.789 527.489
-413.925 618.628 477.367
-464.061 597.109 443.665
-508.322 579.784 415.634
-490.518 572.65 414.202
-411.762 622.916 471.36
-418 604 452
-507.813 586 424.886
-408.055 587.514 477.38
-433.509 624.381 461.822
-415.826 626.845 488.485
-413.047 572.593 477.369
-466.55 603.784 432.727
-419.88 638.196 506.203
-449.034 588.538 472.59
-474.675 598.944 405.724
-427.262 610.26 465.727
-491.073 570.631 432.187
-412.107 582.573 470.415
-465.426 602.794 431.814
-454.724 624.689 458.457
-486.294 594.779 402.557
-449 595 461
-444.868 638.381 464.74
-505.405 585.504 429.334
-479.29 576.143 402.186
-385.607 617.789 525.898
-494.783 584.245 418.384
-402 620 494
-481.595 581.988 420.579
-496.691 579.083 400.561
-463.606 602.268 445.139
-504.63 578.847 410.877
-410.412 574.683 485.113
-423.499 634.565 504.395
-489.146 570.599 409.012
-395.706 621.394 476.042
-420 625 477
-400 580 476
-384 591 496
-457 631 459
-436.213 579.458 452.901
-437.281 637.642 467.226
-453.802 606.376 436.922
-408.539 613.965 477.656
-390 613 495
-459.676 644.474 476.012
-475.253 582.769 437.616
-437 608 456
-390 586 480
-485 571 397
-446.684 587.451 443.455
-518.662 603.234 430.823
-429.628 635.817 477.101
-425.13 638.472 506.423
-492.237 586.666 447.58
-420.446 630.381 504.91
-459.019 634.117 461.675
-489.058 570.894 422.685
-411 627 471
-412.806 618.94 482.495
-438 605 443
-499 611 461
-427.912 637.929 509.474
-493.055 592.589 445.039
-440.804 605.779 439.678
-396.079 612.53 468.781
-391 595 482
-457.565 622.518 451.267
-392.023 621.8 483.085
-426.171 633.1 479.852
-422.849 628.804 482.737
-456.957 605.797 434.698
-437.543 600.199 452.524
-387.04 595.607 513.937
-465 626 456
-468.852 589.637 438.347
-505 569 457
-407 587 460
-493.954 599.889 415.531
-417 612 489
-469.107 599.771 435.465
-442.777 591.392 449.506
-443 635 472
-379 609 517
-502.91 592.207 426.942
-400.355 621.009 473.086
-404.536 607.455 493.304
-445.935 635.14 472.941
-504.588 584.644 403.787
-393 622 503
-429.009 617.279 463.359
-417.602 563.503 483.27
-391.262 602.478 492.063
-461.553 633.925 463.207
-439 595 465
-483.675 588.368 399.574
-431.315 637.717 467.518
-451 629 460
-418.148 638.318 508.826
-380.896 606.027 521.906
-444.635 618.751 440.243
-418.866 583.245 466.131
-412.102 606.003 480.045
-514.891 582.646 415.604
-429.701 610.764 446.051
-449 613 454
-504.781 571.34 449.326
-415 627 491
-487.073 575.893 429.089
-462 579 462
-439.107 609.124 453.517
-414.202 587.852 462.873
-424.854 579.591 460.305
-408.781 576.547 475.386
-511.97 583.937 424.942
-406.654 621.438 463.6
-505.229 606.55 422.499
-408.758 580.561 477.332
-394.457 600.173 497.438
-485.014 573.066 418.908
-506.163 569.694 432.885
-427.306 634.485 487.863
-477.399 579.915 440.719
-396 597 483
-499.505 568.428 434.38
-433.492 575.08 494.777
-503.034 594.217 416.276
-430.237 635.91 488.761
-411.295 622.7 470.213
-509.431 598.212 425.888
-421 641 510
-449.182 588.301 457.988
-481.784 584.157 434.332
-392.539 592.656 494.077
-431.659 639.11 493.744
-459.917 643.211 478.301
-483.186 590.014 406.502
-417.563 635.17 508.037
-403.153 582.163 468.954
-440 598 439
-411.242 625.481 486.028
-417 582 471
-495.215 572.424 417.982
-450.371 641.294 475.91
-496.055 588.944 404.73
-432.454 636.587 468.727
-433.285 631.819 459.792
-481.827 593.991 405.705
-431 637 491
-403.593 583.455 469.47
-416.696 606.335 451.975
-394.489 601.392 500.268
-484.401 579.286 401.674
-421.423 581.406 457.75
-415.157 624.64 490.005
-513.704 589.598 429.858
-379 622 532
-421 638 504
-425.786 604.019 457.286
-482.498 583.954 402.38
-472.929 582.592 444.485
-518 578 440
-461.955 589.535 460.533
-405.345 594.064 459.874
-477 592 410
-507.765 572.378 447.93
-468 634 470
-495 569 426
-523.625 607.304 438.995
-479.097 596.622 433.239
-500.624 569.124 430.405
-481.111 581.862 436.084
-459 632 459
-483.917 571.296 408.269
-505.225 585.889 413.996
-474.536 594.593 417.459
-484.432 583.588 438.336
-606 630 457
-395.408 587.41 481.197
-456.664 607.339 453.538
-442 633 456
-503 599 432
-472.612 599.971 416.315
-449.824 598.484 439.123
-485 584 408
-437.131 620.048 459.452
-391.243 599.133 489.004
-409.258 610.492 475.102
-408 605 488
-473.63 598.842 430.567
-390 599 500
-444 600 445
-452.058 585.011 468.452
-387.345 615.411 522.159
-511.782 587.882 427.618
-440 580 491
-399.267 578.13 488.401
-476 602 409
-412.788 590.284 481.968
-389.986 621.937 521.237
-400.761 600.088 465.352
-491.66 584.441 403.856
-417 590 465
-478.399 575.736 399.47
-510.087 607.436 426.49
-395.387 590.518 488.161
-494.721 598.739 418.264
-445.598 640.093 478.481
-425 634 478
-390.832 598.673 490.239
-499.563 609.405 420.049
-490.048 585.636 446.98
-495.897 582.266 408.537
-402.761 578.837 477.991
-388.825 595.501 487.189
-411.299 607.865 471.836
-442 591 442
-417.443 591.957 452.577
-495 589 423
-480.961 587.405 449.794
-396.207 622.483 482.692
-438.38 593.14 452.774
-512.214 604.451 430.209
-471 588 444
-432.578 622.156 453.44
-495.203 576.742 438.158
-386.774 595.349 506.062
-463.878 577.881 460.494
-429.958 641.571 497.122
-472.601 582.036 447.999
-479.871 583.027 419.91
-457.664 633.828 462.914
-387 607 496
-497.429 586.045 406.28
-458.995 597.268 457.998
-396.887 609.278 498.911
-499 606 413
-483.171 581.278 399.459
-476.791 585.441 433.761
-476.489 580.401 445.374
-479.655 584.174 428.088
-504.656 604.829 418.666
-417.266 609.502 470.083
-413.99 614.363 482.182
-386 591 496
-399.917 578.023 492.849
-478.944 590.112 425.241
-485.727 583.508 449.981
-411.763 597.034 455.938
-458.218 598.048 437.311
-488.586 577.98 436.218
-393.469 610.861 493.61
-466 600 428
-390 601 511
-381.237 609.9 523.623
-408.54 614.06 456.601
-459.829 590.415 449.414
-403.947 590.172 483.196
-457.948 608.231 432.796
-445 595 461
-400.574 577.669 480.115
-419.261 613.809 479.651
-497 581 409
-405.944 605.25 459.073
-455 599 451
-499 571 487
-397.31 601.806 483.131
-437 625 467
-424.541 632.008 508.99
-462.208 631.914 456.582
-516.984 605.202 433.018
-396.012 596.305 483.78
-412 611 489
-488.453 579.138 433.606
-512.933 605.991 432.307
-625.415 664.903 642.737
-504.908 594.015 429.172
-403.231 617.65 492.571
-526.308 609.457 443.666
-388.868 617.821 500.389
-417.67 585.696 463.284
-424.684 628.465 460.141
-465.624 598.67 442.469
-513.617 597.216 431.192
-394.659 598.214 483.296
-473.278 576.211 429.508
-460.141 596.594 435.303
-448 586 471
-461 599 437
-489.883 591.062 421.787
-399.444 585.642 471.242
-493.499 600.324 411.543
-401 602 489
-413.001 619.34 456.944
-424.188 585.123 455.442
-423 580 456
-414.91 629.423 480.87
-501.755 611.806 422.35
-476.168 578.089 441.854
-479.148 576.403 411.412
-431 596 446
-410 591 481
-480.351 576.664 429.517
-507.761 585.714 408.371
-485.173 577.915 407.656
-468 600 448
-480.567 607.222 408.775
-479.742 584.211 399.742
-476 587 416
-444.965 620.514 457.044
-477.76 590.786 417.487
-383.054 587.968 493.245
-411.511 614.701 454.366
-479.271 580.303 429.005
-502 578 406
-390.529 596.032 486.199
-389.439 595.413 507.865
-433 628 454
-391 599 498
-527.918 505.459 369.257
-479.625 583.843 425.134
-483.439 596.094 403.896
-516.72 579.481 415.969
-457.762 592.269 453.888
-439.375 604.597 442.009
-455.571 643.925 480.551
-424.546 610.297 451.436
-484.209 574.277 418.176
-505.284 589.238 412.45
-459.973 638.856 469.427
-403.376 576.183 483.074
-429 634 490
-436.841 640.391 471.512
-484.086 577.031 398.709
-401.76 597.523 478.535
-501.023 603.251 414.317
-482.096 583.56 439.943
-403.563 619.084 467.712
-462.81 631.66 458.007
-508.022 574.728 433.422
-432 637 481
-439 574 487
-497.778 590.34 445.912
-394.469 598.405 495.804
-458 583 463
-468 594 467
-426 637 512
-446 597 450
-415.106 581.876 474.711
-406.786 605.289 459.786
-385.351 614.823 526.059
-432.231 637.646 482.475
-497.433 578.742 405.909
-481.735 579.463 399.201
-450.583 618.342 453.913
-431.27 639.542 492.796
-496 568 433
-475.696 592.138 405.819
-523 590 419
-436.75 634.896 460.294
-417.055 619.464 459.551
-510.793 579.045 432.554
-524.168 589.496 433.38
-511.476 590.674 431.6
-444.841 639.248 467.012
-402 590 481
-406.694 589.237 460.152
-416.14 597.379 451.716
-442.859 638.615 474.387
-443.807 581.034 463.329
-478.606 571.66 406.73
-389.711 622.926 523.985
-429.572 616.067 453.232
-392 614 486
-451.225 589.261 441.792
-448.158 628.454 458.925
-523 597 427
-410.34 620.457 476.944
-382.209 590.282 492.555
-389 598 494
-469 587 445
-420.335 632.783 461.652
-414.791 621.955 480.73
-406 634 472
-444.103 596.496 443.217
-455.78 599.567 433.775
-475.542 593.417 439.779
-500.318 603.742 417.369
-468.654 635.116 471.93
-521.329 610.075 445.872
-484.967 591.205 414.818
-471.497 596.073 421.485
-403 589 481
-439 647 472
-381.884 595.016 509.037
-413.965 625.889 477.215
-450.362 594.256 438.064
-510.773 574.075 448.229
-404.695 578.414 477.028
-510 577 432
-411.188 578.095 479.302
-395.626 606.423 483.539
-414.741 576.434 476.692
-506.355 580.585 425.926
-497 610 463
-483.071 596.298 430.595
-423 618 471
-496.715 572.486 416.045
-412.481 620.359 471.516
-452.92 623.352 459.921
-475.423 589.94 415.764
-444 612 441
-506.807 582.286 435.458
-456.715 584.085 466.273
-465.496 588.647 462.818
-422.507 630.551 483.619
-389 604 512
-463.147 583.806 454.865
-531.929 591.331 433.659
-511.113 572.173 447.427
-412.738 623.844 478.059
-406.931 580.895 467.698
-397 598 479
-444.782 578.868 451.037
-494 592 427
-447.755 590.698 447.35
-425.302 612.977 449.038
-441 572 484
-443.316 633.923 468.382
-422 631 502
-487.399 582.187 402.691
-405.941 622.809 465.951
-478 585 456
-383.479 593.765 501.091
-430 629 458
-491.757 581.398 403.562
-501.681 570.658 438.739
-406.305 615.227 480.784
-407 592 479
-393 606 488
-447.056 632.557 463.766
-421.308 582.512 461.62
-469 593 443
-484 597 426
-433.746 584.645 456.636
-418.534 628.5 503.135
-477.485 573.764 406.253
-397.372 585.648 485.147
-500.258 575.092 440.198
-417.451 613.241 473.485
-524.451 610.295 451.067
-409.643 625.353 460.901
-435 616 459
-440.289 570.665 482.173
-407.782 586.811 460.849
-502.349 583.36 410.748
-426.033 638.268 490.81
-391 620 502
-443.64 615.811 454.143
-475.571 590.795 399.444
-493 640 438
-513.007 589.127 415.314
-520.887 592.82 432.074
-449 590 468
-475 613 432
-486.241 592.827 404.803
-508.95 595.866 435.314
-435 641 476
-443.32 574.577 460.74
-401 622 488
-471 577 427
-393.758 576.78 489.649
-401 607 496
-391.866 612.121 496.485
-414 632 459
-384.231 600.462 515.498
-438.698 563.982 471.214
-459.856 591.186 464.478
-524.585 603.046 426.401
-426.499 577.616 456.383
-453.009 607.488 434.266
-516.153 600.112 424.362
-460.646 596.465 459.304
-420.516 566.402 483.915
-414.067 573.399 479.007
-434.475 630.437 463.05
-522.369 610.257 442.575
-402.678 581.15 472.51
-448.127 618.136 456.96
-416 626 475
-415 636 507
-415.539 625.665 473.41
-506.514 573.878 428.846
-392.596 599.779 496.388
-477.271 581.077 445.966
-416.26 630.545 502.24
-485.146 597.035 429.411
-481.596 689.464 497.916
-398.986 607.517 467.736
-418.44 629.727 489.893
-391.847 603.052 489.339
-571 646 421
-482.052 577.226 421.766
-434.293 574.179 459.562
-417 622 463
-493.807 592.093 449.659
-476 594 470
-486.499 573.309 412.749
-426.392 637.756 504.976
-485 580 395
-474.71 600.615 407.185
-511 590 412
-448 589 457
-430.973 612.044 450.163
-464 627 453
-503.18 593.775 410.5
-391.23 587.776 480.753
-483.772 598.634 432.065
-415.178 581.862 473.432
-416.408 597.234 464.327
-460.135 592.783 461.172
-416 621 493
-465.156 593.918 435.265
-395 617 479
-408.52 576.722 470.801
-477.939 586.47 430.202
-418 579 472
-453.444 593.082 459.985
-423.228 633.158 464.082
-496.846 580.362 418.873
-420 568 483
-495.986 570.486 421.789
-383.904 597.553 510.582
-467.663 608.883 426.851
-436 597 466
-504 579 411
-419.165 621.031 473.081
-504 573 420
-465.55 595.483 440.501
-410.286 632.79 467.022
-398.883 588.265 489.212
-497 633 475
-383.94 613.847 525.457
-443.597 574.552 463.811
-515.996 575.238 435.938
-411.091 600.911 480.13
-403.428 623.877 484.057
-485.233 572.576 409.165
-500.884 588.199 410.69
-386.088 600.773 518.041
-438.391 639.547 469.691
-412.048 596.209 465.607
-515 607 446
-463.149 640.284 476.588
-470.107 592.583 429.331
-509.469 612.192 424.878
-471.778 611.426 427.926
-443.323 589.492 459.708
-385.232 607.445 522.404
-392.591 610.376 499.162
-467.788 584.891 465.142
-483.327 599.887 420.819
-514.794 602.219 426.734
-445 592 450
-479.522 579.539 415.394
-437.464 563.139 478.761
-481 601 415
-394.083 602.09 483.204
-496.938 593.082 442.429
-424.712 627.034 470.653
-431.874 589.841 457.106
-421 631 491
-457.235 587.784 439.907
-396 604 484
-417 602 451
-458.191 605.887 432.125
-506 615 427
-445 629 462
-417.291 629.868 488.732
-520 587 436
-410.74 608.965 454.799
-533 589 443
-459.624 620.714 454.185
-441.037 607.986 441.916
-404.076 614.318 482.319
-518 644 596
-508 570 434
-410.954 616.93 490.947
-510.298 592.56 416.962
-497 603 411
-455.155 606.894 436.163
-459.424 640.196 471.295
-494.809 592.761 449.937
-464.591 610.241 432.273
-505.583 582.436 428.535
-471.886 595.777 422.851
-481.059 598.785 422.171
-501.617 583.604 419.817
-465.45 610.265 433.648
-507.337 580.182 432.206
-476.716 582.363 402.152
-385 606 514
-470.669 598.729 429.253
-393.248 616.647 476.993
-424.433 640.57 511.971
-436.551 636.689 475.419
-498.102 580.374 408.103
-491.575 577.291 436.717
-382 596 507
-451.61 622.156 457.584
-501.397 576.019 401.3
-446.171 597.812 438.788
-497.864 570.48 418.373
-460 646 484
-446.278 617.842 454.449
-498 613 462
-433.537 574.978 460.151
-407.086 590.594 469.014
-415.888 581.91 460.144
-459.362 586.57 464.116
-459.085 578.928 450.903
-454.308 608.613 436.259
-493.557 572.126 415.833
-406 623 479
-409.778 606.967 474.666
-417.519 568.333 476.928
-498.239 588.311 408.49
-474.456 599.237 418.682
-466.563 600.74 446.423
-420.692 605.573 450.357
-453 630 463
-392.245 577.278 492.353
-509.283 569.22 437.009
-406 596 474
-468.106 587.634 446.385
-425.051 635.793 488.711
-391 592 479
-486.349 574.701 437.058
-512.175 590.871 418.729
-391 608 512
-431 638 469
-435.894 582.342 450.374
-384.292 610.476 517.174
-388.541 619.412 499.207
-468.313 610.299 429.918
-458.378 593.968 457.366
-485 574 435
-450.105 633.322 469.261
-443.195 587.36 464.201
-618 643 422
-391 612 487
-418 625 475
-490 579 405
-401.635 612.877 480.731
-571 648 430
-429.087 594.452 453.795
-493.079 581.4 416.993
-494.805 590.071 447.022
-398 587 473
-422.919 631.6 506.598
-381.42 618.36 523.135
-379 593 498
-431.675 619.991 464.862
-423.25 622.421 460.25
-478 572 404
-508.716 599.332 432.468
-461.495 586.752 442.292
-418.529 590.07 454.514
-510.83 572.984 448.598
-436.965 573.556 459.313
-456 589 438
-456.165 641.901 472.724
-510.827 596.05 414.177
-517.926 601.351 436.02
-395 619 485
-421.618 631.004 504.598
-428 636 476
-488.807 576.265 399.58
-457.147 590.433 453.534
-393.301 613.022 475.705
-418.105 635.306 466.277
-475 580 424
-504.072 580.348 403.161
-446.874 601.809 436.758
-388.569 610.298 500.321
-393.982 591.658 492.33
-524.054 610.416 447.784
-404.856 622.454 488.45
-436.59 576.214 457.252
-426.94 592.263 449.63
-442.403 598.494 441.948
-463.104 640.162 471.793
-454 642 477
-422.27 588.881 459.381
-410.321 625.367 491.85
-432.646 611.799 452.065
-470 642 473
-407.761 624.942 470.728
-510.364 605.156 425.284
-415.871 622.557 470.461
-477.878 601.768 426.428
-473.023 584.775 433.942
-449 646 481
-409.443 616.434 491.149
-452 585 474
-469.233 600.844 430.667
-416.195 626.805 468.043
-506.889 584.587 417.913
-413.353 622.967 467.103
-479 577 398
-402.171 599.272 461.854
-471 584 447
-427.326 639.283 493.799
-398.22 605.652 499.107
-440 631 453
-456.654 594.163 461.997
-463.917 589.379 458.351
-442.537 592.893 441.697
-409.496 598.639 476.478
-465.35 642.248 471.559
-405.27 615.389 463.198
-449.525 628.437 463.087
-401.069 587.64 483.174
-416.689 635.224 508.507
-409 627 488
-443.536 589.874 442.867
-430.802 620.505 464.389
-414.426 633.269 467.494
-485.784 593.213 431.951
-477.754 598.979 406.226
-419.754 637.989 503.916
-490 574 399
-388 593 479
-467.548 600.225 432.633
-426 615 465
-488.76 582.258 398.829
-395.745 597.884 497.311
-420.893 606.362 459.284
-422.644 620.74 471.789
-507 581 411
-506.393 601.361 429.948
-503.032 589.672 412.159
-489.192 570.855 427.114
-448.968 594.22 439.33
-450.512 591.148 465.132
-488.617 582.353 404.16
-474.199 581.933 422.887
-418.678 626.388 484.149
-416.6 614.085 487.174
-410 588 469
-488.027 591.907 408.316
-385.665 612 522.366
-432.558 633.671 482.697
-405.974 618.675 481.846
-411.551 619.788 459.561
-418.837 626.725 461.582
-393.603 590.788 487.89
-418.275 629.315 459.071
-466.237 591.672 446.913
-421.337 631.002 464.793
-494.935 685.163 519.225
-500.719 589.339 429.235
-435.258 577.223 458.34
-502.931 581.107 403.473
-399.411 587.024 487.019
-491.803 639.566 438.655
-389.191 596.449 493.996
-400 595 490
-414 613 477
-501.417 608.728 423.619
-407.683 617.613 478.481
-430.295 595.027 453.862
-433.654 637.179 469.227
-499.768 569.471 447.599
-499 594 440
-391.746 607.363 497.361
-507.261 606.979 425.868
-448.582 613.788 438.399
-383.876 591.546 500.322
-438 582 447
-609 630 457
-431.895 624.725 458.26
-432.94 603.356 453.585
-457.894 582.007 459.924
-493.811 609.774 461.752
-392.85 574.546 493.822
-402.418 602.138 462.366
-394.867 582.09 485.83
-480 581 426
-489.274 606.327 412.332
-466.832 597.044 445.237
-505.293 594.33 420.458
-437 594 455
-470.382 600.591 444.486
-457.354 588.473 439.035
-382.861 613.216 519.33
-436.642 575.136 488.676
-430.337 572.003 461.916
-416.068 584.379 459.783
-483 623 472
-498.186 593.218 441.166
-390.641 597.425 504.738
-442 606 438
-441 607 451
-460 630 456
-394.774 597.94 497.067
-411.88 604.369 456.795
-399.923 603.696 467.395
-485.118 597.034 406.412
-390 590 480
-429.379 585.554 455.326
-430.562 625.272 453.422
-432.475 577.605 497.834
-515.8 607.113 445.81
-392.908 591.881 488.634
-489.434 576.449 413.03
-417.176 578.129 468.137
-421.696 632.118 463.326
-452.416 634.331 468.656
-481.73 583.243 407.381
-491.692 575.859 437.52
-434 616 461
-471 635 474
-473 546 364
-476.187 579.612 412.94
-481.282 573.987 409.087
-531 579 600
-423.481 606.081 451.874
-440 615 443
-502 604 424
-420.945 618.994 460.364
-411 592 472
-403.633 615.539 463.629
-453.099 594.226 437.065
-415 635 506
-444.513 595.711 439.317
-488.737 578.594 410.656
-439.672 600.133 441.508
-496 582 411
-480.462 582.522 418.382
-385.2 592.867 513.848
-422.749 631.347 502.462
-415.853 618.257 480.972
-444 592 461
-482.784 598.803 431.553
-439.966 588.634 457.873
-509 599 414
-407.079 626.516 471.967
-475.109 599.726 412.201
-414 597 470
-395.591 598.112 479.109
-439 565 479
-387.716 622.692 524.307
-433.098 574.279 456.91
-442.937 622.575 458.693
-469.613 587.071 438.423
-384 593 484
-410.007 590.97 469.983
-414.058 612.782 475.138
-384.111 598.585 515.358
-453 624 455
-501.09 570.39 442.133
-445.807 582.131 447.774
-444.946 592.685 458.043
-517.157 590.406 432.256
-492.822 602.727 411.143
-419.67 605.81 451.38
-480.724 583.263 427.161
-419.414 622.418 471.684
-432.784 635.002 467.079
-450.692 594.162 462.473
-441 594 450
-475 620 465
-500.544 591.785 437.354
-497.862 606.249 415.146
-483.862 583.788 438.386
-476 588 427
-382.427 597.958 513.74
-484 577 404
-429.867 615.37 454.865
-383.915 591.144 493.939
-522 590 434
-391.283 600.706 502.095
-477 597 435
-498.931 582.212 405.835
-496.417 568.687 432.958
-446.013 607.234 441.427
-401 605 464
-526 620 448
-386 598 488
-464 603 432
-433.889 563.808 470.453
-522.565 588.585 442.842
-458.312 640.87 476.253
-468 584 446
-480.761 588.734 421.882
-440.943 591.861 448.583
-458.967 592.851 449.177
-469.262 586.969 466.212
-467.492 592.099 464.831
-531 591 444
-501 591 437
-489 571 426
-442 614 441
-424 600 457
-483.345 599.275 430.314
-483.874 579.629 418.573
-393.026 601.592 495.729
-419.241 618.433 451.457
-424 636 497
-504.973 582.487 403.408
-507 569 457
-506.761 604.348 424.06
-463.734 602.34 429.227
-405.149 602.443 484.999
-478.256 578.87 404.946
-453.629 591.483 445.719
-394 598 500
-398.499 610.403 486.889
-482.825 598.349 426.235
-465.977 637.623 469.684
-450.158 583.929 444.511
-416.415 592.45 471.816
-430.099 598.767 452.685
-418 630 497
-415.682 631.626 486.782
-411.851 612.718 459.891
-418.972 623.4 465.462
-442.181 601.703 446.935
-519.674 601.986 425.892
-447.54 602.029 443.36
-490.29 574.961 429.467
-406.935 625.292 480.907
-403.607 606.706 493.063
-390.013 611.629 496.713
-441.093 603.948 440.568
-424.272 631.502 480.679
-398.434 598.349 468.864
-383.005 595.546 512.812
-408.436 597.274 475.313
-425.43 603.268 450.761
-431.22 628.941 460.297
-426.899 603.257 449.641
-445.634 584.26 442.552
-429.417 639.194 487.579
-466 645 474
-443.491 619.395 458.784
-461.422 584.609 462.297
-381.584 617.177 527.318
-406.067 584.414 476.571
-481 589 395
-502 579 405
-492.967 587.49 444.447
-404.373 627.911 464.665
-452.042 586.959 450.746
-482.277 587.042 449.257
-397.524 591.021 470.419
-627 666 642
-446.11 599.862 438.153
-451 588 476
-385.111 613.484 524.676
-463.416 605.533 429.307
-395.175 606.228 499.251
-459.698 637.904 473.835
-470.165 588.045 445.782
-407.434 620.249 489.327
-500.895 587.105 430.345
-428.709 577.398 457.131
-506 582 413
-414.307 606.026 469.242
-479.766 588.443 420.65
-389.035 592.869 488.198
-438.756 634.96 465.201
-385 598 519
-469.74 595.02 436.665
-412.451 625.347 461.402
-406 578 471
-412.87 628.997 467.959
-415.659 591.585 462.371
-419 602 473
-418.665 631.201 462.589
-447.794 586.095 451.927
-444.34 612.055 453.356
-443.79 640.993 468.805
-432.025 631.495 461.46
-432 608 457
-480.336 579.659 407.292
-421 607 463
-501.16 573.978 419.052
-482.272 581.35 410.971
-386.352 615.284 519.28
-438.155 619.694 458.655
-415.346 624.792 475.263
-505.266 603.337 419.388
-491 584 417
-405.367 593.986 461.103
-507.851 588.621 425.924
-440.614 590.462 443.491
-387 610 515
-398.635 614.884 466.436
-428.941 592.544 461.874
-464.292 578.542 463.024
-488.965 591.465 446.853
-487.627 589.387 417.526
-421 595 466
-393.495 591.377 477.735
-417.169 589.92 455.45
-495.2 588.931 425.471
-394.313 603.601 501.767
-516.012 594.119 429.369
-434.137 610.043 452.543
-406.988 622.498 473.219
-387 616 517
-457.439 638.26 468.51
-442 624 458
-396.812 619.041 476.394
-395.398 598.934 470.803
-437.829 620.38 457.322
-466.158 631.767 463.383
-413.25 585.218 468.237
-402.801 589.688 463.971
-454.738 593.814 437.356
-426.519 628.25 468.323
-418.262 602.736 461.481
-456.549 602.052 433.015
-503.985 601.167 416.17
-519.96 601.609 434.291
-463.427 581.852 465.295
-444.302 645.347 474.651
-401.293 584.527 475.566
-465 647 480
-425.715 584.306 458.783
-408.551 581.477 479.42
-411.836 621.279 473.82
-490.62 583.106 399.616
-410.883 627.775 482.642
-396.279 591.901 489.876
-454.77 609.165 435.89
-460.015 596.666 441.131
-520 627 636
-431.6 625.025 463.685
-416.48 570.642 481.961
-496.154 578.11 401.295
-426.159 607.794 458.53
-410.933 622.908 482.424
-424.966 570.397 468.11
-575.948 627.044 429.16
-413.042 580.257 473.563
-384.237 608.505 522.336
-424 637 495
-424.154 611.135 461.601
-419.441 638.661 512.204
-476.698 588.808 409.446
-501.396 571.874 446.484
-444 604 450
-433.887 638.415 475.433
-455.752 632.931 465.132
-487 583 436
-491.521 585.66 403.437
-413.124 617.947 492.541
-473.649 592.144 417.634
-481.495 608.199 413.189
-437.695 591.448 458.922
-420.055 633.745 508.392
-482.105 577.497 423.726
-465.529 633.218 464.311
-381 592 499
-395.115 597.203 478.362
-384.331 597.975 507.101
-432.032 584.013 454.601
-386.349 594.825 514.534
-418.653 634.998 465.569
-485.586 574.415 415.412
-501 614 420
-403.705 576.019 488.945
-385 601 520
-518.349 572.034 442.089
-456.653 593.047 461.576
-438 570 461
-473 589 431
-394.94 576.794 489.05
-442.27 616.96 456.689
-410.878 576.425 474.122
-417 630 495
-398.571 602.921 468.903
-515 610 381
-412.732 625.546 489.552
-498 568 454
-496 580 408
-485.906 589.276 405.952
-386.432 591.996 488.294
-427.897 581.776 458.392
-504.153 587.007 427.57
-432.775 581.637 500.143
-478.389 585.731 417.42
-418.443 620.919 474.148
-400.903 585.246 472.518
-441.61 579.403 451.792
-517 575 443
-626 666 641
-456.746 582.361 458.233
-466.223 636.697 463.537
-413.355 610.06 481.263
-457.769 643.463 479.662
-414 587 465
-415.655 583.297 472.778
-467.482 634.514 466.052
-439 629 463
-416.51 600.907 465.517
-481.547 587.415 446.627
-486.353 590.229 440.159
-507.194 599.961 430.663
-426.73 640.238 508.077
-462.825 598.295 447.62
-430.171 608.739 460.136
-500.218 575.08 419.977
-496.991 575.439 399.861
-484 583 405
-393.927 610.87 497.472
-411.786 600.165 455.548
-455.191 587.763 440.695
-523.551 601.242 426.168
-384 593 501
-415.164 583.799 460.598
-494.303 594.24 413.453
-405 613 459
-405.808 588.002 475.095
-409.022 616.084 476.764
-513.249 579.38 440.049
-427 605 449
-486.431 586.822 449.497
-411.314 622.751 461.935
-393.76 618.224 474.894
-498.24 579.106 439.887
-418.51 632.268 464.101
-390.172 601.234 493.043
-448.096 592.139 463.646
-436.705 608.653 443.955
-474.922 605.159 405.778
-483.547 597.85 405.344
-421.134 635.284 510.012
-511 588 413
-447.256 634.165 468.732
-473 591 428
-417.357 610.825 471.784
-392 614 478
-425.582 638.03 467.943
-520.191 592.307 427.96
-412.95 594.858 454.622
-426.748 642.43 511.584
-509 574 447
-443.35 581.675 445.935
-410.166 611.764 479.772
-469.189 594.633 452.19
-433.457 608.916 451.715
-439.028 603.062 450.679
-469.925 581.113 463.53
-411 605 454
-412.465 623.468 457.732
-499.814 590.223 426.656
-513.409 600.593 431.467
-424 633 503
-503.212 591.023 432.055
-387.273 593.323 487.68
-498.604 606.086 416.471
-494 585 438
-409 606 486
-392 605 489
-494.495 585.704 437.103
-506 601 426
-461 646 479
-448.482 599.161 437.593
-408.601 574.569 479.173
-399.587 600.004 466.789
-454 587 439
-498.07 588.947 436.196
-393.862 602.093 480.897
-418.959 626.949 453.551
-497.144 584.742 429.135
-487 571 424
-402 614 479
-506 587 417
-384 616 518
-507.071 589.931 417.832
-455 643 464
-413.073 623.19 483.261
-519.468 590.722 426.858
-437.863 628.334 466.364
-411.55 607.991 469.458
-428.153 635.769 489.1
-398.362 595.708 490.233
-490.118 590.908 427.76
-404.039 587.621 481.541
-435.909 627.947 465.133
-504.05 587.084 410.836
-434.09 587.946 448.369
-397.197 608.096 498.575
-492 609 462
-387.136 610.74 518.087
-413.956 624.252 477.433
-394.566 604.993 490.679
-436 607 448
-415.898 630.224 500.602
-428.222 635.66 479.609
-455.347 594.245 459.517
-412 633 471
-483.928 588.369 400.358
-413.542 626.825 465.724
-470 632 388
-436.669 585.884 458.373
-414.217 602.342 454.595
-421.797 606.076 459.499
-470.447 581.25 460.475
-395.676 609.917 498.505
-451.739 600.574 434.511
-417.135 617.618 488.765
-456.61 578.929 453.239
-502.267 584.491 433.08
-398 590 488
-471.543 581.816 443.504
-430.114 580.49 454.6
-438 593 453
-498 685 549
-496.463 593.547 444.158
-498.916 600.775 419.388
-457 581 460
-394 577 483
-526 602 427
-521 603 435
-507.286 601.217 430.794
-449.941 587.402 443.765
-408.773 587.66 459.003
-386 617 520
-393 601 509
-480.471 585.886 400.403
-409.385 606.234 473.857
-477.389 588.403 416.039
-396.13 614.602 479.374
-401.379 610.953 496.041
-428.739 578.823 460.092
-381.177 590.9 496.167
-418.719 615.501 475.777
-506.094 590.498 427.208
-485.162 595 404.687
-437 585 461
-510.314 601.488 430.411
-470 601 423
-526.798 621.699 448.321
-405.096 605.32 485.557
-462 597 437
-485.836 576.202 423.363
-485.475 604.321 415.198
-491.941 573.193 415.794
-397.631 585.544 483.665
-406 609 496
-498 618 459
-490.072 577.489 435.776
-457 597 442
-412 624 476
-477.888 582.712 413.452
-459.144 600.416 432.082
-421 630 501
-410.755 619.554 489.252
-492.605 594.231 406.605
-385.694 596.139 506.487
-496 588 448
-396.422 607.61 471.731
-409.462 621.745 464.225
-403 625 465
-439.089 563.129 472.345
-533.722 592.247 443.849
-400.378 604.452 495.926
-414.993 620.859 468.683
-386.559 601.668 515.512
-432.36 616.722 450.535
-421.653 630.48 464.802
-451.136 580.719 457.002
-422 628 484
-415.465 619.473 471.07
-409 586 476
-622.061 668.454 643.015
-420.43 621.042 452.982
-420 624 481
-497.128 593.762 446.897
-413.988 627.74 481.628
-499.06 610.782 419.395
-389.689 614.031 497.574
-473 594 405
-395.769 616.587 484.591
-425 597 461
-483 601 420
-498 615 422
-465.442 595.792 430.868
-412 587 470
-400.762 585.431 467.069
-436.191 579.638 456.304
-398.512 596.726 494.175
-472.186 601.903 430.199
-413 571 480
-408.023 591.236 473.927
-395.469 606.881 473.654
-440.979 602.433 440.869
-504.51 572.543 425.695
-412 623 456
-514 585 424
-448.658 620.717 455.861
-379.608 607.55 520.739
-426.612 603.064 457.853
-398 597 485
-398.914 579.611 484.44
-481.563 623.931 466.494
-421.777 617.465 469.327
-490.237 590.092 408.422
-465.481 607.956 432.027
-388.471 621.33 522.933
-477 606 422
-496.241 583.698 432.394
-465.469 582.335 449.12
-459.407 626.671 453.994
-467 580 465
-432.848 591.343 447.006
-411.995 622.137 479.463
-403.38 590.454 479.82
-488 594 428
-401.114 580.107 484.953
-516.494 588.561 429.252
-449 597 445
-418.258 598.351 449.995
-442.427 579.76 460.01
-441.327 575.225 461.988
-505.55 594.467 433.387
-398 577 495
-379.761 611.211 518.137
-425.835 636.945 511.439
-409.542 600.825 483.298
-494.291 600.92 414.504
-488.294 576.464 401.694
-448.824 613.1 437.311
-427.13 574.241 461.528
-457 590 468
-512.495 591.305 416.527
-512.285 573.944 439.086
-440.915 645.005 471.436
-417.683 622.602 479.869
-408.313 595.677 457.926
-427.796 630.239 468.492
-499.973 612.766 420.957
-442.482 588.648 458.525
-503.228 570.811 440.908
-479.784 594.38 409.426
-381.236 618.985 529.031
-505.747 605.205 418.085
-425 631 475
-396.799 576.839 490.999
-524.32 616.488 447.129
-393.81 592.934 479.084
-466.438 639.457 470.235
-447 606 446
-435.227 643.154 479.188
-485.038 691.823 511.517
-507.081 602.597 420.928
-436.571 588.578 458.767
-433.639 602.893 444.706
-437.935 573.101 487.118
-472 584 434
-417 577 467
-383.892 604.595 522.244
-407.075 619.375 463.025
-381.463 620.136 525.179
-478.532 590.357 422.476
-441.732 578.537 451.011
-408.908 631.483 471.546
-396.057 608.886 488.065
-470.284 595.978 426.283
-442.867 578.675 451.828
-398.247 614.247 484.909
-482.459 580.793 402.142
-425.8 635.028 505.54
-523 589 428
-395.371 602.498 474.673
-509.749 578.093 439.715
-492 578 414
-521.621 596.985 422.525
-464 596 451
-460 643 482
-425.705 624.242 472.621
-515 601 439
-419.759 576.464 462.19
-423 624 452
-450.182 578.393 458.404
-473 584 463
-380.197 606.37 516.78
-429.191 638.888 494.76
-418 633 488
-508.63 576.149 430.122
-432.439 596.223 454.691
-432.597 606.333 455.046
-463.636 579.114 463.79
-401.881 584.385 477.45
-480.462 600.871 426.521
-460.709 635.565 462.304
-458.992 609.126 435.586
-491 615 463
-403.328 584.853 466.296
-466.718 595.043 437.943
-400 603 496
-434.963 567.191 465.793
-478.881 579.99 397.181
-519.665 611.663 439.727
-489.725 580.482 433.066
-473.93 593.01 437.063
-419.543 571.924 472.416
-480.134 600.6 413.785
-451.194 581.061 451.635
-466.265 605.935 432.811
-492.342 592.945 437.763
-496.164 608.493 415.809
-503.627 593.971 427.632
-396.602 586.304 477.711
-398.57 619.717 474.818
-413.491 598.422 462.258
-529 601 426
-385 613 526
-476.396 590.679 411.52
-443 612 453
-397 620 492
-411.749 631.608 465.69
-496.095 570.096 435.944
-469.036 598.631 424.825
-400.096 592.083 488.085
-477.097 577.135 401.327
-404.745 594.136 480.395
-387.192 617.701 500.06
-392.414 576.974 494.394
-441.528 583.938 460.562
-410 576 470
-419 609 468
-412.04 592.602 469.469
-387.62 612.613 519.792
-426 610 461
-431.105 611.229 451.511
-513 551 405
-401.837 619.65 464.188
-447.065 609.077 436.964
-498 611 462
-388.643 595.185 508.188
-499 593 613
-421.706 629.118 507.413
-395 573 496
-402 618 492
-466.921 587.176 441.465
-444 605 447
-440.286 594.956 451.464
-486.366 580.98 396.035
-402 623 468
-444.529 625.499 459.994
-517.83 610.13 441.404
-479.189 584.697 408.393
-470.423 591.967 439.079
-418.577 628.285 462.655
-516.056 589.076 428.821
-440 619 444
-504.162 583.977 433.363
-393.51 603.719 490.2
-449.435 638.54 466.629
-482.664 579.758 423.649
-444.077 614.395 454.198
-515.426 606.47 429.599
-480 589 445
-513.369 604.764 446.158
-499.385 589.818 432.097
-505.952 578.505 412.894
-478 583 410
-446.818 616.066 438.301
-430.071 615.337 447.985
-389.409 621.822 523.729
-445.399 577.65 460.565
-432.715 601.527 453.956
-457.865 586.149 465.43
-482.606 571.995 404.782
-478 579 439
-499.855 592.294 416.786
-490.221 635.664 432.672
-464 579 450
-489.016 578.391 435.34
-433.557 590 448.669
-423.667 609.864 462.934
-454.812 606.607 436.765
-400.228 586.863 473.097
-415.364 611.798 473.913
-506.73 584.125 428.654
-382 601 518
-495.142 591.229 437.339
-463.45 622.041 456.734
-387.736 593.123 493.034
-404.556 605.078 488.68
-389.55 595.575 509.063
-424.866 578.461 459.676
-404.477 621.311 480.727
-417.763 605.406 469.054
-507.098 596.059 413.857
-499 575 418
-463.654 578.607 454.221
-400.378 585.655 474.249
-398.83 593.288 486.714
-392.199 615.28 499.758
-498.222 574.888 439.128
-505.026 581.689 437.408
-462 598 441
-409.009 578.596 482.506
-494.574 569.522 431.569
-410 609 479
-450.795 586.265 444.067
-402 593 463
-395.794 624.871 489.189
-423 630 482
-425 628 483
-435 573 493
-497.582 585.851 419.152
-404 604 461
-386.713 619.151 499.11
-409 615 460
-481.144 570.593 406.663
-416.707 631.743 488.584
-438.416 594.484 452.51
-463 627 458
-418.11 627.62 457.92
-393.076 617.822 501.061
-476.153 585.468 411.652
-483.838 593.01 429.651
-413.939 594.078 469.059
-399.474 587.866 468.452
-481.678 594.232 432.155
-405.759 581.558 480.306
-450.314 600.38 453.175
-385.315 606.835 519.776
-494.585 577.118 403.234
-471.992 590.808 467.697
-496.697 590.464 449.353
-478.901 591.521 402.528
-513.991 593.987 432.659
-521.659 648.717 603.168
-501.196 577.115 438.924
-450.045 586.889 442.35
-465.521 644.785 484.787
-408.304 605.601 478.338
-468 605 424
-392 597 479
-497 585 435
-500 570 453
-498.006 595.839 408.932
-406.28 616.663 482.025
-380.725 602.416 513.83
-396.039 605.112 500.317
-412.632 627.866 476.823
-474.913 604.501 408.036
-447.291 580.118 447.436
-391.365 607.271 477.353
-489.383 604.36 413.899
-417.379 634.256 506.697
-477 621 471
-485.479 575.485 418.91
-431.483 605.681 447.913
-499.208 584.264 406.743
-493.082 635.335 435.007
-410 628 483
-489.844 574.75 411.628
-417.646 638.869 505.28
-426.829 633.349 467.634
-406.759 576.039 479.702
-448.342 596.385 460.044
-408.022 615.832 490.944
-494.733 594.104 442.642
-461 626 453
-419.165 617.356 451.512
-440 631 463
-467.647 587.876 466.32
-411.141 593.404 455.55
-497 589 425
-397 604 485
-481.575 583.035 407.872
-429.593 587.913 458.251
-406.229 598.19 480.692
-423.004 631.099 462.026
-411.024 578.778 482.766
-495.328 601.862 412.042
-429.018 576.753 455.243
-441.365 598.172 446.413
-403.512 621.66 491.796
-478.498 579.072 398.223
-482.431 582.364 435.765
-405.936 598.201 472.206
-515.772 589.733 426.387
-393.551 603.277 502.382
-473.225 651.081 426.512
-475.068 579.775 402.931
-479 578 429
-402.044 612.858 496.278
-497.17 571.121 439.345
-453.427 588.488 442.277
-399.843 605.518 489.181
-400.096 583.039 475.583
-528 640 626
-438 589 464
-392.66 610.996 479.113
-430 628 453
-493 582 399
-385.173 615.816 520.021
-490.138 586.568 450.917
-410 574 475
-384.316 622.984 527.786
-413.385 579.659 480.226
-452.288 580.448 457.859
-386.904 603.495 518.165
-454.005 634.901 469.124
-432.901 616.893 458.194
-505 591 432
-389 606 497
-478.835 601.901 410.057
-454.481 599.928 437.344
-470 594 465
-385.207 604.396 514.159
-413.595 615.16 491.247
-522 602 431
-413.423 627.886 486.279
-391 607 477
-408.615 583.581 462.229
-402.716 582.663 471.189
-474 582 448
-499.83 589.602 430.74
-394.748 585.562 483.186
-503.443 579.999 406.697
-435.69 639.02 473.228
-444.81 588.191 443.676
-414.086 618.647 483.281
-465 609 431
-527.165 603.699 427.224
-529.094 592.019 429.947
-415.769 620.18 453.924
-426.975 631.381 460.344
-512.943 578.471 434.322
-422 625 489
-499.703 589.316 435.356
-452 583 466
-467.435 601.05 448.51
-500 578 405
-422.901 575.466 463.074
-383.124 608.973 516.049
-388.785 617.172 476.652
-627.406 631.794 642.787
-408 639 544
-507.961 579.606 428.85
-397 619 491
-394 616 495
-501 571 488
-476.986 594.846 436.867
-459.832 604.728 431.735
-503.308 569.299 432.796
-465 596 457
-410.611 627.821 458.117
-398 621 472
-391.006 598.963 485.641
-443 582 491
-427.483 603.59 455.674
-498.996 589.675 426.669
-494.032 588.316 421.812
-510.345 596.201 432.329
-395.609 603.465 474.439
-508 586 405
-395.656 592.935 470.668
-379.64 591.661 500.019
-427.314 635.581 468.271
-441 619 456
-419.047 630.311 505.684
-446.308 584.958 467.404
-424.13 633.69 465.554
-437.475 618.479 458.949
-531 615 451
-439.362 572.888 483.849
-437.078 573.737 459.024
-455.146 642.312 474.36
-412 621 477
-500 569 451
-461 581 465
-494.963 577.623 437.699
-482 584 403
-492.517 589.744 427.217
-519 613 447
-462.027 586.664 443.511
-401.421 598.627 480.797
-411.654 617.729 474.244
-437.48 570.883 462.773
-444.178 638.384 475.035
-420.324 593.624 465.216
-415 594 474
-457.422 608.076 455.701
-467.133 610.951 428.864
-400.365 614.968 479.046
-518 607 427
-491.768 571.971 426.432
-415.317 585.065 457.926
-439.197 621.131 458.13
-404.669 578.755 485.652
-403.283 617.968 494.63
-493.777 585.547 444.303
-438.232 581.955 459.699
-454 644 481
-399.083 594.441 466.607
-385.949 622.065 528.364
-524.724 616.538 444.048
-412.529 599.542 456.612
-471.015 588.421 443.755
-526 591 428
-500 581 416
-399.186 620.357 470.986
-424.381 635.341 509.743
-413.342 575.448 480.408
-415 572 484
-479 601 430
-434.209 625.946 463.273
-427 640 503
-400.61 579.351 487.289
-423.89 577.734 460.156
-434.026 608.753 445.222
-437.833 600.153 441.059
-418 583 458
-485.547 587.817 402.259
-408.827 577.636 473.061
-431 617 456
-447.482 592.934 445.372
-473.902 579.287 443.209
-404.842 615.451 495.559
-515.43 574.056 441.822
-460 610 456
-509.018 594.562 432.738
-459.416 642.918 476.967
-442 606 453
-475.547 578.221 403.782
-471.557 603.955 424.183
-420 623 477
-425.591 625.043 454.605
-384.668 607.935 523.847
-419.782 612.006 467.424
-414.456 620.251 470.788
-388 601 517
-444.701 594.9 453.046
-481 522 364
-490.824 602.518 411.621
-488.461 592.214 432.453
-386.42 592.714 480.657
-388.34 621.692 525.309
-478.081 584.063 430.621
-508.036 574.403 443.183
-481.691 572.055 407.717
-425 610 465
-442 574 483
-482.634 574.072 405.013
-508 594 413
-440.315 585.608 443.515
-391 619 486
-390.101 603.633 499.732
-468 583 449
-460.983 605.552 433.315
-409.69 584.376 475.82
-466.549 579.982 459.412
-380 596 509
-483.076 582.731 445.307
-519.426 602.562 427.395
-431.437 629.107 456.771
-416 594 470
-465 576 462
-503.392 568.912 453.999
-498.691 579.79 406.909
-471 598 455
-427.325 636.585 501.683
-454.915 620.403 456.55
-408.729 613.194 481.23
-484 612 463
-468.912 595.031 463.051
-433.992 624.128 466.236
-442.98 579.832 490.793
-437 568 464
-401.246 611.431 496.208
-481.49 577.449 411.092
-500.853 607.613 420.503
-501.257 598.922 419.243
-514 584 419
-409.328 603.775 480.977
-508.871 572.842 446.046
-425.287 628.035 468.741
-410 625 462
-452 588 472
-424 618 470
-482.35 583.333 442.219
-467.525 607.298 431.149
-492.219 598.248 415.441
-406.74 624.889 473.048
-419.882 597.346 451.344
-499.855 591.241 411.431
-398.741 596.824 476.735
-396.615 603.529 470.777
-465 589 462
-403.456 587.031 463.742
-437.246 612.877 454.308
-391 609 480
-513.234 605.518 429.371
-389.981 611.237 497.673
-409.569 628.149 487.586
-417.17 621.798 460.743
-415.921 571.764 477.523
-411 611 478
-416 629 483
-471 597 410
-513.971 578.016 438.134
-398 583 481
-399.163 588.036 465.367
-500.066 591.911 441.652
-420.615 570.652 473.433
-400.832 598.476 478.038
-510.457 599.803 432.158
-442.16 590.956 447.875
-415.977 629.052 480.385
-506.106 606.463 426.426
-451.605 580.787 463.612
-423.496 577 463.319
-476.115 596.319 402.399
-434.682 608.276 444.923
-384.498 593.608 506.241
-436 631 456
-390.944 607.644 479.163
-411 631 470
-453.864 634.243 464.889
-441.555 592.49 455.378
-406.689 610.001 490.713
-428.249 607.408 457.405
-506.477 582.146 432.724
-467.715 640.258 473.243
-385.546 610.417 523.409
-517.525 606.296 434.082
-431.718 640.729 478.883
-509.2 580.332 418.765
-441.806 645.323 472.684
-467 595 443
-495.428 581.806 407.602
-396.019 610.405 480.204
-500 568 439
-522 588 439
-437.434 640.31 471.126
-524 594 427
-468.837 585.025 437.903
-420.513 561.654 480.213
-382 606 523
-411.749 605.625 482.97
-464 624 453
-484.049 578.466 414.151
-400.854 621.282 475.434
-449.012 606.257 437.777
-516.304 606.032 446.261
-399 608 500
-389 613 518
-481.057 610.697 472.268
-409 594 482
-510.235 590.985 427.044
-456 641 467
-410.945 585.243 470.334
-418.725 620.245 463.831
-482.522 575.564 412.802
-409.89 584.454 473.344
-434.675 612.662 453.791
-454 643 468
-419.183 574.356 469.015
-463.635 595.477 456.626
-492 590 428
-409.873 622.078 471.389
-450.703 608.258 435.606
-443.345 601.4 446.471
-403.065 583.431 478.511
-496.975 601.443 411.403
-528 599 424
-463.92 643.94 481.538
-427.928 569.185 467.884
-511.683 579.891 414.24
-406.817 625.626 465.805
-397.296 574.877 492.324
-516 605 444
-435.441 635.266 468.584
-398 618 468
-482.599 580.331 409.079
-508.548 589.462 426.674
-400.122 588.159 486.184
-474.579 605.045 406.524
-489.719 589.009 453.751
-516.015 585.754 421.996
-426.47 633.784 464.101
-440.295 586.267 443.277
-457.949 645.992 480.969
-402.843 617.106 466.941
-495 578 439
-515.116 578.826 436.616
-523 588 440
-427.171 584.015 452.812
-433.549 638.628 475.047
-395.892 614.905 489.736
-473.441 602.576 422.368
-396.272 599.99 484.66
-506.075 580.558 413.425
-480.57 586.872 449.837
-386.55 590.111 489.335
-441.769 576.197 487.304
-522 649 608
-397.963 619.806 488.514
-394 614 497
-476.66 586.094 444.735
-517 599 433
-401.858 590.694 463.865
-442.667 617.628 458.21
-411.775 619.83 462.921
-456.456 628.695 455.09
-427.592 637.028 492.289
-466.379 595.52 449.497
-455 602 438
-458.639 591.133 435.429
-519 573 438
-460.31 578.086 450.8
-497.024 567.601 430.402
-457.999 633.109 463.131
-488 601 414
-430.327 595.787 447.913
-496.977 592.21 444.983
-484.596 575.651 415.401
-450 578 455
-502.802 595.783 411.11
-475 578 426
-429.137 607.147 455.238
-452.4 581.365 455.18
-416.638 569.436 477.982
-448 578 475
-522.123 604.812 433.731
-419.967 623.027 462.222
-514.457 600.708 422.64
-454.819 588.771 452.379
-521.103 598.922 424.691
-475.807 597.788 431.707
-465.885 593.835 460.886
-399.564 611.253 466.035
-391 614 502
-450.777 592.979 461.768
-438.683 616.912 456.367
-446.504 640.045 478.049
-482 620 417
-382.811 605.845 516.276
-528.223 595.537 422.124
-389 619 498
-380 619 524
-419.501 602.396 469.229
-434.985 574.056 460.428
-457.595 587.866 440.175
-392.532 610.424 475.84
-402 622 467
-395.91 622.12 484.978
-396 598 469
-465.706 610.394 432.666
-489.08 572.523 414.702
-460.134 625.03 455.659
-483.01 598.519 426.814
-439.499 584.548 443.817
-410 629 463
-500.056 579.239 405.41
-507.364 596.889 429.657
-509.339 582.091 425.561
-394.74 607.598 476.65
-408.851 574.256 480.222
-395 600 490
-494.97 579.671 400.734
-435.111 603.106 443.839
-440 609 456
-488.581 591.88 427.754
-514.169 588.647 427.882
-415.311 631.342 500.006
-411 588 471
-404.62 585.234 462.281
-475.502 588.431 412.039
-486.806 582.375 397.118
-504 594 446
-482.219 598.781 431.613
-628 645 500
-450.568 630.413 461.156
-419.841 572.544 470.449
-455.294 641.519 476.407
-438.807 611.724 453.076
-418 611 469
-462.631 595.332 447.758
-420.647 567.839 479.888
-451 611 437
-476.796 592.202 415.951
-488.366 570.366 406.165
-392 615 484
-382.485 595.222 505.302
-407.654 629.091 468.292
-478.414 590.193 401.005
-519 607 434
-381.242 599.466 514.992
-493.059 572.816 419.063
-417.42 591.856 462.18
-516.939 592.298 420.598
-487.064 587.953 419.41
-401.601 586.533 466.798
-400.123 609.179 466.909
-488.951 575.925 415.674
-416.516 600.901 455.285
-435.475 590.831 449.08
-441.718 581.911 458.135
-480.058 587.949 416.851
-517.188 592.02 421.561
-417.24 598.687 464.58
-424.232 621.738 466.435
-422.415 618.815 452.217
-490.725 578.852 399.571
-399.7 606.792 490.055
-424.676 624.055 469.484
-475.186 595.561 405.15
-385.523 603.4 515.613
-398.336 612.919 488.1
-421.522 621.939 464.733
-514.112 596.839 426.434
-425.119 624.68 459.604
-478.19 593.685 404.463
-403.249 619.295 475.955
-439.774 587.28 457.388
-453.744 584.506 458.723
-487.928 585.377 439.809
-515.652 593.2 421.284
-404.861 591.22 463.335
-444.102 589.676 444.408
-419.184 594.597 459.709
-484.759 582.114 433.556
-420.879 597.404 459.433
-391.604 592.86 486.372
-461.813 582.428 447.738
-428.356 636.463 483.023
-495.001 575.841 418.067
-425.339 634.522 482.736
-410.419 597.77 464.997
-395.857 606.875 477.813
-502.172 602.885 416.065
-430.216 633.917 478.485
-408.189 578.453 480.995
-519.216 595.567 421.23
-462.057 588.495 451.056
-504.24 571.098 437.107
-494.95 576.517 417.3
-495.444 572.509 431.564
-457.668 582.92 447.087
-420.546 586.327 457.672
-484.974 579.247 417.649
-407.892 615.142 462.477
-400.372 614.122 486.833
-395.495 593.188 478.88
-403.364 606.741 491.892
-489.9 572.82 422.624
-492.741 589.105 443.127
-476.377 600.922 422.124
-416.803 623.634 460.704
-381.149 598.396 513.001
-495.11 588.526 445.314
-500.548 586.114 426.612
-491.36 571.89 422.012
-438.141 601.806 451.524
-461.984 588.284 461.974
-444.202 588.688 447.392
-500.461 597.248 411.395
-520.171 600.967 428.556
-426.157 590.383 453.335
-401.619 616.496 494.635
-409.409 579.408 479.389
-410.146 619.548 472.336
-430.739 591.041 454.069
-481.387 585.088 447.711
-404.35 593.706 470.245
-464.696 605.237 432.546
-433.751 588.55 451.214
-397.248 612.085 486.283
-485.031 591.411 421.368
-482.142 590.685 410.674
-498.576 584.193 408.522
-434.798 601.697 447.042
-420.58 585.192 455.911
-423.405 637.351 506.543
-424.2 612.257 462.615
-433.011 587.569 454.254
-484.008 587.384 446.81
-492.287 585.804 422.225
-479.292 589.35 429.151
-386.818 610.917 519.637
-406.277 579.268 481.859
-425.494 610.163 450.917
-417.023 613.38 466.016
-431.3 592.347 452.675
-405.66 615.405 477.667
-467.555 599.36 428.786
-456.876 589.191 464.314
-414.884 617.182 487.219
-496.208 579.252 419.439
-403.485 596.315 470.189
-403.704 589.778 464.704
-463.487 579.934 458.356
-396.064 599.293 472.37
-400.748 604.722 466.122
-439.58 609.366 454.636
-486.277 576.612 426.532
-482.584 582.527 447.005
-446.433 638.076 472.63
-518.407 588.777 419.367
-429.557 598.831 448.742
-440.258 613.571 455.904
-498.373 599.256 413.447
-409.025 576.09 482.229
-428.445 591.62 455.577
-501.234 571.798 430.472
-508.12 584.574 419.692
-499.564 600.086 417.312
-516.987 590.063 423.908
-409.023 584.774 463.351
-442.597 603.1 440.243
-504.598 584.777 409.438
-435.443 590.566 446.715
-456.074 633.157 467.413
-432.99 620.079 463.47
-406.627 581.272 476.597
-480.88 586.516 427.7
-420.663 592.377 454.837
-409.823 597.439 465.899
-473.929 597.237 428.148
-443.66 640.599 475.237
-483.224 576.517 425.03
-420.438 638.486 509.17
-421.826 633.736 487.4
-459.853 586.705 443.534
-495.422 598.054 412.205
-409.35 584.634 471.046
-399.404 590.671 480.517
-461.238 591.197 453.872
-482.639 594.013 425.239
-515.584 586.877 421.484
-412.787 582.155 465.744
-427.441 611.792 450.474
-400.414 610.296 466.829
-415.838 615.119 473.161
-497.69 586.855 406.857
-405.172 607.229 488.698
-494.164 573.137 426.266
-444.343 643.701 472.262
-447.823 584.613 452.818
-441.336 594.759 442.527
-386.301 618.454 525.438
-434.608 591.465 449.9
-408.116 582.084 472.999
-402.49 606.212 464.641
-436.3 591.467 451.178
-407.401 600.354 471.833
-490.205 589.261 430.935
-470.231 600.578 428.602
-518.876 591.916 426.639
-473.404 594.507 424.079
-460.684 593.524 448.04
-465.543 586.331 448.707
-436.963 612.818 455.267
-437.305 589.511 446.696
-482.878 575.952 410.873
-497.621 602.864 414.111
-494.442 571.827 419.772
-516.909 598.187 431.375
-483.695 581.373 415.815
-428.371 591.938 456.171
-415.315 620.345 473.205
-483.654 588.74 412.628
-415.065 616.907 475.961
-466.398 610.046 430.04
-459.269 581.508 451.249
-479.927 582.348 411.852
-414.441 625.393 481.693
-452.327 590.924 441.368
-417.051 596.385 462.457
-438.611 582.198 451.968
-492.059 579.942 415.564
-382.457 599.396 515.129
-414.307 612.416 483.16
-476.382 598.685 410.477
-416.891 624.31 470.775
-492.223 572.291 422.976
-480.241 582.41 411.936
-420.955 634.849 488.599
-482.342 579.305 411.221
-406.801 606.436 461.798
-487.287 575.457 418.495
-463.584 584.358 447.87
-452.264 605.728 434.343
-418.533 601.533 451.808
-492.819 591.59 440.078
-415.622 611.997 471.401
-474.014 599.637 425.288
-480.749 579.681 411.051
-465.948 600.231 430.709
-451.086 584.134 454.292
-401.067 585.184 482.57
-495.516 586.315 432.456
-428.313 619.015 453.933
-423.379 605.883 451.401
-486.873 589.4 435.863
-400.65 582.571 480.343
-482.226 581.591 420.591
-425.857 616.099 465.111
-405.31 590.472 462.518
-475.119 593.127 424.108
-407.157 602.267 466.223
-419.805 587.733 459.775
-446.197 641.285 468.992
-510.894 587.196 418.144
-422.096 626.739 464.297
-477.201 588.041 431.781
-445.743 593.154 442.886
-420.842 609.692 452.388
-503.656 581.687 421.693
-443.35 600.293 439.213
-519.389 598.168 427.552
-426.163 618.976 451.349
-478.715 580.264 442.003
-392.813 613.227 476.882
-451.32 593.741 441.081
-436.621 588.571 456.26
-474.676 583.911 443.253
-420.376 612.399 463.428
-462.311 581.312 457.968
-423.823 638.774 505.133
-412.438 618.471 484.368
-427.732 591.278 449.552
-421.937 584.03 459.957
-431.183 607.955 454.757
-520.09 600.712 429.338
-421.664 634.747 484.279
-481.584 596.431 425.257
-415.529 584.192 464.451
-444.574 598.048 442.259
-484.29 591.682 416.882
-447.19 593.837 443.057
-503.864 569.107 434.173
-402.496 617.29 485.908
-499.346 582.15 419.315
-516.776 593.545 423.241
-444.1 586.531 461.279
-413.988 572.296 479.802
-475.425 590.705 437.324
-512.183 586.577 418.847
-437.647 589.508 457.015
-435.788 592.862 447.485
-478.874 584.483 421.745
-440.63 583.577 449.465
-420.442 622.336 454.842
-424.769 635.136 487.571
-514.324 585.906 417.488
-490.44 589.063 438.052
-405.307 582.647 470.901
-439.153 602.466 445.861
-415.174 620.915 464.93
-417.528 605.523 455.437
-484.349 578.305 426.273
-416.687 622.922 481.388
-456.355 584.111 459.879
-457.678 591.548 442.712
-402.91 620.259 471.546
-403.676 590.285 474.928
-412.128 617.995 474.407
-508.911 598.023 424.902
-404.263 613.01 478.043
-484.237 578.448 420.645
-455.224 639.81 472.602
-487.297 586.852 414.428
-494.643 575.337 436.966
-404.281 620.733 473.88
-412.718 603.205 465.274
-408.43 599.073 479.925
-436.633 598.347 449.549
-489.812 590.291 435.9
-492.076 587.138 422.997
-421.205 608.018 458.9
-393.834 600.121 493.676
-473.086 583.713 441.559
-444.03 587.944 445.739
-481.86 585.569 443.071
-423.987 631.347 483.201
-406.042 587.927 470.218
-410.121 620.594 465.158
-480.422 602.256 414.55
-481.915 596.658 421.044
-466.268 589.301 466.544
-472.612 584.949 438.151
-488.899 589.563 432.076
-445.361 587.917 460.678
-434.331 604.876 450.453
-501.804 574.396 442.572
-401.754 601.81 466.251
-406.491 587.739 462.198
-493.593 574.819 436.695
-406.982 624.116 468.381
-427.42 631.38 464.139
-432.592 639.761 479.408
-409.082 605.481 482.316
-479.103 586.722 431.667
-383.073 600.644 518.668
-495.245 577.743 435.236
-397.666 616.153 472.948
-453.803 588.198 448.76
-449.229 583.762 463.682
-493.773 587.866 435.826
-512.412 598.893 420.49
-478.711 589.928 426.845
-421.231 603.684 457.338
-396.802 595.5 485.426
-490.655 596.095 410.433
-484.41 582.348 411.541
-396.975 601.774 474.545
-427.784 588.049 453.811
-444.58 597.255 439.349
-507.679 574.877 433.513
-400.308 599.577 466.048
-412.171 615.393 484.851
-498.793 573.255 424.468
-460.826 604.089 432.889
-397.363 606.279 492.641
-460.814 593.913 459.159
-460.306 586.42 452.491
-415.674 617.169 456.053
-483.621 579.416 429.504
-462.859 596.362 445.439
-486.998 581.506 431.375
-465.694 594.561 439.6
-430.448 593.76 450.299
-425.606 606.723 455.151
-403.309 607.85 483.794
-422.446 594.45 452.104
-396.906 602.908 496.549
-483.691 593.885 422.771
-428.89 592.806 453.635
-409.043 611.409 461.406
-429.127 612.735 455
-384.709 604.419 517.4
-454.147 590.904 442.28
-413.34 619.624 463.958
-443.072 639.377 469.359
-444.496 589.031 462.964
-394.272 591.559 484.917
-490.342 589.252 449.991
-405.837 588.608 463.319
-434.406 579.402 455.882
-415.163 588.984 456.615
-435.298 636.088 477.993
-408.26 576.296 476.268
-400.098 606.336 490.335
-415.632 594.413 456.163
-460.723 589.112 441.966
-485.31 575.517 420.257
-506.72 571.174 433.786
-425.656 603.545 451.822
-399.395 590.68 470.24
-480.475 604.852 413.721
-448.631 587.959 447.099
-395.79 603.348 482.307
-414.775 597.883 456.421
-431.371 635.108 480.725
-483.394 584.245 412.569
-412.829 624.978 486.96
-461.451 592.319 452.756
-502.447 581.731 434.484
-458.32 585.913 461.404
-412.997 623.829 482.925
-427.956 593.9 449.457
-460.873 582.505 454.333
-479.988 593.369 435.128
-433.267 584.791 453.498
-412.898 614.174 487.853
-398.898 587.528 478.162
-457.99 589.765 463.967
-397.239 614.376 493.011
-506.132 576.19 438.06
-434.617 587.274 449.381
-463.834 587.388 443.836
-495.869 577.64 401.678
-425.777 609.746 457.918
-403.961 594.34 462.162
-442.366 593.53 442.305
-479.133 583.677 426.2
-498.041 589.938 437.957
-487.192 589.694 446.599
-402.467 579.425 482.371
-401.329 618.359 493.109
-381.206 599.148 512.391
-502.129 581.416 432.778
-512.807 587.908 423.921
-398.467 606.357 498.749
-411.206 618.885 463.294
-433.839 586.56 452.214
-404.793 613.992 494.842
-418.022 616.357 453.977
-386.672 612.111 520.339
-507.193 582.523 424.159
-508.758 572.257 441.498
-452.673 585.228 455.931
-481.178 582.66 411.341
-415.47 601.496 466.185
-481.421 594.218 415.836
-412.764 596.545 455.661
-434.102 592.567 453.976
-432.294 600.505 447.091
-395.976 595.029 473.235
-488.707 590.033 436.955
-512.818 592.162 420.54
-415.025 605.572 463.614
-495.262 599.261 414.739
-478.631 602.553 413.756
-474.169 594.993 423.221
-489.834 587.257 444.199
-489.082 586.258 438.882
-387.533 595.807 490.043
-479.369 583.926 413.891
-445.424 601.508 441.034
-407.628 601.899 470.096
-473.774 595.028 426.236
-436.22 592.075 451.504
-425.654 614.527 463.434
-463.755 592.68 448.417
-461.123 583.569 452.073
-506.69 574.512 440.942
-399.57 611.747 481.171
-399.338 591.167 481.984
-405.23 609.404 462.151
-454.851 594.328 439.95
-495.885 574.003 435.903
-469.282 604.154 427.54
-499.034 592.509 410.864
-460.998 587.893 458.913
-484.28 584.3 440.44
-502.081 602.155 420.846
-429.434 636.748 482.517
-504.525 580.041 431.535
-402.028 594.628 464.031
-478.8 572.958 404.51
-407.317 603.99 459.055
-497.755 585.928 423.249
-414.42 583.565 462.137
-497.744 581.389 405.317
-437.245 603.361 451.561
-424.336 592.464 459.3
-455.538 586.779 461.832
-424.463 631.726 485.878
-483.585 589.907 441.48
-417.792 611.256 470.057
-461.623 635.045 467.388
-514.907 588.156 423.845
-427.047 599.337 454.744
-428.724 632.321 466.838
-418.217 632.261 504.824
-489.45 588.778 422.61
-459.23 639.002 473.632
-474.952 593.532 422.767
-404.962 601.242 461.164
-426.552 613.522 450.387
-488.888 599.172 413.279
-407.214 579.599 474.477
-402.319 613.379 477.939
-433.47 631.041 465.556
-480.896 587.638 424.249
-484.655 589.914 438.653
-410.585 579.925 474.539
-409.359 581.607 472.833
-428.243 631.054 462.643
-462.404 586.699 462.204
-409.733 621.083 483.989
-463.565 583.367 449.859
-434.021 595.361 445.047
-458.638 592.115 439.902
-445.158 585.349 463.648
-500.781 571.853 438.787
-475.428 586.674 443.472
-505.563 573.059 441.515
-461.874 641.192 475.436
-486.131 584.216 435.035
-490.535 592.934 408.308
-433.822 587.408 456.159
-432.639 592.7 449.103
-481.926 595.657 423.135
-413.209 590.235 457.844
-472.649 595.76 428.366
-461.865 587.068 451.802
-485.709 583.187 433.377
-400.337 607.819 493.272
-482.958 590.062 404.407
-456.04 588.796 452.936
-447.239 581.436 450.57
-492.399 576.654 415.625
-410.029 616.627 473.588
-505.715 575.835 439.433
-504.186 575.085 430.33
-509.222 576.662 438.821
-415.298 570.703 479.539
-452.921 582.097 454.919
-509.63 572.487 443.898
-500.554 578.681 420.994
-394.517 592.728 490.233
-439.22 596.003 443.421
-431.937 597.91 448.974
-486.118 597.854 407.57
-383.684 611.397 523.442
-479.26 585.071 408.222
-408.423 608.398 467.715
-403.024 620.605 472.845
-406.629 590.655 462.494
-380.193 608.714 518.833
-435.068 618.575 459.488
-494.574 581 419.674
-424.882 589.564 453.35
-480.263 584.435 419.968
-442.522 584.254 452.649
-449.196 580.616 457.65
-448.858 582.961 449.44
-437.403 587.378 447.142
-391.599 599.119 486.322
-504.118 574.309 444.272
-506.724 595.084 414.237
-414.934 621.511 459.579
-479.557 600.022 419.524
-451.248 589.947 467.026
-480.079 583.039 445.541
-481.329 584.467 417.506
-395.181 611.428 479.199
-480.36 594.306 431.198
-480.949 584.27 445.692
-485.445 590.884 412.02
-403.946 595.287 470.28
-506.236 573.629 447.264
-452.969 587.874 453.284
-445.625 584 461.046
-496.512 586.765 427.997
-502.731 577.441 423.343
-422.563 606.304 456.013
-517.137 598.65 426.27
-426.227 625.436 460.084
-427.957 589.065 451.998
-427.431 618.408 450.52
-483.637 574.759 413.507
-464.647 586.248 463.528
-403.661 598.965 463.31
-405.479 577.843 484.783
-432.344 632.839 464.411
-429.887 623.944 460.194
-462.519 580.054 461.678
-414.55 614.498 476.419
-464.443 588.582 441.125
-441.177 587.02 449.395
-448.739 642.367 475.303
-456.612 586.458 444.595
-395.981 611.397 494.697
-443.562 607.858 439.541
-418.386 584.899 462
-483.761 590.108 435.278
-491.199 575.902 434.908
-497.901 581.186 408.921
-435.666 610.889 442.773
-512.005 589.134 420.557
-412.669 625.394 466.781
-386.968 616.911 520.098
-478.035 587.826 410.626
-428.415 615.157 450.912
-412.429 604.973 467.102
-491.023 588.834 427.483
-436.528 609.231 452.741
-519.333 592.681 420.164
-456.227 591.441 461.737
-504.254 576.344 430.777
-443.483 577.901 458.148
-381.402 605.666 520.353
-419.395 624.999 456.467
-431.763 604.147 449.065
-482.325 600.936 410.155
-440.534 599 446.09
-406.707 622.355 470.355
-430.713 608.808 453.739
-443.672 642.318 470.176
-445.753 601.665 439.666
-453.769 588.336 467.725
-487.543 586.007 445.198
-404.698 621.249 470.587
-520.536 593.53 420.098
-416.196 590.392 456.212
-415.047 617.224 454.322
-435.131 629.348 466.708
-447.552 586.304 465.874
-483.313 596.802 410.644
-482.703 573.802 408.201
-490.022 582.492 433.101
-501.627 575.926 423.658
-485.467 574.42 424.917
-472.285 596.6 432.053
-482.762 584.354 440.594
-407.386 584.198 471.12
-479.08 575.104 409.574
-452.396 636.163 470.203
-428.828 613.067 461.701
-501.787 585.515 409.653
-393.791 604.549 479.256
-515.968 602.683 429.472
-459.681 639.675 471.209
-446.087 584.528 464.599
-455.83 593.855 443.483
-484.649 602.737 409.3
-418.954 624.516 455.259
-492.018 588.96 448.424
-410.155 596.529 456.839
-440.889 591.968 446.107
-429.796 612.609 448.779
-405.091 580.435 471.239
-446.414 584.226 459.661
-452.629 592.742 443.742
-440.617 580.835 451.228
-517.001 591.513 428.524
-410.973 575.075 478.501
-420.209 599.243 451.426
-457.499 589.217 441.419
-433.469 591.563 448.11
-511.252 588.149 422.347
-382.904 602.545 517.542
-403.481 600.724 476.36
-404.356 582.322 468.118
-418.124 586.806 461.878
-398.577 607.204 496.264
-438.032 642.108 473.016
-405.701 608.564 460.874
-449.431 622.616 457.698
-419.664 603.28 459.787
-481.533 582.079 440.959
-467.85 603.355 428.948
-407.038 607.439 460.228
-419.206 592.918 454.26
-416.876 605.943 468.347
-398.92 594.651 478.866
-461.405 592.764 459.727
-502.371 582.37 408.358
-482.433 585.45 412.718
-423.651 590.921 453.42
-460.857 579.289 460.072
-451.89 637.704 472.297
-401.191 593.561 465.291
-515.92 602.836 429.459
-441.478 586.117 446.174
-507.752 571.043 439.406
-410.955 587.267 459.514
-494.074 575.692 419.169
-458.656 596.262 444.162
-502.042 572.96 431.73
-484.868 591.684 420.95
-444.447 585.844 453.857
-410.894 585.982 464.434
-446.621 589.771 441.361
-453.948 582.158 454.608
-473.25 595.489 427.598
-409.272 595.521 478.118
-415.604 610.896 452.324
-491.808 575.964 435.909
-414.528 606.781 467.702
-419.758 582.001 463.825
-403.218 587 471.339
-398.614 600.15 471.03
-405.875 596.122 468.276
-479.498 582.024 422.15
-507.815 594.421 427.731
-436.148 578.496 455.723
-411.603 615.198 456.523
-415.083 596.455 455.937
-420.542 580.172 459.075
-517.6 593.699 421.585
-399.029 608.204 481.982
-381.805 605.317 518.387
-485.094 589.724 421.74
-432.065 581.537 454.879
-474.055 583.093 446.833
-491.641 587.924 442.172
-472.217 589.907 438.222
-466.898 590.938 440.213
-411.425 595.435 462.525
-413.305 579.937 466.697
-416.141 583.843 460.25
-458.779 587 443.175
-446.212 591.646 463.057
-499.07 574.49 426.944
-514.268 601.476 428.331
-450.931 601.124 438.063
-421.252 591.199 452.798
-383.877 615.954 521.983
-421.102 621.688 460.377
-485.632 591.38 431.742
-499.89 600.917 413.98
-431.232 595.175 449.112
-408.332 614.448 489.847
-478.956 584.854 445.392
-427.649 635.227 480.827
-407.775 598.461 467.2
-450.804 584.991 459.2
-521.964 593.521 424.082
-441.012 601.259 443.197
-479.028 590.726 427.688
-418.993 629.82 485.563
-461.401 580.593 450.719
-432.044 590.76 450.318
-409.355 624.575 482.789
-410.308 595.174 466.124
-507.84 581.136 422.145
-425.049 622.443 455.659
-413.422 613.226 454.326
-462.486 634.529 462.615
-414.109 624.197 459.787
-507.993 598.677 420.097
-425.298 582.32 458.017
-405.003 584.817 467.256
-499.106 580.651 420.553
-514.984 595.836 423.581
-477.604 596.773 415.859
-499.04 571.624 437.805
-398.002 608.389 471.254
-428.768 614.025 451.621
-413.118 618.907 466.014
-491.001 574.428 427.426
-461.88 590.536 438.303
-480.12 583.36 424.353
-482.484 587.335 410.644
-477.971 587.789 432.465
-457.522 589.717 447.412
-441.883 599.186 443.825
-502.923 581.962 410.144
-479.109 587.73 400.265
-438.226 643.834 474.857
-396.239 609.776 475.135
-437.232 592.327 451.12
-439.612 597.974 445.042
-421.029 627.674 471.598
-419.736 632.95 502.107
-420.98 589.946 454.917
-442.748 602.445 442.996
-451.566 599.468 436.064
-414.365 615.825 487.718
-419.684 610.662 452.799
-382.694 617.072 524.436
-411.098 624.576 485.539
-463.421 591.968 440.158
-407.416 619.082 488.753
-440.748 597.119 442.613
-415.906 613.037 454.369
-489.65 585.474 435.526
-397.167 605.182 471.248
-478.857 590.47 410.985
-382.171 613.845 523.314
-477.655 584.274 443.329
-440.866 640.018 472.155
-487.354 589.136 425.18
-411.565 599.956 456.434
-384.91 606.747 520.441
-396.353 602.505 472.636
-451.532 583.714 460.904
-482.361 593.488 420.275
-445.029 580.134 460.274
-503.46 576.204 426.37
-479.74 595.083 429.907
-450.879 582.418 452.45
-416.306 626.639 486.853
-411.756 584.876 467.993
-402.856 586.051 480.172
-416.146 608.139 464.506
-422.858 618.488 469.364
-406.048 600.568 479.182
-474.203 586.93 436.907
-480.829 592.816 429.998
-491.022 574.171 431.895
-421.456 598.572 450.45
-459.649 595.003 441.731
-501.893 605.306 419.005
-416.764 580.651 464.357
-453.658 585.872 464.267
-466.512 595.728 443.255
-502.016 582.934 433.82
-482.336 580.883 426.213
-505.517 571.997 437.365
-409.223 622.404 470.519
-480.005 585.597 443.187
-504.142 574.354 439.176
-482.918 583.545 443.667
-413.577 622.799 474.756
-385.398 602.583 515.63
-489.216 584.558 432.143
-483.848 590.314 411.366
-413.403 579.227 468.197
-513.829 576.241 439.266
-517.066 598.885 430.186
-480.902 599.46 417.234
-503.378 572.641 433.439
-431.506 621.431 464.265
-490.884 573.458 418.365
-486.693 574.946 426.783
-454.546 586.871 445.65
-478.688 590.85 437.36
-500.129 583.782 422.723
-489.948 572.632 418.596
-414.75 613.762 484.467
-420.197 621.536 470.179
-407.119 585.782 464.514
-406.299 618.263 476.193
-393.234 587.216 480.149
-430.972 602.989 449.44
-477.468 601.781 415.229
-502.797 575.716 438.547
-419.429 625.823 468.166
-422.705 634.843 509.395
-466.84 588.293 440.406
-409.728 600.228 464.569
-416.053 612.647 468.387
-408.796 606.249 458.375
-427.144 599.056 455.672
-481.986 587.121 443.87
-472.647 594.034 432.628
-427.099 587.113 452.595
-407.478 612.377 486.037
-408.688 613.968 483.503
-395.354 612.168 487.766
-504.503 575.294 443.259
-417.741 600.676 460.633
-406.924 584.748 468.814
-481.326 591.748 410.206
-404.649 593.027 468.661
-484.962 584.482 448.914
-478.388 582.608 441.849
-401.743 605.069 489.334
-452.355 585.409 446.642
-482.8 592.118 428.605
-492.585 587.944 438.247
-490.742 581.067 418.808
-493.24 590.359 438.066
-417.427 594.959 453.022
-383.599 614.043 523.695
-382.975 601.02 516.05
-425.173 598.668 451.42
-507.104 594.655 424.558
-474.532 581.882 442.488
-509.149 591.552 423.721
-417.612 616.005 474.503
-426.191 583.534 457.945
-416.576 602.602 459.457
-413.299 621.798 464.227
-517.4 590.977 420.669
-463.467 584.733 464.589
-426.867 603.073 456.242
-414.059 622.953 481.663
-404.601 607.15 463.291
-506.282 577.802 437.149
-431.256 590.357 450.677
-443.775 593.844 445.143
-482.334 583.84 429.894
-506.154 571.456 442.959
-410.48 590.294 465.143
-450.544 586.891 448.385
-500.543 590.401 427.323
-393.333 609.712 477.927
-404.422 613.671 491.442
-404.075 617.059 464.482
-425.867 583.735 456.406
-444.942 578.605 461.422
-410.43 602.845 464.791
-414.208 605.27 468.103
-389.576 592.021 486.949
-410.434 610.763 471.973
-451.359 595.395 442.231
-503.128 591.521 410.625
-430.142 605.405 450.497
-509.401 582.433 421.249
-420.097 632.593 484.801
-401.631 616.31 483.878
-408.717 608.315 479.195
-475.378 589.529 432.21
-410.583 595.174 478.156
-417.611 596.898 461.104
-421.927 591.796 452.268
-417.357 588.875 457.546
-489.826 585.246 417.015
-409.109 601.142 457.726
-501.912 593.248 411.284
-407.479 600.983 472.421
-407.828 591.797 461.318
-426.453 591.596 457.545
-479.468 597.082 426.584
-431.531 594.767 452.584
-412.094 603.009 456.151
-449.945 604.666 437.265
-504.348 593.649 428.041
-496.993 590.591 449.136
-492.982 572.528 420.993
-413.722 624.796 462.354
-412.421 584.571 465.147
-412.374 618.929 460.733
-447.905 637.425 471.024
-455.49 589.795 449.04
-461.237 584.097 451.577
-473.74 591.576 432.868
-416.49 581.667 463.732
-505.678 582.563 425.143
-400.673 605.447 467.753
-421.483 590.972 458.71
-435.174 597.257 450.775
-396.343 602.866 480.938
-521.85 590.567 422.154
-512.152 583.216 422.059
-489.191 583.76 418.728
-436.1 610.913 453.792
-464.434 590.567 448.113
-418.967 578.565 465.453
-506.027 593.459 414.526
-438.648 600.51 443.547
-429.4 628.084 463.668
-412.959 591.399 464.581
-508.805 597.794 427.73
-421.269 619.817 460.193
-411.407 596.386 463.648
-461.773 579.596 453.654
-442.268 578.088 457.309
-475.294 584.15 443.902
-470.577 588.385 436.573
-437.561 603.398 447.742
-431.71 587.793 454.02
-420.128 636.633 505.88
-398.972 593.247 470.491
-497.876 597.036 411.981
-415.789 599.843 461.423
-487.238 574.282 427.118
-492.847 590.212 446.477
-409.733 576.63 481.193
-469.329 595.811 429.482
-397.375 600.712 481.229
-397.466 594.058 488.913
-445.829 583.726 447.578
-413.704 615.487 456.419
-466.801 593.154 446.266
-450.224 592.441 443.723
-504.433 578.922 429.842
-432.551 600.272 451.735
-449.142 600.516 437.501
-495.383 583.387 420.109
-501.768 571.165 436.873
-450.51 581.337 458.436
-443.431 590.1 444.684
-474.678 598.356 426.38
-505.285 584.152 419.079
-481.735 581.904 410.251
-479.971 604.26 412.685
-401.599 597.64 464.061
-401.626 610.295 493.136
-448.447 584.902 450.759
-406.119 614.287 462.143
-415.648 580.458 467.12
-413.401 613.983 483.947
-411.246 583.067 464.483
-518.945 591.297 426.042
-463.493 583.304 461.767
-517.222 597.007 427.563
-396.489 600.914 475.242
-431.962 585.818 454.008
-493.994 577.885 417.163
-405.225 595.379 474.207
-498.664 570.407 427.467
-420.175 601.596 459.934
-409.069 589.002 468.469
-489.22 590.772 437.46
-509.57 575.724 437.274
-453.718 588.441 443.254
-459.218 594.204 458.614
-406.645 613.794 463.09
-443.718 584.158 456.934
-403.455 584.497 476.112
-418.382 585.742 458.823
-395.825 605.041 497.88
-483.446 592.574 426.719
-431.092 592.784 448.971
-436.456 589.336 444.981
-400.979 585.202 474.117
-428.575 636.548 483.483
-438.843 615.29 456.084
-480.267 582.384 427.787
-406.507 617.991 490.825
-412.984 619.137 462.711
-477.815 592.859 420.015
-480.418 593.808 436.849
-414.231 614.149 484.584
-434.383 596.39 450.259
-412.893 577.055 476.327
-427.665 637.589 479.909
-387.606 592.485 484.181
-410.423 620.724 459.937
-412.152 594.947 464.865
-463.6 582.221 450.16
-405.174 599.049 478.161
-510.167 590.92 421.373
-394.166 613.212 476.249
-509.242 592.025 425.897
-479.182 602.513 417.079
-520.706 595.918 424.324
-418.088 618.369 462.585
-438.723 584.538 456.977
-506.13 596.325 419.682
-503.545 569.993 438.996
-419.848 595.078 463.866
-466.13 605.445 427.436
-414.778 580.641 469.319
-472.668 584.271 439.548
-423.744 585.653 457.823
-448.51 640.523 468.318
-453.776 594.552 439.52
-428.627 601.763 449.931
-508.498 596.18 415.589
-450.013 585.665 456.682
-444.367 586.716 451.312
-499.895 582.997 431.599
-451.053 636.077 468.003
-477.364 585.787 434.058
-399.315 606.421 491.578
-400.03 610.912 495.071
-404.03 598.269 477.09
-496.059 589.853 439.147
-418.523 625.645 460.222
-504.597 582.705 429.184
-387.124 614.897 521.363
-430.232 596.698 448.655
-446.622 623.83 457.399
-412.716 594.588 458.415
-392.839 594.182 484.962
-474.581 596.111 431.096
-383.582 596.134 512.695
-456.55 596.749 440.869
-448.747 596.703 439.377
-450.571 642.549 474.178
-492.458 579.93 434.554
-492.919 577.591 403.741
-453.174 590.682 442.375
-405.583 613.718 480.279
-450.64 588.607 460.296
-436.205 610.031 455.373
-478.341 589.971 427.311
-482.664 585.085 433.008
-407.274 598.583 479.726
-480.357 591.957 436.198
-492.75 598.749 411.496
-441.659 585.047 445.386
-494.586 586.554 436.079
-473.973 596.179 431.136
-517.989 606.85 438.862
-498.859 578.589 436.343
-382.698 614.476 521.547
-437.925 603.867 451.641
-418.706 636.796 508.777
-402.142 597.287 463.575
-423.106 601.92 452.944
-423.258 591.588 460.475
-440.563 578.929 456.671
-417.742 628.07 488.461
-479.137 588.802 418.223
-459.988 636.964 466.86
-431.021 577.502 456.77
-438.08 611.684 454.981
-430.582 624.111 462.736
-464.638 589.26 441.171
-439.322 590.875 448.212
-510.371 585.579 424.054
-413.842 582.445 463.485
-497.409 571.248 436.013
-413.966 599.734 462.911
-472.162 593.307 436.046
-402.949 590.735 478.974
-464.263 590.792 459.627
-394.702 600.391 492.948
-398.78 591.817 484.717
-399.524 586.398 483.52
-464.608 581.728 452.746
-485.855 576.474 424.021
-500.578 588.571 409.222
-511.507 591.262 424.728
-490.522 582.235 414.815
-411.775 620.536 459.251
-401.44 610.028 488.448
-452.077 586.204 458.179
-385.81 600.198 514.618
-479.301 580.641 428.208
-490.91 589.725 432.235
-410.069 581.716 467.771
-497.212 594.171 410.583
-448.152 635.512 469.924
-418.633 581.182 465.244
-499.607 584.629 424.219
-468.056 595.796 432.94
-413.102 595.006 456.131
-439.754 581.058 449.164
-495.906 591.221 440.469
-422.516 613.867 451.266
-480.657 586.388 411.954
-412.549 615.94 457.486
-417.91 613.398 470.923
-390.033 594.335 487.025
-416.705 619.828 469.848
-493.745 586.204 435.609
-502.591 597.036 413.611
-444.761 641.821 473.288
-453.123 586.51 452.719
-389.771 596.96 488.979
-395.291 593.076 482.581
-503.231 576.392 424.822
-484.84 590.64 417.648
-398.192 604.153 472.555
-417.742 614.321 465.803
-486.784 574.023 420.882
-507.488 573.36 444.017
-429.477 604.457 449.59
-443.788 580.309 459.987
-461.183 578.514 456.981
-398.238 618.088 487.412
-413.822 622.597 464.221
-427.828 624.387 455.989
-425.968 634.892 481.899
-477.686 584.871 423.272
-398.658 612.892 494.348
-390.326 589.743 481.177
-486.415 575.736 423.198
-450.289 583.407 462.258
-415 598.518 463.957
-413.455 612.382 487.645
-393.114 611.881 489.531
-405.454 601.117 473.414
-447.5 584.333 446.792
-460.102 586.428 457.976
-395.363 608.486 475.975
-446.069 600.728 440.036
-396.612 596.087 471.544
-417.958 622.117 454.611
-418.216 626.68 461.688
-486.291 584.276 436.741
-424.847 615.383 451.738
-497.985 583.306 430.722
-465.186 594.183 452.956
-464.035 579.11 461.745
-424.489 605.451 456.44
-461.516 590.47 450.619
-421.21 619.76 464.494
-454.659 591.711 458.163
-473.045 597.756 424.139
-475.506 599.525 421.31
-396.088 615.051 475.313
-397.333 607.853 473.635
-449.433 603.917 438.812
-465.386 584.986 449.973
-417.195 579.396 463.831
-495.257 579.306 403.42
-494.75 587.509 427.786
-464.692 590.466 446.409
-402.184 587.529 478.996
-409.557 582.052 466.318
-476.35 596.243 432.58
-497.673 572.906 428.287
-452.673 589.219 441.498
-473.528 593.956 433.606
-451.879 641.193 473.666
-440.06 601.505 448.148
-416.535 616.325 454.872
-423.811 597.594 450.902
-426.014 621.12 453.86
-408.318 617.876 471.071
-408.005 604.862 465.82
-468.936 588.229 440.387
-411.511 614.504 462.17
-510.364 585.636 421.827
-395.473 593.416 472.868
-433.719 595.716 451.91
-404.723 606.877 486.974
-403.502 603.03 462.698
-514.202 601.21 432.131
-430.952 591.232 451.704
-460.851 584.941 454.594
-435.661 604.61 443.817
-471.361 594.222 430.676
-474.954 597.229 428.875
-493.102 586.5 424.865
-412.983 612.55 454.219
-433.107 598.919 445.595
-508.644 595.779 414.001
-483.231 592.269 430.534
-462.815 588.884 449.762
-467.583 637.871 468.545
-440.148 596.07 442.773
-406.419 591.96 475.804
-421.278 594.332 452.295
-408.351 595.179 460.587
-437.508 588.548 458.071
-413.912 613.357 453.912
-389.297 590.138 481.058
-477.527 584.054 444.46
-415.359 622.22 463.582
-452.416 590.329 445.184
-481.562 584.705 448.089
-408.999 577.346 474.049
-487.665 590.447 404.517
-454.078 590.804 463.443
-444.408 588.425 462.232
-466.696 603.242 429.615
-396.399 601.78 476.88
-397.382 603.773 472.896
-426.456 617.864 465.51
-400.819 591.438 467.457
-400.077 602.375 465.022
-389.413 589.224 482.747
-495.636 597.682 415.507
-411.52 615.432 473.131
-503.062 570.268 439.516
-422.975 594.422 456.579
-417.908 616.2 471.749
-500.436 582.622 428.62
-447.716 588.269 465.541
-449.035 589.928 445.774
-404.499 584.936 476.08
-458.508 589.329 454.606
-427.406 613.537 450.017
-452.415 582.723 455.581
-446.733 593.661 443.175
-482.77 593.405 418.453
-421.998 618.1 462.82
-479.242 583.893 415.483
-463.111 582.869 455.986
-421.66 627.72 459.231
-469.658 590.689 437.201
-448.815 588.517 446.32
-407.994 605.268 480.364
-413.018 623.82 480.607
-448.219 584.77 446.348
-435.047 594.514 446.167
-456.325 636.95 469.405
-428.921 619.308 462.786
-440.27 620.532 458.553
-390.82 597.623 492.14
-444.496 587.363 463.917
-465.968 584.895 464.398
-435.646 600.631 445.575
-442.994 635.907 468.909
-420.364 639.007 510.054
-455.522 595.744 438.547
-416.123 616.149 469.251
-403.257 598.812 475.879
-432.416 598.148 447.688
-424.775 625.844 459.061
-416.311 626.075 486.367
-424.004 620.743 466.259
-406.992 606.432 460.832
-479.872 589.738 440.34
-389.192 591.924 483.087
-483.118 591.151 431.011
-411.316 611.009 455.474
-420.285 609.612 458.867
-484.671 583.351 445.896
-450.187 590.142 441.783
-446.72 638.534 471.851
-392.997 604.181 497.95
-416.912 624.099 483.04
-475.147 587.678 433.559
-413.523 584.939 465.244
-395.742 611.864 475.631
-475.922 596.567 417.922
-484.117 587.129 441.041
-506.237 576.708 432.043
-509.035 572.007 438.768
-493.843 589.634 440.511
-464.203 638.698 469.748
-447.31 584.247 455.356
-458.306 592.493 460.206
-396.084 601.65 475.927
-406.622 623.811 467.638
-429.206 614.458 453.972
-485.256 595.795 412.569
-439.527 603.329 441.542
-446.943 585.788 448.059
-398.27 619.067 488.433
-446.247 586.437 450.066
-509.137 584.229 420.249
-499.986 581.997 407.806
-463.607 579.758 453.392
-453.448 585.585 463.953
-428.114 631.63 464.676
-430.728 588.821 451.48
-483.743 591.258 430.246
-480.449 585.545 422.194
-382.284 604.96 519.253
-408.894 609.039 481.007
-419.214 611.585 452.965
-484.611 586.576 444.975
-397.457 609.59 495.502
-473.252 587.499 440.298
-447.769 579.268 458.623
-419.224 623.288 455.949
-483.948 583.849 446.384
-384.538 616.428 522.842
-505.972 579.947 436.465
-457.64 636.202 469.336
-411.514 617.846 461.982
-510.979 584.061 420.694
-401.951 578.174 488.772
-418.68 609.126 463.391
-394.194 601.375 498.493
-509.709 597.253 429.619
-459.565 581.496 448.912
-480.331 601.332 410.573
-414.657 624.701 457.352
-421.4 601.02 457.536
-483.754 591.97 409.253
-401.96 588.083 465.432
-390.789 603.953 499.239
-427.624 611.603 454.76
-500.437 569.374 431.241
-495.42 599.074 414.392
-491.194 573.456 434.61
-399.224 588.282 487.046
-492.354 588.214 442.869
-459.781 585.075 445.497
-422.729 575.286 465.278
-474.988 588.97 431.579
-418.761 614.018 467.431
-455.229 581.06 452.572
-415.549 619.935 463.775
-410.476 609.027 485.471
-494.151 593.979 408.929
-484 588.202 440.187
-483.221 591.635 420.35
-425.605 633.266 486.326
-413.279 592.143 456.831
-518.705 606.664 435.468
-480.029 588.897 428.555
-516.364 587.127 421.238
-472.887 594.451 433.226
-434.245 603.432 448.325
-478.744 586.56 434.582
-495.634 589.232 440.306
-513.074 604.297 436.562
-509.422 593.701 417.847
-397.897 606.003 482.309
-491.669 591.243 441.5
-425.46 624.241 468.75
-432.74 606.718 449.772
-474.98 595.303 419.345
-449.63 590.033 460.744
-398.967 597.212 469.753
-492.063 585.857 435.308
-401.708 618.386 489.204
-437.588 595.527 444.565
-393.725 613.27 493.762
-446.954 584.608 455.819
-477.753 582.732 400.038
-415.9 617.173 477.028
-421.131 636.953 507.187
-445.168 584.674 451.219
-502.393 579.636 408.24
-420.613 634.43 507.057
-451.144 640.767 469.35
-424.42 604.356 451.429
-501.253 592.99 412.343
-500.933 571.397 440.406
-395.133 592.857 480.862
-452.876 585.495 466.356
-510.735 582.224 419.838
-408.2 603.649 466.464
-506.835 600.582 418.229
-484.844 575.466 409.155
-439.695 588.471 444.986
-481.656 579.015 410.393
-401.519 586.805 486.626
-443.11 584.104 459.646
-461.786 606.893 431.739
-422.157 609.002 461.446
-500.862 589.389 409.609
-396.581 603.974 475.152
-440.11 605.648 441.268
-480.711 592.815 409.977
-493.275 580.605 433.791
-483.817 589.693 417.967
-505.575 594.412 418.447
-467.006 605.641 430.72
-428.208 616.149 455.971
-491.218 601.068 412.898
-435.382 585.418 455.648
-413.524 622.796 485.899
-456.65 600.866 433.867
-407.624 591.134 476.954
-470.011 596.401 430.143
-498.035 578.456 420.748
-470.415 600.507 426.967
-407.261 606.473 461.775
-414.681 602.766 456.244
-451.801 589.341 461.378
-396.919 590.181 474.682
-442.266 590.524 443.182
-425.913 623.341 468.823
-412.321 611.575 460.012
-392.423 600.139 500.222
-407.243 612.642 482.549
-426.878 636.211 482.945
-475.343 600.578 427.486
-415.338 617.584 460.538
-447.685 595.929 441.315
-487.533 589.636 426.971
-514.245 596.17 423.405
-424.419 611.352 464.827
-400.953 613.507 477.506
-410.413 616.67 488.723
-516.674 604.204 436.993
-418.522 581.617 466.401
-399.68 607.767 496.168
-457.204 591.192 463.634
-509.591 585.728 423.073
-428.035 635.048 480.043
-490.307 574.017 434.854
-405.243 599.362 476.987
-425.164 625.666 467.82
-507.289 601.573 417.774
-410.551 623.815 466.755
-496.701 571.416 432.248
-493.114 598.19 413.69
-476.025 594.585 405.992
-403.267 612.806 463.722
-432.558 602.802 447.089
-439.474 600.675 441.471
-407.805 593.295 468.364
-482.292 596.981 412.039
-394.905 606.773 492.706
-406.71 591.736 463.687
-487.311 584.598 412.638
-469.895 596.807 429.091
-450.63 585.453 444.701
-417.258 627.895 485.045
-429.513 589.166 450.755
-427.942 622.792 455.673
-510.963 597.617 426.257
-419.683 632.923 503.377
-405.688 618.133 482.802
-428.037 608.993 454.802
-399.758 604.235 468.102
-399.24 588.256 474.532
-430.966 598.111 450.292
-418.341 622.257 472.051
-500.829 571.659 430.754
-427.809 631.953 460.592
-481.026 590.259 437.615
-449.2 586.503 458.178
-404.523 590.06 471.211
-415.982 593.528 455.071
-459.078 640.078 471.928
-429.14 596.432 450.593
-459.559 594.357 445.444
-402.885 591.018 465.145
-509.893 595.549 429.035
-481.616 582.256 424.213
-412.409 617.833 456.947
-383.154 600.476 518.789
-418.773 609.725 453.4
-422.291 626.351 467.187
-440.895 587.903 451.212
-450.239 618.954 455.799
-413.026 581.844 467.785
-444.126 584.367 456.494
-501.795 581.122 406.149
-493.122 597.664 409.997
-397.324 607.672 481.973
-419.219 608.64 460.781
-414.217 598.121 455.744
-430.708 630.877 461.938
-448.672 642.86 469.22
-482.331 584.411 446.904
-488.637 584.582 414.116
-463.583 578.534 452.047
-431.9 616.842 447.215
-480.083 580.129 412.029
-394.359 600.363 495.525
-456.964 582.563 451.075
-414.625 602.313 455.739
-482.575 581.018 415.017
-433.564 592.181 451.92
-421.42 590.711 454.14
-486.903 588.04 446.032
-413.011 610.789 483.248
-442.904 589.906 448.742
-482.115 578.533 413.725
-476.569 585.939 437.105
-446.079 588.244 446.189
-409.7 613.521 486.861
-486.291 591.319 432.305
-442.287 593.356 444.804
-420.859 628.566 460.792
-459.336 583.125 460.659
-494.385 584.414 406.094
-494.932 585.919 432.306
-459.128 584.124 458.997
-484.352 588.836 445.632
-495.5 588.763 431.479
-417.357 597.959 461.995
-499.617 571.95 429.981
-403.873 595.704 473.176
-488.34 593.466 405.31
-407.899 597.277 459.246
-404.275 598.037 469.94
-408.095 617.392 464.546
-507.145 569.205 436.886
-499.466 592.785 411.22
-387.845 596.408 489.024
-475.867 580.783 442.819
-396.763 594.291 470.428
-476.965 592.103 437.574
-448.318 579.821 457.308
-481.426 603.818 409.625
-433.828 602.406 445.196
-412.439 608.326 468.717
-409.436 601.118 457.444
-406.644 578.979 480.092
-483.862 585.01 399.713
-502.814 574.574 430.671
-413.994 578.506 469.953
-460.575 582.783 448.436
-425.561 627.472 458.825
-477.239 585.087 410.357
-449.883 641.033 468.86
-415.333 584.77 459.452
-398.434 614.542 477.101
-405.181 587.741 463.224
-434.536 583.173 451.922
-499.679 580.847 403.524
-484.571 578.971 422.028
-481.723 583.379 432.173
-472.906 598.904 427.351
-407.111 602.011 476.942
-485.434 577.811 427.986
-499.515 579.552 419.298
-426.585 621.215 464.162
-420.667 613.174 451.938
-463.222 595.382 443.94
-505.016 571.725 441.949
-481.447 581.896 443.939
-394.744 598.876 485.132
-401.023 598.606 465.037
-451.46 599.53 438.708
-480.409 588.449 404.169
-422.349 637.433 510.14
-411.19 604.573 457.327
-412.49 575.59 472.998
-479.775 585.894 417.244
-455.872 590.593 465.192
-417.746 605.675 465.858
-393.815 593.281 483.577
-408.624 615.253 465.156
-460.287 580.529 449.758
-412.699 610.079 455.203
-446.641 639.119 472.236
-478.732 586.662 401.464
-394.597 612.548 492.422
-439.133 644.715 475.759
-414.396 575.795 471.547
-406.785 579.841 472.993
-396.971 610.16 496.173
-443.523 594.092 442.376
-395.715 596.85 482.405
-497.613 581.159 418.161
-426.911 587.88 457.151
-427.862 634.14 482.043
-496.185 574.203 437.863
-424.314 620.647 465.128
-419.63 626.885 461.971
-447.684 601.646 438.641
-400.292 617.347 476.099
-452.696 589.053 445.427
-476.345 587.012 400.658
-417.488 623.171 459.726
-414.772 621.357 455.917
-392.009 608.226 477.484
-476.957 598.457 418.52
-405.423 589.114 474.936
-465.573 586.538 446.697
-401.233 601.718 479.654
-406.748 619.796 463.679
-408.872 614.493 489.078
-405.105 614.211 483.996
-406.982 585.359 465.83
-505.266 571.753 433.893
-405.741 581.154 475.601
-519.352 604.682 434.262
-426.812 612.403 457.718
-431.241 631.911 463.891
-488.418 598.819 406.113
-437.232 638.551 475.327
-486.267 593.276 409.212
-463.96 593.507 452.217
-415.13 617.6 475.845
-454.202 639.406 467.366
-402.214 604.873 463.723
-396.916 593.825 483.393
-408.581 580.505 468.538
-498.2 595.917 415.067
-414.773 593.882 453.872
-476.134 594.717 436.271
-404.957 584.694 473.844
-382.947 598.114 512.788
-495.705 586.538 424.872
-451.628 589.212 461.29
-392.944 595.522 484.679
-412.178 581.993 467.882
-446.913 588.965 443.894
-485.391 583.547 438.628
-395.983 602.867 478.568
-477.235 589.678 440.377
-401.638 617.809 469.299
-494.46 598.784 408.745
-423.176 637.412 506.157
-502.671 578.473 437.616
-476.509 596.799 414.988
-409.578 612.851 461.32
-480.931 593.85 413.658
-403.965 619.917 469.859
-503.972 577.572 437.332
-445.648 636.517 468.326
-489.56 591.126 406.478
-491.005 581.256 432.742
-454.487 590.696 462.536
-501.573 598.959 414.112
-491.461 588.525 443.418
-520.38 590.619 422.858
-496.945 588.694 433.692
-500.355 569.03 434.231
-494.586 590.4 435.787
-448.389 581.303 453.745
-487.679 591.154 408.8
-422.155 634.177 504.236
-416.051 595.341 454.168
-475.523 597.1 429.777
-437.684 586.27 447.484
-432.514 580.459 456.666
-430.329 608.05 449.52
-481.843 596.424 418.533
-495.081 582.169 433.407
-442.274 621.498 457.302
-421.419 611.542 452.702
-513.027 599.842 430.903
-486.409 582.896 411.796
-421.161 596.896 450.652
-418.252 605.654 454.654
-480.009 590.342 421.984
-419.586 633.8 486.498
-395.11 594.912 476.689
-423.369 628.474 461.076
-426.255 596.458 453.603
-417.366 584.349 458.775
-413.38 594.981 463.489
-473.323 588.632 432.724
-435.57 640.723 477.572
-458.224 589.308 452.153
-482.502 590.182 404.629
-455.859 591.455 446.444
-445.319 608.401 439.862
-428.145 611.055 457.584
-415.889 628.499 460.172
-420.821 579.55 464.373
-497.132 572.998 426.91
-475.907 580.443 441.468
-509.515 599.069 428.037
-435.033 577.034 456.675
-407.635 611.279 478.911
-490.869 588.501 448.438
-412.671 586.168 463.237
-476.781 599.317 417.05
-477.454 595.314 405.185
-451.882 590.477 443.571
-392.505 597.996 492.813
-444.429 580.285 451.184
-409.282 587.171 466.565
-519.519 600.843 428.003
-415.063 595.415 463.052
-426.437 636.846 484.535
-498.112 582.993 433.377
-464.971 642.535 475.236
-404.704 588.276 470.196
-429.519 617.343 449.933
-447.607 586.723 458.752
-446.231 607.233 440.919
-414.534 577.892 472.632
-400.45 597.52 476.793
-484.645 591.179 426.351
-488.845 588.689 447.717
-485.146 590.668 435.387
-481.059 584.115 435.273
-409.505 599.77 469.106
-437.154 584.026 449.221
-488.306 591.24 405.127
-452.651 593.731 441.211
-516.543 591.163 429.301
-511.616 583.942 420.984
-487.686 588.487 440.45
-424.974 593.692 455.315
-381.388 611.925 523.704
-456.805 595.388 441.829
-426.29 602.434 455.058
-410.436 605.105 465.804
-412.419 611.854 473.506
-514.136 601.386 425.05
-488.121 579.267 414.238
-501.522 593.704 414.761
-409.7 576.79 479.42
-421.943 626.375 469.729
-503.636 574.149 440.518
-467.227 595.734 433.299
-422.562 581.295 459.545
-464.31 589.369 464.807
-410.09 583.486 464.706
-460.256 638.122 470.967
-479.547 597.071 428.668
-490.334 589.408 447.575
-452.942 589.338 464.645
-479.399 593.611 434.252
-446.262 604.525 441.924
-520.697 599.178 431.558
-430.045 602.373 450.695
-499.45 583.914 410.719
-466.327 601.132 428.704
-414.367 603.756 464.887
-490.379 597.707 408.007
-510.991 575.011 435.739
-477.747 586.962 399.046
-496.499 590.327 437.866
-451.435 584.877 464.041
-405.352 580.109 475.643
-386.248 619.704 523.873
-400.683 614.689 468.939
-406.004 613.603 478.137
-450.335 635.216 469.604
-449.095 599.541 436.81
-387.345 594.024 492.762
-464.558 580.487 454.746
-417.977 625.271 483.743
-481.549 589.121 411.162
-409.584 610.344 474.256
-481.863 579.72 411.734
-405.615 591.563 473.673
-480.07 584.097 438.476
-488.889 583.596 412.055
-417.752 623.322 458.775
-489.291 596.73 407.143
-503.636 573.031 431.946
-400.25 600.399 478.645
-401.23 616.613 484.316
-506.857 593.967 429.323
-403.59 610.668 493.021
-424.504 634.103 484.852
-484.526 584.149 445.89
-407.767 597.082 479.396
-397.479 597.264 470.052
-491.235 586.233 441.572
-512.991 574.499 437.747
-471.132 587.754 437.133
-404.505 621.913 481.617
-497.79 596.171 415.565
-454.414 634.669 468.053
-398.183 599.257 470.066
-395.921 576.813 490.673
-491.53 586.291 421.525
-414.748 627.67 461.089
-406.144 620.237 465.919
-474.065 591.12 429.632
-491.753 577.3 401.369
-398.432 590.925 474.179
-452.872 589.925 447.569
-461.998 638.764 471.337
-432.98 589.284 457.839
-457.159 586.641 463.448
-414.142 588.769 458.132
-455.797 638.275 470.695
-427.624 607.602 451.747
-496.814 588.493 437.299
-451.008 595.052 440.218
-517.971 602.295 434.681
-427.524 604.131 450.557
-480.409 600.041 416.59
-409.168 578.016 479.074
-443.816 579.481 458.097
-492.161 587.586 437.349
-496.445 577.317 436.212
-458.747 581.653 453.669
-495.94 592.391 411.27
-450.641 582.128 462.14
-415.047 593.963 461.393
-483.116 580.201 419.27
-438.402 583.932 457.61
-412.138 607.423 456.05
-429.545 620.787 460.393
-506.844 577.474 435.681
-435.527 581.572 453.357
-401.99 613.145 495.665
-474.217 593.575 429.364
-416.203 617.049 462.459
-512.432 594.14 429.074
-411.041 576.801 479.072
-381.098 610.357 518.76
-481.426 579.94 430.558
-445.7 582.879 449.428
-475.215 589.237 440.329
-456.468 584.2 445.724
-423.45 588.029 458.853
-444.293 599.721 440.767
-425.812 607.618 452.642
-428.996 620.276 458.121
-398.49 606.159 483.466
-440.708 596.62 446.428
-488.064 584.657 435.954
-482.774 588.104 444.541
-415.229 631.489 461.288
-477.378 582.217 440.401
-415.976 613.395 472.336
-478.752 594.83 433.218
-410.394 614.552 462.102
-496.164 586.485 427.561
-428.33 616.451 456.061
-461.682 587.396 449.258
-486.886 578.876 433.397
-493.042 589.052 443.429
-447.413 585.176 444.102
-413.066 586.782 461.639
-421.126 625.167 459.839
-443.561 585.707 448.469
-466.225 609.465 430.711
-486.593 585.949 444.215
-404.492 585.113 465.445
-400.628 618.113 474.382
-502.451 573.915 426.923
-411.543 618.788 458.284
-414.742 592.464 455.677
-472.373 596.779 432.316
-409.206 611.092 474.659
-422.27 626.248 471.634
-475.465 586.677 435.4
-458.463 593.352 458.499
-518.828 604.443 435.996
-477.666 592.629 417.738
-446.568 579.534 455.968
-403.036 614.587 492.18
-497.856 596.084 411.416
-403.674 611.471 494.803
-480.967 587.347 442.475
-400.229 611.08 495.674
-457.401 594.183 438.25
-414.054 576.04 470.902
-406.352 586.503 468.318
-468.168 588.659 439.992
-482.57 594.135 427.69
-479.797 576.465 408.437
-520.151 604.872 435.405
-429.467 634.049 480.515
-419.056 597.447 459.688
-501.713 571.118 439.547
-478.542 578.917 407.516
-479.53 577.683 410.833
-446.867 609.855 438.137
-497.537 582.138 430.559
-454.125 583.452 448.365
-401.175 601.975 466.789
-482.087 583.93 441.972
-414.407 621.392 491.259
-402.635 607.484 484.551
-428.53 616.731 458.971
-481.151 600.147 409.016
-448.463 591.178 462.825
-512.885 574.389 438.616
-408.988 610.325 486.238
-382.134 615.014 525.295
-451.685 593.259 443.618
-477.805 600.206 413.267
-425.971 625.456 458.393
-413.541 583.398 466.54
-481.715 596.613 408.577
-475.284 590.934 438.979
-415.356 618.845 459.313
-461.049 580.168 453.67
-468.425 593.283 438.395
-459.202 581.874 453.056
-477.928 575.812 406.047
-477.272 577.843 408.758
-424.885 631.447 486.801
-405.115 619.734 473.381
-503.24 599.186 415.047
-410.304 604.512 482.392
-439.886 592.851 442.552
-488.095 581.247 432.9
-414.461 585.275 459.867
-512.701 577.759 438.588
-451.621 583.925 465.936
-418.17 621.493 471.291
-417.773 594.231 462.13
-487.632 574.843 423.665
-384.334 601.332 517.54
-412.531 601.669 464.218
-504.12 572.561 433.513
-397.533 596.703 476.188
-428.916 615.199 451.286
-394.244 608.22 479.622
-415.399 623.469 457
-431.599 604.357 452.91
-523.343 593.796 422.694
-442.438 581.134 448.097
-403.001 592.349 462.768
-442.828 586.538 453.702
-398.071 595.49 469.643
-501.126 599.246 413.817
-429.861 623.952 464.187
-490.743 580.651 431.293
-446.054 580.632 450.273
-397.924 594.605 477.501
-515.288 591.693 417.953
-460.958 629.661 458.359
-421.596 626.569 461.222
-445.969 590.928 445.497
-486.541 581.104 412.295
-428.65 593.473 449.92
-423.464 589.559 453.595
-407.197 580.408 468.716
-391.95 595.848 487.797
-446.344 643.942 473.977
-457.708 641.765 475.925
-420.692 629.517 484.602
-401.165 614.26 478.299
-438.586 589.477 453.292
-518.452 602.56 432.767
-394.989 603.218 499.967
-417.43 589.572 455.595
-446.453 603.361 439.279
-449.588 582.334 447.279
-445.993 639.834 475.145
-442.516 577.231 456.001
-519.828 594.963 425.213
-410.297 588.871 460.167
-406.352 591.817 474.225
-419.691 622.635 471.506
-455.176 592.422 459.569
-425.774 627.953 460.658
-485.794 577.408 413.791
-478.861 591.001 419.651
-438.478 603.941 446.528
-495.777 589.172 435.874
-416.455 596.598 455.65
-476.87 594.834 418.94
-476.443 579.851 406.18
-461.758 579.465 457.156
-481.745 584.685 435.528
-481.162 587.195 431.24
-520.202 606.521 434.54
-426.394 616.972 461.176
-496.047 586.857 423.863
-444.988 635.453 468.442
-434.736 600.806 445.473
-386.13 617.513 523.485
-437.301 584.116 450.199
-385.285 618.321 524.039
-425.585 618.194 462.149
-431.977 636.683 466.703
-426.105 605.826 451.209
-440.371 593.607 448.922
-474.352 588.602 434.318
-443.738 643.404 472.284
-422.182 617.761 453.92
-416.626 598.016 453.014
-420.458 593.388 454.651
-396.217 616.61 491.851
-401.941 599.495 478.217
-415.428 616.659 486.276
-451.718 587.976 446.521
-399.009 617.506 472.377
-479.973 582.156 442.31
-394.065 596.604 487.807
-480.5 585.579 426.765
-391.026 602.318 501.468
-493.875 592.087 407.77
-498.758 583.441 421.062
-492.164 584.384 419.317
-409.542 605.705 479.146
-454.351 588.733 459.773
-486.973 599.127 410.806
-418.574 625.302 457.9
-474.968 585.009 440.355
-417.634 599.55 451.13
-432.318 637.665 479.14
-479.582 594.262 407.942
-467.13 592.249 440.269
-464.718 591.849 445.152
-414.965 587.039 461.582
-426.168 637.075 494.789
-421.855 603.393 454.873
-503.43 594.02 417.325
-487.459 585.166 442.634
-474.268 588.715 440.07
-457.79 582.591 456.96
-490.265 591.727 407.626
-400.502 590.179 483.032
-391.327 590.648 482.694
-479.889 573.555 402.416
-396.308 594.845 489.261
-410.516 592.806 465.963
-393.669 597.904 496.331
-406.236 578.742 475.344
-412.597 617.786 484.739
-482.857 604.403 413.034
-516.823 599.618 426.402
-400.797 617.97 476.86
-420.229 608.243 460.084
-474.922 581.58 442.677
-517.378 591.593 426.072
-405.9 597.536 475.896
-402.873 601.581 465.925
-458.786 591.195 445.369
-419.182 621.27 457.24
-403.697 609.617 463.118
-404.296 579.575 480.856
-481.741 586.029 421.749
-509.094 581.775 420.117
-439.179 592.192 447.004
-384.384 617.327 525.245
-414.675 575.484 475.674
-448.528 638.631 472.192
-390.15 593.387 491.772
-497.372 590.638 439.978
-476.341 592.222 413.314
-436.357 595.978 443.575
-410.505 583.638 469.33
-456.024 585.197 459.06
-401.339 600.134 480.386
-446.649 581.589 452.961
-482.593 591.733 408.085
-488.774 598.951 412.362
-481.973 587.434 412.192
-493.027 587.302 429.732
-450.542 588.8 460.237
-478.912 596.693 431.978
-479.493 589.085 403.597
-412.584 573.708 479.036
-478.702 587.23 410.544
-426.524 614.582 462.622
-502.434 571.763 440.204
-424.515 611.801 460.556
-418.424 577.287 464.415
-409.226 594.814 469.431
-461.718 603.217 432.273
-410.729 608.524 481.673
-400.343 601.77 467.383
-411.687 573.183 478.795
-389.5 594.228 484.935
-516.849 597.651 426.621
-421.213 602.498 455.319
-473.734 594.757 415.08
-447.59 597.193 442.843
-433.289 598.304 447.406
-395.246 614.145 487.881
-520.067 607.38 441.835
-460.801 644.004 479.695
-421.975 624.286 455.383
-505.291 574.482 432.993
-404.528 614.591 465.637
-431.471 625.435 461.934
-448.063 590.988 464.661
-484.725 604.603 412.318
-408.021 596.908 468.811
-400.008 591.374 477.744
-517.636 607.472 442.031
-453.427 586.482 466.055
-487.473 579.397 431.181
-423.426 588.91 454.826
-416.571 587.303 458.771
-494.778 585.773 424.207
-478.148 591.266 417.437
-492.214 587.403 426.74
-441.344 637.276 472.309
-415.706 626.862 481.02
-453.718 582.195 451.095
-410.315 592.105 466.726
-382.305 610.923 520.851
-453.923 639.131 473.757
-411.166 580.514 467.577
-413.596 585.71 460.171
-440.217 587.333 457.511
-463.017 640.069 473.118
-408.632 598.986 468.431
-396.225 602.565 493.369
-428.242 611.002 458.971
-507.027 573.014 445.691
-396.303 612.915 480.976
-424.787 614.471 452.294
-410.347 593.657 458.699
-396.394 594.096 486.809
-482.2 592.374 404.492
-409.801 582.618 471.383
-444.627 585.552 446.437
-481.636 589.326 420.813
-497.772 586.472 406.939
-481.445 584.051 428.573
-400.801 618.86 486.231
-406.697 605.798 477.519
-398.873 608.291 473.18
-401.487 600.409 477.072
-416.63 619.139 468.442
-427.232 589.936 457.782
-430.714 618.138 461.317
-496.859 579.958 434.111
-491.974 598.74 412.397
-453.617 587.956 448.778
-509.895 574.894 434.308
-457.379 593.788 446.169
-413.357 625.387 483.957
-497.37 571.348 433.4
-496.942 580.457 432.097
-446.555 603.705 439.299
-492.328 580.4 418.322
-427.628 605.203 455.586
-488.222 574.293 428.689
-394.664 605.347 480.98
-448.196 578.47 457.796
-484.446 583.528 439.815
-445.14 605.135 439.988
-484.883 588.249 443.559
-460.098 587.412 455.144
-411.018 579.995 476.615
-418.3 585.71 462.144
-513.02 596.695 421.74
-508.229 581.934 420.987
-513.578 603.355 434.971
-398.043 590.902 472.898
-405.256 597.212 461.105
-507.543 575.836 433.059
-439.578 580.216 451.802
-503.656 571.459 443.21
-415.138 633.225 465.707
-421.659 632.404 485.385
-432.206 576.202 458.609
-431.856 574.191 458.939
-405.324 608.165 486.103
-415.46 622.973 477.658
-455.604 641.271 475.939
-430.364 630.554 463.921
-403.114 616.388 491.371
-431.811 588.434 456.365
-392.577 592.207 481.815
-521.697 605.132 440.729
-456.422 639.513 470.505
-409.199 597.848 458.565
-424.29 617.628 465.193
-404.133 583.581 471.391
-400.516 608.17 481.528
-414.808 608.334 468.234
-471.042 596.978 426.392
-385.255 605.582 517.501
-478.251 590.931 441.993
-432.12 582.452 454.936
-417.034 628.348 460.5
-396.57 594.37 482.601
-420.464 617.624 467.068
-451.23 604.367 438.437
-408.131 611.628 488.548
-435.586 598.44 450.627
-438.67 604.47 451.09
-409.613 613.943 483.063
-402.042 616.58 476.514
-407.872 581.849 475.203
-408.112 623.495 467.411
-457.729 634.72 465.018
-509.308 598.127 428.743
-495.38 581.579 419.791
-443.348 600.322 443.659
-496.266 587.189 433.867
-442.769 598.003 443.55
-413.333 611.92 471.134
-484.293 577.446 409.396
-482.709 586.2 400.044
-411.392 619.87 465.177
-521.78 592.9 422.445
-450.601 584.24 466.579
-443.948 636.727 471.543
-462.505 581.476 457.174
-428.278 613.819 454.284
-497.012 570.893 433.996
-421.644 627.665 457.486
-511.938 592.32 428.197
-420.426 628.605 459.193
-417.879 611.96 463.167
-453.079 585.165 458.566
-481.433 595.001 423.832
-503.881 570.932 432.977
-413.075 625.846 481.21
-412.404 618.182 459.131
-441.274 581.252 449.292
-478.86 590.735 427.937
-408.148 586.104 470.149
-431.567 606.539 452.778
-411.291 577.029 482.184
-522.676 608.029 441.918
-405.834 615.708 484.919
-406.963 624.051 482.065
-461.518 590.52 462.892
-427.653 602.991 454.689
-418.789 615.041 453.753
-437.298 604.597 447.944
-401.996 604.895 485.653
-413.016 621.628 487.32
-480.28 572.422 405.104
-484.113 576.914 409.567
-466.126 586.702 444.486
-494.559 589.631 447.623
-411.803 609.276 468.423
-498.799 585.232 424.532
-496.345 569.576 429.677
-411.912 602.14 457.793
-400.394 615.325 486.357
-446.797 583.891 446.225
-479.478 585.691 433.272
-380.041 603.036 518.775
-451.269 590.756 463.528
-412.722 622.002 488.885
-501.704 596.77 416.573
-490.363 575.468 430.433
-400.786 591.533 469.574
-407.002 604.081 477.322
-470.371 588.953 438.658
-430.355 588.518 454.946
-403.936 597.611 463.609
-405.193 579.463 479.115
-397.857 603.968 495.987
-509.406 580.029 417.769
-438.477 600.108 443.873
-445.027 641.909 469.54
-508.267 582.423 422.137
-392.782 602.389 494.142
-463.721 584.497 445.101
-408.287 622.223 486.593
-430.815 618.282 448.377
-425.064 613.976 461.454
-400.882 608.381 489.721
-486.234 575.627 416.988
-440.901 575.186 459.403
-423.506 593.626 450.301
-407.86 605.298 471.73
-429.035 609.671 454.219
-400.838 588.973 478.144
-470.18 596.023 433.436
-412.142 621.542 467.635
-501.716 580.357 423.027
-421.329 612.286 463.66
-421.46 624.97 463.063
-400.791 590.226 484.511
-482.843 576.721 406.496
-419.965 606.2 453.719
-415.805 608.32 461.116
-438.254 594.622 443.804
-495.687 588.662 442.873
-452.84 585.287 449.824
-402.83 612.213 479.075
-406.94 595.269 461.62
-419.831 620.967 453.607
-450.257 641.41 472.257
-493.785 591.199 444.261
-479.398 601.729 408.545
-402.513 582.944 481.227
-438.285 576.359 457.677
-410.47 606.969 457.559
-404.63 617.44 475.346
-394.119 594.953 491.488
-401.138 623.963 473.276
-413.645 623.347 475.229
-422.157 611.689 461.887
-397.419 610.007 488.699
-470.674 585.773 442.23
-420.772 624.978 467.994
-475.211 601.728 414.086
-495.772 584.135 422.79
-481.87 585.432 401.531
-483.431 603.125 410.43
-447.235 588.975 444.76
-453.449 584.058 462.91
-417.624 615.908 465.532
-401.487 603.487 481.379
-445.794 586.443 445.05
-471.119 598.642 426.631
-402.149 578.043 481.833
-395.537 599.334 493.942
-411.659 594.146 469.547
-445.674 580.875 463.077
-399.615 617.733 473.008
-482.93 602.78 409.04
-408.85 604.635 459.447
-437.697 611.187 454.029
-493.073 572.836 429.63
-465.721 600.952 443.441
-440.571 595.268 449.207
-513.262 584.756 419.033
-384.988 618.633 525.59
-421.919 599.658 451.658
-403.864 609.348 491.715
-395.449 602.663 481.066
-479.551 581.248 407.661
-454.035 589.478 456.008
-497.147 579.331 433.424
-479.928 600.594 426.926
-441.807 600.504 445.811
-440.652 582.804 447
-407.036 578.682 478.341
-414.197 622.717 457.832
-500.671 603.118 417.989
-490.778 578.74 432.516
-420.53 604.856 452.946
-447.075 639.046 468.031
-479.197 596.06 409.264
-496.668 599.63 412.832
-397.185 594.274 471.651
-504.718 580.462 427.489
-401.664 618.731 471.78
-486.034 586.031 448.51
-510.421 597.331 426.61
-399.023 612.371 493.043
-395.565 595.752 472.901
-472.305 596.557 430.857
-441.981 594.599 445.046
-399.202 586.488 479.754
-405.916 595.274 468.277
-480.655 574.532 405.8
-412.538 589.447 464.852
-454.317 636.342 472.76
-486.744 584.234 438.244
-511.504 586.597 422.528
-461.141 591.983 454.831
-404.93 581.074 473.115
-451.398 591.061 444.098
-486.679 590.262 433.067
-402.269 602.739 463.471
-416.336 603.998 455.987
-428.751 635.898 480.931
-404.336 591.632 463.162
-481.79 585.197 445.923
-475.689 593.694 415.964
-461.841 640.414 472.002
-459.045 585.69 443.205
-488.352 583.869 433.031
-423.5 630.596 483.752
-399.797 586.588 470.854
-418.421 608.596 453.584
-506.934 571.419 434.381
-457.346 590.186 456.394
-404.482 601.7 463.055
-499.284 574.04 420.093
-463.642 584.471 448.488
-422.964 593.077 457.582
-496.132 580.454 403.52
-410.46 598.387 478.224
-510.304 592.861 421.577
-419.925 630.655 486.845
-398.586 615.215 469.775
-421.994 617.887 466.449
-497.612 572.636 424.75
-401.789 606.814 484.847
-426.612 625.131 456.711
-478.957 588.964 441.724
-486.832 582.111 400.444
-460.136 584.708 453.464
-403.741 618.729 483.287
-519.688 592.891 420.445
-490.695 577.414 435.658
-444.795 597.215 441.209
-501.643 600.361 416.898
-408.975 583.44 468.489
-442.192 642.446 470.498
-453.177 602.611 434.262
-467.782 592.342 438.76
-415.676 626.773 460.89
-497.346 582.319 433.853
-435.207 583.945 454.314
-436.015 585.87 456.725
-511.876 575.586 441.842
-442.833 636.315 470.561
-484.477 580.046 418.583
-457.584 591.198 441.212
-414.831 579.083 473.204
-465.623 590.099 439.911
-427.549 600.316 451.698
-411.315 594.138 467.003
-459.249 580.088 455.748
-429.004 593.57 453.456
-421.005 588.838 454.164
-399.913 601.043 480.2
-395.644 593.992 473.427
-516.654 603.621 431.241
-456.559 599.055 434.493
-392.732 600.121 488.294
-488.872 587.101 423.483
-381.849 611.361 519.358
-384.934 616.948 525.915
-516.167 595.335 425.459
-441.758 579.99 453.157
-406.632 617.555 464.209
-415.786 610.544 470.648
-503.621 574.07 439.332
-418.451 621.785 464.171
-440.533 587.911 452.636
-447.01 641.511 471.297
-460.861 590.718 456.172
-414.569 607.381 453.103
-425.397 591.431 458.078
-414.545 586.195 458.979
-419.923 623.683 472.944
-425.052 593.107 455.226
-458.043 582.733 457.392
-493.349 585.089 433.768
-422.093 625.827 460.927
-511.08 576.855 440.539
-449.674 636.832 471.637
-439.484 589.597 449.954
-392.529 601.161 501.461
-422.303 591.368 453.088
-412.638 611.312 455.355
-421.746 621.891 463.102
-465.055 580.828 461.526
-397.454 608.346 469.99
-481.074 577.803 408.637
-496.137 587.122 431.626
-405.825 624.953 467.856
-396.075 601.937 474.071
-442.6 585.409 451.733
-425.739 616.91 451.673
-415.519 589.462 455.282
-403.448 617.381 492.754
-395.317 588.458 484.157
-480.449 584.507 413.118
-409.638 577.692 471.276
-402.032 586.14 475.275
-441.132 639.705 469.041
-482.055 584.707 410.844
-439.876 601.399 452.406
-487.493 586.563 419.18
-460.889 585.655 458.385
-498.879 584.612 429.817
-505.79 571.886 441.477
-447.958 590.271 460.467
-385.835 617.751 523.175
-393.649 614.721 492.841
-428.491 612.494 455.011
-447.057 592.975 459.774
-419.337 592.346 462.672
-403.847 609.191 490.923
-453.985 625.616 457.778
-458.431 582.66 446.089
-392.256 593.354 480.072
-405.766 588.114 473.196
-399.836 602.168 470.159
-416.212 610.853 470.734
-462.72 580.034 450.724
-418.364 583.655 463.524
-451.919 587.908 466.818
-410.691 608.268 481.546
-480.85 587.076 427.147
-400.185 619.528 484.701
-448.046 584.739 454.545
-414.644 579.4 469.235
-475.307 583.863 441.551
-477.498 581.159 443.241
-425.726 622.343 464.885
-504.732 570.4 436.225
-427.316 621.954 465.802
-416.361 618.748 474.09
-494.861 582.627 417.017
-462.077 582.648 447.479
-409.376 600.06 477.92
-444.57 588.752 460.701
-455.239 592.981 446.65
-413.292 621.717 474.943
-422.388 573.001 465.126
-441.638 637.283 469.508
-443.527 617.724 455.339
-454.997 589.366 457.213
-491 586.816 444.248
-515.967 600.859 431.023
-461.639 589.897 456.025
-424.412 622.061 468.221
-480.415 597.511 421.047
-501.118 585.132 428.577
-461.104 636.852 470.011
-461.278 581.025 457.207
-499.578 580.196 434.238
-499.752 584.431 424.567
-451.77 640.614 472.791
-484.339 582.472 435.549
-400.12 610.374 481.79
-509.27 598.318 421.082
-409.43 579.33 474.442
-402.253 619.714 486.904
-420.208 627.836 487.23
-418.762 620.33 466.956
-399.178 595.724 468.148
-415.62 613.747 486.94
-416.452 623.027 474.516
-477.022 601.71 414.508
-384.811 611.402 518.612
-425.305 632.178 484.893
-406.802 606.953 474.636
-444.556 579.365 455.504
-399.467 612.934 478.555
-399.555 598.998 468.388
-496.154 574.593 436.534
-416.539 588.827 461.027
-491.595 575.717 417.857
-408.011 612.696 476.777
-406.589 594.717 462.968
-412.307 578.571 469.447
-399.383 587.303 479.446
-494.92 574.554 417.65
-409.795 601.269 463.462
-395.703 610.593 479.086
-441.753 577.31 458.054
-408.816 621.685 470.954
-417.085 597.966 458.549
-493.332 579.611 404.977
-490.51 587.245 440.47
-496.169 584.052 428.25
-444.067 583.572 447.049
-398.061 589.278 486.513
-430.641 623.111 464.084
-495.085 579.199 418.058
-482.062 593.581 423.839
-397.361 614.884 471.989
-380.581 606.787 517.811
-485.43 588.184 445.929
-428.305 617.937 454.142
-448.094 604.056 438.911
-455.468 628.07 457.796
-400.62 610.226 483.264
-396.998 606.043 480.086
-483.233 593.802 420.175
-482.768 573.028 406.842
-450.528 590.048 444.641
-487.276 575.19 412.703
-415.532 630.345 463.038
-487.81 575.25 423.268
-407.702 609.126 459.441
-401.823 613.364 464.165
-433.518 606.931 449.834
-423.307 621.416 453.338
-418.249 600.191 458.956
-401.552 600.498 463.731
-428.925 602.384 450.459
-418.44 621.66 467.094
-507.86 594.093 413.281
-473.485 587.551 435.524
-504.386 570.27 436.634
-430.403 597.084 449.09
-391.259 598.79 490.404
-393.123 606.57 478.166
-486.812 585.919 437.622
-414.458 625.047 464.484
-464.747 586.396 464.375
-405.963 609.933 488.584
-519.851 589.575 421.439
-411.164 623.622 465.965
-412.077 624.797 463.815
-419.136 594.739 454.859
-442.078 590.187 445.425
-508.142 596.047 425.821
-466.757 592.784 464.269
-450.094 586.561 459.888
-421.605 622.813 463.727
-481.82 580.223 413.968
-423.129 593.374 451.889
-395.558 595.685 492.372
-404.024 601.638 475.104
-433.524 605.848 447.479
-463.291 586.029 451.983
-479.148 584.508 422.333
-406.035 576.572 475.097
-415.423 626.734 483.402
-410.903 621.244 466.836
-393.504 593.357 477.117
-500.505 572.984 427.968
-504.812 597.324 419.778
-507.234 578.092 433.196
-408.44 599.587 464.112
-427.226 593.037 454.289
-506.598 584.458 421.75
-401.536 619.795 486.814
-455.381 588.62 455.211
-422.384 622.296 455.699
-439.777 593.012 446.344
-478.389 576.938 409.06
-415.01 619.964 485.041
-395.4 617.144 487.196
-465.072 585.695 447.492
-429.555 626.159 457.842
-447.104 582.503 463.797
-487.384 575.707 426.603
-414.731 616.163 489.011
-423.514 632.524 485.97
-425.215 589.497 456.836
-402.328 596.114 474.59
-421.148 614.469 465.225
-496.424 585.373 424.299
-474.236 598.141 418.507
-427.9 619.047 463.487
-411.818 610.811 482.84
-399.767 607.95 469.607
-417.851 587.773 463.365
-496.391 575.01 437.15
-415.154 604.466 466.929
-482.73 593.776 416.999
-454.036 589.127 466.029
-403.359 578.917 480.883
-421.145 593.131 457.576
-441.008 595.21 443.437
-485.927 571.074 406.484
-499.182 601.508 414.318
-476.64 587.531 432.693
-460.721 591.216 462
-490.235 584.972 404.229
-459.39 606.327 433.729
-416.78 569.86 479.302
-432.625 591.208 456.44
-408.182 585.927 464.349
-462.388 593.768 461.101
-416.638 600.188 453.68
-407.768 602.778 473.057
-455.509 589.978 464.207
-412.351 621.18 489.019
-508.775 573.311 435.368
-396.725 614.034 486.432
-412.619 576.207 478.925
-481.756 596.388 428.215
-498.926 601.27 412.539
-381.639 616.219 523.917
-408.076 617.234 483.121
-422.501 634.252 507.855
-388.952 593.174 492.969
-420.178 591.082 454.204
-471.005 604.64 427.975
-451.165 587.118 446.389
-460.212 591.428 456.747
-423.956 618.937 468.518
-420.715 577.502 464.705
-424.906 612.955 459.629
-429.122 599.821 449.82
-411.317 598.746 470.16
-407.634 614.949 476.609
-446.653 641.383 473.664
-499.824 581.048 432.217
-414.984 629.432 463.958
-435.689 588.382 453.495
-501.291 571.28 430.564
-467.174 597.575 432.247
-476.787 594.05 414.391
-414.587 627.662 482.372
-491.819 577.757 415.389
-404.79 603.452 463.725
-497.521 601.904 415.225
-440.591 602.086 451.837
-485.654 584.905 413.157
-396.337 603.175 497.188
-413.575 586.857 458.63
-445.831 580.349 461.443
-487.063 587.016 416.895
-451.504 595.624 439.473
-419.568 594.182 460.13
-414.466 598.613 456.562
-395.368 608.786 478.885
-396.153 616.548 474.683
-506.112 598.025 418.569
-463.46 582.085 453.111
-449.992 585.41 452.274
-415.183 612.28 486.349
-409.788 621.922 487.799
-393.066 595.621 479.276
-419.172 595.563 461.563
-503.721 583.103 409.763
-407.679 613.797 477.117
-504.223 608.665 423.423
-428.592 613.822 450.072
-486.87 587.807 414.821
-418.517 629.344 486.763
-390.306 594.322 491.857
-432.898 590.363 448.761
-457.462 639.263 472.049
-495.915 570.197 431.297
-389.967 591.929 488.822
-425.447 596.64 450.773
-507.73 595.148 423.991
-406.547 605.995 481.409
-505.811 583.009 422.513
-405.579 599.742 461.571
-489.213 574.311 416.177
-456.932 584.836 448.226
-399.855 594.022 475.171
-411.863 608.287 484.311
-466.01 589.715 443.662
-422.288 625.551 466.852
-485.953 585.823 449.94
-397.64 593.856 485.245
-446.663 635.379 471.786
-479.892 605.551 410.82
-447.796 602.118 440.408
-422.469 603.786 451.59
-416.962 582.963 465.804
-427.461 577.892 458.56
-396.223 607.226 480.451
-443.159 584.197 457.807
-485.184 590.885 425.441
-404.694 600.557 470.455
-419.506 583.755 461.418
-476.167 591.865 405.107
-423.114 601.416 456.99
-442.19 586.055 447.528
-437.708 640.591 476.66
-414.051 618.18 458.309
-401.214 612.882 478.602
-401.394 588.025 468.009
-425.618 596.826 454.092
-433.709 607.764 446.664
-408.06 580.239 470.92
-499.905 580.012 420.011
-473.027 590.547 434.476
-470.534 589.927 438.881
-444.946 580.344 452.334
-479.825 591.697 426.59
-429.039 591.699 457.613
-421.355 623.64 457.802
-432.525 598.004 451.074
-453.963 603.65 434.756
-446.382 637.249 467.506
-399.019 608.952 482.305
-481.473 579.156 429.446
-396.79 587.382 485.836
-486.542 577.056 422.701
-439.011 587.472 455.238
-402.998 588.57 477.172
-491.346 578.931 433.383
-408.935 608.479 469.976
-408.916 606.153 459.566
-398.38 588.655 484.392
-415.9 584.459 461.265
-412.446 625.215 482.307
-461.108 587.757 460.48
-424.02 619.031 465.423
-437.929 585.336 457.806
-483.056 586.482 447.958
-412.523 596.92 457.986
-426.507 623.386 456.302
-454.169 636.734 467.148
-452.994 585.521 464.472
-446.204 641.529 474.715
-420.001 576.839 466.68
-399.431 607.683 467.992
-454.801 587.311 455.991
-499.38 585.394 408.957
-492.317 592.84 409.554
-397.965 592.707 473.224
-485.589 578.176 416.015
-404.015 617.279 483.579
-397.879 618.482 476.766
-499.054 585.198 428.563
-490.188 577.062 414.234
-433.701 594.917 448.788
-401.797 612.5 486.387
-409.794 610.678 460.496
-485.927 576.116 428.01
-400.595 611.324 467.949
-508.117 576.625 435.404
-407.711 600.295 466.93
-490.437 574.745 432.066
-423.761 634.026 482.723
-383.349 615.786 521.31
-393.691 592.619 492.694
-403.207 620.565 488.642
-403.066 596.485 469.842
-441.652 605.21 442.28
-420.24 623.309 469.372
-410.05 621.574 483.295
-451.821 584.473 447.908
-400.193 595.718 466.703
-512.165 592.642 427.455
-450.914 639.291 470.001
-476.966 600.948 423.763
-477.042 594.662 406.762
-495.915 593.479 407.015
-400.779 592.698 465.305
-503.726 582.932 408.702
-409.012 600.143 458.548
-404.633 590.998 469.747
-471.527 597.285 425.425
-489.639 575.365 429.105
-446.35 592.018 442.004
-479.417 590.442 438.803
-513.27 599.582 424.639
-510.409 571.88 436.431
-434.99 611.584 444.537
-480.978 590.867 411.561
-403.949 587.102 465.056
-428.962 604.553 453.539
-411.46 621.521 467.366
-422.567 598.566 455.199
-406.576 594.691 476.477
-463.021 639.735 471.177
-509.879 582.106 419.119
-407.694 578.232 481.667
-406.087 611.564 480.25
-514.991 576.289 438.811
-401.746 621.11 484.6
-479.91 600.057 408.585
-419.452 634.022 505.264
-399.041 612.41 470.65
-464.47 594.49 442.709
-433.634 599.608 451.508
-514.061 584.368 417.438
-402.914 583.343 480.598
-494.304 571.564 421.367
-409.009 605.931 466.455
-406.421 591.101 473.376
-510.046 589.149 423.066
-503.158 581.163 423.58
-400.655 619.256 472.021
-395.681 608.01 496.269
-404.872 601.396 471.164
-438.527 594.889 449.905
-383.809 606.797 522.6
-477.057 576.776 404.818
-384.818 598.866 514.88
-451.915 639.299 467.874
-455.357 592.674 444.639
-451.38 620.522 456.896
-424.062 617.911 452.215
-381.678 612.426 520.608
-497.793 581.977 405.159
-483.937 578.362 424.426
-492.959 584.162 434.906
-402.931 621.379 474.763
-406.406 580.446 469.621
-506.631 583.825 420.384
-509.706 597.924 430.047
-399.14 614.181 493.9
-406.415 592.861 462.824
-411.724 609.345 458.916
-433.001 578.779 455.961
-485.208 593.43 426.407
-458.655 596.621 436.917
-450.363 616.891 455.42
-478.049 591.417 423.119
-471.275 587.126 440.511
-401.856 581.543 477.983
-398.187 587.798 470.321
-399.415 617.461 470.394
-519.983 600.498 427.247
-484.345 576.424 430.624
-392.1 598.1 486.103
-447.921 585.842 466.847
-436.081 581.813 454.826
-389.521 592.347 490.744
-482.392 592.81 418.247
-421.846 603.245 452.647
-477.928 593.572 419.855
-499.545 572.526 438.987
-481.418 596.903 418.02
-475.908 594.368 427.768
-484.928 585.813 447.732
-473.799 592.874 435.831
-504.167 578.55 436.88
-486.645 591.971 410.835
-496.578 596.394 409.329
-495.237 592.677 409.613
-503.982 583.781 425.47
-500.114 598.645 417.065
-396.295 576.023 492.596
-477.737 591.716 414.317
-501.284 571.194 428.623
-502.953 596.984 417.369
-446.935 578.944 459.017
-417.531 580.487 467.563
-458.668 595.944 439.499
-413.445 601.567 456.728
-423.194 598.156 455.495
-484.207 580.952 430.196
-514.045 595.328 421.249
-409.312 578.456 484.202
-440.766 587.091 456.838
-418.037 603.779 453.156
-395.056 602.211 493.728
-520.366 593.525 424.512
-398.862 588.691 483.418
-416.394 606.804 463.623
-437.167 602.293 445.351
-458.361 592.542 462.018
-417.374 624.46 455.252
-419.144 632.73 504.937
-423.542 572.083 466.627
-505.325 601.995 418.79
-412.268 610.935 459.197
-392.322 589.547 483.681
-460.243 591.066 462.587
-442.283 641.747 471.276
-497.309 598.269 416.642
-502.222 586.394 410.547
-398.372 604.152 482.613
-418.302 583.685 458.496
-513.931 583.207 421.086
-491.573 600.789 412.092
-457.481 584.558 446.479
-425.8 577.635 458.116
-427.459 593.454 457.564
-400.6 592.414 480.69
-404.95 593.812 475.718
-460.842 581.775 458.658
-506.368 576.094 430.921
-511.195 580.364 419.156
-411.13 618.583 460.918
-512.663 587.797 418.456
-411.956 584.76 468.937
-511.637 601.035 427.768
-385.916 597.431 513.961
-393.714 592.322 481.444
-388.551 596.468 488.331
-386.368 621.498 525.565
-424.321 625.34 469.547
-445.866 607.509 440.825
-463.789 638.095 470.217
-501.383 573.233 432.403
-406.332 586.743 474.572
-426.878 604.055 455.554
-465.41 584.885 447.101
-515.263 598.055 426.265
-479.451 604.141 412.452
-403.449 581.413 478.761
-435.229 603.805 451.436
-411.643 620.065 468.916
-498.705 569.296 434.943
-385.49 608.464 517.041
-462.305 591.913 438.009
-420.333 617.72 452.56
-423.797 636.555 506.481
-468.011 597.564 429.254
-496.575 571.124 428.069
-455.492 584.328 447.893
-429.712 632.444 465.727
-504.442 597.071 413.865
-495.563 598.651 410.897
-481.757 589.288 425.816
-406.495 594.897 462.242
-519.314 589.755 424.292
-423.128 597.694 450.273
-451.196 589.779 464.537
-395.43 618.605 485.368
-464.959 588.035 444.53
-428.578 621.179 451.598
-427.024 605.143 451.039
-415.836 592.248 453.719
-394.309 598.914 487.254
-381.116 613.26 522.474
-414.863 617.208 476.304
-405.517 594.382 470.018
-450.994 602.701 439.017
-515.295 593.323 421.527
-483.573 573.544 409.76
-399.424 610.946 487.563
-481.053 575.214 405.338
-402.02 620.52 472.719
-409.386 608.704 472.336
-427.072 604.291 454.384
-394.232 603.539 480.398
-401.542 584.272 478.579
-452.532 586.951 452.749
-425.054 579.171 457.069
-408.533 608.967 460.232
-415.445 616.72 473.608
-420.566 620.037 468.892
-422.626 621.039 469.354
-417.814 633.089 504.7
-516.375 604.224 430.555
-438.781 595.394 443.431
-400.207 604.069 465.634
-427.877 614.753 457.182
-448.282 586.044 459.542
-447.836 586.922 459.288
-461.665 586.351 445.766
-477.712 598.165 411.963
-403.336 607.135 489.647
-501.247 578.516 424.574
-434.407 583.189 454.001
-522.214 608.779 443.983
-457.855 581.871 448.515
-449.792 601.888 438.755
-419.255 605.706 459.777
-453.54 587.683 459.978
-401.964 612.188 465.074
-409.358 598.034 460.4
-501.806 588.778 410.005
-409.308 587.14 461.628
-396.156 615.846 478.164
-399.452 613.563 467.57
-431.347 605.122 448.53
-462.467 588.534 462.958
-420.866 629.695 488.185
-415.632 598.003 454.798
-394.018 608.688 480.187
-415.512 623.35 479.556
-398.05 591.487 486.408
-419.786 608.515 453.265
-414.134 627.015 463.381
-458.095 641.937 473.733
-422.138 636.866 508.918
-481.359 603.901 412.311
-417.49 579.128 464.601
-501.025 572.588 442.667
-512.858 599.119 423.838
-381.381 608.736 518.966
-440.461 600.036 446.567
-444.223 578.011 457.376
-427.071 607.974 455.239
-405.655 579.892 479.707
-403.783 590.708 465.78
-491.863 600.168 410.748
-401.843 616.116 466.081
-490.585 592.346 410.743
-422.147 634.514 506.21
-405.765 598.268 478.441
-429.86 617.379 458.708
-459.575 589.655 456.202
-504.995 575.104 430.714
-421.552 621.214 461.156
-413.453 582.095 466.621
-504.777 582.164 423.576
-475.952 591.478 424.112
-407.336 612.14 489.117
-459.271 607.095 433.527
-440.489 588.674 454.906
-411.575 619.229 471.89
-427.375 622.681 453.341
-484.24 596.488 405.121
-407.041 601.122 479.999
-422.25 609.481 460.57
-491.598 590.511 436.18
-392.46 607.185 495.511
-459.307 582.856 460.732
-452.238 588.585 448.228
-496.649 573.382 436.443
-441.895 583.694 458.653
-491.232 586.296 446.064
-472.469 597.776 424.608
-399.509 620.191 484.15
-479.854 593.474 431.762
-415.672 627.044 481.985
-429.422 612.135 449.991
-475.308 590.86 430.086
-448.595 585.713 456.593
-408.612 606.114 478.992
-401.036 598.147 477.025
-389.533 595.086 489.14
-433.018 631.545 465.239
-384.239 608.612 519.039
-402.454 584.748 473.398
-449.979 582.985 453.69
-400.249 591.382 478.587
-385.925 615.726 523.546
-478.998 601.277 414.114
-411.322 588.084 458.436
-463.087 577.279 457.802
-440.722 584.569 447.553
-398.184 612.308 469.979
-491.903 586.325 404.063
-410.431 576.329 483.435
-492.48 584.644 420.241
-482.379 594.262 409.395
-462.184 578.509 460.568
-472.025 593.544 430.343
-456.464 636.732 467.642
-504.747 607.701 421.045
-416.145 608.952 468.304
-462.236 594.082 459.679
-476.689 585.13 439.366
-418.781 597.392 453.627
-489.007 579.042 432.028
-419.353 628.979 459.715
-445.498 604.638 441.197
-448.723 593.178 442.846
-411.447 579.42 473.27
-451.73 603.338 435.65
-455.454 595.809 443.421
-417.69 629.455 485.236
-512.102 591.079 419.18
-484.571 573.064 408.859
-478.446 589.28 415.933
-430.28 621.588 460.346
-435.364 629.871 466.434
-408.177 609.112 477.484
-394.189 598.856 493.371
-507.685 578.406 435.826
-434.104 599.094 444.696
-467.629 600.464 429.076
-478.094 596.182 412.428
-464.095 579.478 458.984
-481.289 583.685 437.209
-422.824 584.667 458.838
-404.759 611.185 484.657
-430.167 601.257 448.821
-482.078 605.403 412.99
-391.757 596.021 492.827
-419.986 587.024 462.919
-417.742 592.172 454.308
-475.932 581.151 443.736
-409.343 574.839 480.218
-511.836 574.953 436.637
-446.893 580.183 462.094
-433.263 594.619 452.363
-402.752 605.041 491.632
-400.131 607.769 466.261
-404.224 582.719 474.387
-406.02 612.25 489.771
-417.384 607.738 467.031
-403.96 582.356 478.223
-494.09 595.681 409.692
-519.855 594.041 426.289
-419.585 591.818 460.876
-454.95 591.882 442.052
-422.546 621.152 469.016
-421.671 631.406 484.993
-415.946 621.857 464.026
-405.215 601.823 480.871
-503.923 583.652 408.595
-399.229 615.531 493.895
-483.981 588.568 405.693
-417.478 608.896 461.9
-480.203 584.755 420.226
-420.065 613.378 464.517
-492.114 572.544 427.612
-430.647 605.534 450.885
-412.988 611.809 472.736
-385.259 618.36 524.671
-498.105 602.866 412.101
-439.121 577.744 454.531
-442.621 637.298 472.195
-416.616 605.364 461.712
-385.65 603.362 518.148
-413.764 600.3 463.13
-453.409 584.746 459.687
-405.381 591.132 477.556
-489.82 601.448 408.45
-384.608 606.499 517.086
-454.458 635.982 468.639
-414.823 597.71 461.411
-413.645 627.35 483.929
-472.639 600.612 427.154
-493.875 572.246 428.127
-434.521 639.858 476.831
-406.988 612.404 489.43
-423.707 639.745 507.141
-511.613 589.6 423.538
-478.935 591.902 412.809
-459.845 584.56 462.431
-476.827 592.326 427.422
-414.581 624.453 479.901
-422.045 587.689 457.385
-522.23 592.796 424.588
-488.254 585.555 419.247
-410.317 615.902 484.495
-402.581 597.446 474.495
-400.54 617.105 492.076
-510.471 575.562 442.572
-420.025 618.163 453.156
-399.933 608.213 495.404
-487.858 572.029 421.894
-487.701 591.623 406.818
-417.242 610.929 465.11
-479.419 591.973 412.206
-457.236 581.365 456.144
-398.531 589.004 473.121
-501.192 579.984 434.026
-399.47 595.299 468.584
-395.941 589.789 481.198
-441.085 584.136 456.632
-430.193 614.266 457.255
-419.753 590.992 459.912
-479.743 596.128 421.95
-454.932 594.27 440.669
-445.225 600.016 440.225
-477.622 593.678 420.127
-488.315 590.988 434.361
-442.574 585.724 447.97
-480.08 580.472 407.589
-404.112 620.9 474.9
-494.896 572.715 426.508
-405.079 615.323 475.34
-426.461 587.198 455.619
-425.696 634.876 483.9
-403.371 613.531 489.038
-471.527 599.758 429.235
-405.323 594.269 463.734
-458.683 584.634 461.903
-497.357 577.293 418.975
-423.507 624.938 464.312
-400.289 591.92 468.098
-507.65 593.56 428.817
-415.311 626.573 463.519
-478.095 590.574 412.916
-483.887 579.699 426.008
-461.944 593.024 447.039
-491.839 578.438 402.517
-479.419 583.173 424.534
-436.298 587.566 455.369
-489.525 588.774 444.866
-395.893 598.02 476.708
-483.626 596.787 411.6
-416.038 604.623 461.53
-418.027 619.493 453.13
-457.199 581.378 450.277
-396.031 611.494 478.299
-464.198 592.749 447.025
-494.771 572.189 430.982
-457.481 592.509 439.797
-448.973 586.792 458.616
-413.078 615.691 488.665
-477.475 594.873 417.88
-420.356 626.627 470.528
-408.039 596.605 459.729
-450.629 582.867 460.682
-454.939 589.147 464.766
-423.989 600.136 452.368
-410.993 613.864 474.134
-407.57 603.112 457.251
-397.943 604.188 494.927
-417.652 595.168 459.589
-396.331 577.878 486.504
-463.195 594.526 460.818
-407.847 580.511 477.611
-449.184 581.187 460.778
-487.456 575.391 422.279
-450.93 602.908 437.092
-406.297 602.403 480.911
-385.598 611.031 521.698
-482.607 597.872 414.157
-447.504 606.34 437.73
-404.663 590.093 464.757
-403.935 610.267 462.3
-479.351 591.507 407.782
-461.744 639.178 473.827
-482.236 588.392 402.279
-496.922 585.801 407.699
-486.523 593.182 406.818
-418.048 607.963 461.94
-486.097 589.557 437.881
-409.455 607.386 474.951
-420.208 585.231 458.225
-431.46 628.107 463.852
-485.501 589.475 415.472
-404.486 618.515 464.917
-410.698 586.526 462.998
-448.673 641.547 475.187
-426.201 618.716 453.415
-401.403 586.593 480.507
-489.705 585.796 440.213
-421.983 578.317 463.577
-507.988 576.833 436.426
-449.572 640.703 473.924
-434.242 583.742 451.295
-414.082 610.109 484.449
-415.346 619.699 475.893
-389.598 590.015 483.091
-449.428 581.924 460.106
-511.343 587.837 419.928
-455.16 591.082 440.421
-452.459 639.36 472.519
-456.956 590.138 456.65
-405.738 620.176 467.791
-438.2 601.891 444.507
-461.115 595.511 441.163
-387.864 621.743 524.519
-397.516 603.196 473.947
-383.003 597.174 506.533
-411.936 616.243 473.922
-393.859 604.307 478.96
-492.71 576.533 418.805
-411.576 619.706 488.501
-485.596 586.337 446.592
-408.892 581.252 472.056
-488.413 576.368 429.7
-468.877 593.471 437.112
-410.344 578.939 469.965
-413.899 612.56 472.365
-440.546 644.033 473.929
-399.373 601.372 468.68
-398.867 598.601 473.671
-418.631 621.823 464.333
-396.165 605.964 475.958
-489.604 583.067 402.872
-482.687 592.378 434.16
-483.598 581.568 418.543
-475.696 590.355 439.392
-451.805 583.733 462.07
-504.372 603.957 417.084
-405.701 600.294 472.922
-494.625 593.33 408.405
-514.918 594.218 428.768
-467.082 587.805 444.976
-420.563 623.326 463.575
-421.572 590.419 458.632
-509.643 571.101 436.601
-466.073 593.481 437.085
-430.824 611.072 455.026
-394.465 603.5 491.409
-463.79 596.735 440.437
-440.348 607.557 452.556
-500.047 582.622 423.965
-423.962 612.718 461.482
-424.574 634.23 483.28
-407.906 605.072 477.486
-408.675 618.877 484.253
-483.968 581.057 432.122
-441.648 605.391 442.828
-503.956 600.89 418.908
-484.995 591.57 428.562
-482.687 586.388 430.891
-519.523 604.414 435.605
-417.331 592.275 455.608
-432.031 581.993 456.968
-395.431 602.75 493.993
-421.605 629.848 462.409
-401.439 602.335 464.334
-396.6 612.91 494.494
-408.607 608.575 483.722
-416.276 623.158 482.061
-480.583 586.527 421.513
-493.106 588.609 426.574
-426.269 619.043 450.385
-411.022 574.391 481.572
-495.477 573.686 421.906
-445.424 582.774 464.269
-445.461 594.307 441.53
-396.603 616.522 476.444
-473.25 590.371 432.007
-503.588 576.107 428.403
-408.721 601.469 459.697
-412.084 625.687 464.831
-420.716 578.365 462.536
-475.202 596.057 422.562
-411.363 606.449 454.822
-413.17 590.345 462.731
-465.532 598.813 442.031
-512.52 600.751 423.805
-404.275 592.687 475.494
-418.65 627.159 487.535
-490.994 586.815 441.987
-398.265 612.677 479.123
-407.628 612.525 483.928
-416.031 612.117 453.764
-481.188 598.597 413.31
-504.947 592.071 413.67
-512.107 589.897 425.903
-421.295 599.078 455.826
-403.976 588.494 476.938
-495.607 588.818 430.263
-463.103 592.764 438.114
-442.419 586.434 444.24
-408.031 616.793 475.512
-472.107 587.509 443.413
-411.453 611.282 453.092
-481.079 583.966 438.884
-427.567 628.773 464.044
-500.234 575.722 438.38
-419.483 586.454 456
-504.771 571.711 435.288
-430.234 602.108 452.739
-406.78 586.594 472.394
-442.588 576.996 457.008
-399.993 616.539 493.64
-413.346 608.789 453.211
-494.213 576.708 436.413
-420.192 599.321 458.375
-464.175 582.049 464.294
-449.486 589.416 473.238
-397.511 595.04 469.913
-469.836 586.395 442.367
-413.1 622.111 487.124
-446.137 590.283 464.097
-467.252 596.071 431.338
-461.036 640.452 474.225
-486.521 579.01 412.604
-403.801 596.459 462.184
-408.556 606.618 471.835
-389.377 597.439 488.722
-416.114 602.961 466.721
-498.2 581.804 404.045
-424.308 601.872 454.21
-511.296 595.109 418.826
-465.18 593.053 440.017
-444.893 592.174 444.361
-444.116 579.442 460.994
-414.433 584.443 463.62
-436.396 600.396 445.42
-409.381 578.958 478.328
-500.576 570.311 428.521
-398.811 599.333 472.888
-438.094 589.717 451.05
-424.385 636.847 507.386
-476.883 593.935 414.28
-399.184 596.64 467.738
-410.982 615.983 475.942
-409.105 584.161 463.478
-423.355 634.288 504.514
-398.55 589.406 477.482
-403.189 585.424 478.848
-434.448 627.575 464.114
-421.749 635.585 503.858
-492.554 584.639 402.951
-452.255 588.966 443.979
-486.994 588.424 440.161
-409.469 613.257 482.082
-393.096 603.054 492.617
-403.527 613.154 495.416
-411.545 606.181 482.035
-404.366 600.099 478.531
-460.651 586.62 457.637
-403.595 600.782 472.172
-392.133 590.26 485.133
-383.351 609.214 522.843
-429.307 634.573 479.106
-510.967 589.524 418.83
-407.809 617.331 464.171
-454.119 640.87 473.111
-408.914 579.876 477.921
-475.105 594.325 424.979
-478.461 597.642 428.649
-390.715 592.301 484.006
-426.705 626.303 456.982
-512.86 600.935 425.781
-420.962 603.324 458.844
-504.129 574.438 427.328
-502.782 599.725 413.783
-455.374 640.95 468.545
-460.619 593.437 455.685
-497.507 590.765 443.605
-425.73 581.445 457.459
-442.954 583.713 446.014
-483.325 580.489 431.547
-486.624 588.352 413.453
-428.857 608.18 449.452
-408.557 575.909 475.389
-482.868 578.692 428.941
-394.509 609.349 494.104
-422.78 627.864 468.364
-409.079 578.606 468.261
-434.808 637.695 475.95
-480.595 571.1 406.891
-413.319 590.3 462.078
-419.194 618.976 459.055
-424.245 628.95 463.531
-385.385 593.515 490.494
-461.306 583.413 446.372
-417.892 590.745 463.45
-448.144 593.503 445.648
-426.765 615.448 449.124
-440.687 589.723 445.127
-407.976 600.513 474.346
-476.304 597.258 413.244
-410.189 615.384 489.452
-397.804 592.528 478.378
-484.908 592.734 410.307
-407.41 578.321 475.578
-495.231 572.2 428.038
-398.787 607.338 490.138
-489.328 573.89 420.684
-504.605 584.515 410.698
-443.58 579.756 459.549
-395.597 588.62 481.969
-491.096 588.284 450.551
-458.403 592.718 437.049
-449.484 580.039 458.104
-473.944 581.97 443.363
-411.615 605.466 455.246
-511.289 594.289 418.118
-448.977 605.189 438.197
-449.205 638.907 473.166
-419.17 593.235 462.432
-484.277 578.729 419.449
-514.088 606.516 436.229
-486.84 585.257 440.663
-411.4 599.58 464.56
-424.874 601.543 451.412
-393.547 598.012 489.032
-426.962 624.02 455.99
-403.812 578.463 476.17
-451.195 624.758 457.004
-411.922 603.617 457.422
-451.581 582.361 461.351
-450.63 586.864 451.355
-465.523 589.077 463.084
-412.838 590.592 457.309
-486.635 592.387 411.424
-506.479 581.574 426.007
-483.186 581.696 422.211
-423.042 625.162 465.923
-392.785 606.044 493.208
-500.076 572.266 442.76
-410.198 616.651 465.984
-412.516 578.901 472.979
-449.788 636.544 471.961
-440.981 640.083 470.819
-519.083 597.537 426.768
-402.866 584.308 474.774
-482.077 576.061 410.452
-383.28 597.884 511.349
-398.529 608.107 470.807
-484.967 576.531 419.302
-394.437 608.301 478.516
-491.99 588.609 427.506
-416.596 618.753 470.426
-496.529 589.689 435.427
-419.993 594.353 462.731
-429.043 609.92 450.473
-450.481 641.976 469.265
-406.861 615.336 478.54
-450.084 588.745 465.671
-522.749 609.376 442.001
-411.436 589.676 466.599
-439.036 576.402 459.738
-413.549 622.906 486.991
-428.417 619.432 451.992
-475.024 585.169 436.067
-484.084 585.841 442.086
-437.223 585.271 450.746
-421.967 618.003 453.847
-399.249 617.91 490.652
-408.613 610.322 481.318
-514.302 599.494 425.692
-443.47 594.995 440.246
-411.337 617.945 459.05
-410.656 593.668 468.851
-401.164 587.832 470.014
-494.886 572.111 425.274
-411.278 598.672 461.623
-397.987 596.624 475.15
-399.257 581.46 480.084
-407.186 596.375 478.725
-484.25 581.17 409.386
-395.215 614.003 493.4
-481.349 599.513 413.319
-417.19 600.782 452.756
-428.018 594.252 454.746
-422.892 620.244 471.278
-453.295 641.995 474.174
-499.778 575.941 440.764
-454.87 636.936 467.689
-433.663 603.052 446.798
-458.246 583.729 459.39
-458.157 590.133 439.474
-496.808 588.853 436.419
-511.67 599.829 423.918
-479.369 596.33 406.766
-407.694 598.446 471.632
-435.419 638.868 477.514
-478.083 581.422 427.867
-418.356 581.795 460.737
-480.829 589.545 423.106
-491.283 580.348 401.402
-496.108 572.542 434.258
-457.856 587.633 441.431
-415.727 619.419 459.376
-486.062 582.782 431.049
-394.789 615.755 488.719
-410.852 581.028 466.47
-413.669 619.792 489.48
-393.844 598.335 484.225
-398.146 592.587 480.032
-488.377 582.621 433.681
-410.068 606.784 484.473
-401.568 618.765 474.602
-480.917 597.376 429.709
-434.439 583.015 452.245
-476.989 589.315 411.007
-423.593 635.053 503.01
-414.072 583.105 463.3
-474.826 596.423 415.5
-425.884 593.859 451.427
-487.613 584.218 413.551
-495.219 584.608 422.305
-401.578 608.442 465.434
-489.937 592.998 406.325
-421.983 637.158 509.625
-467.139 606.558 427.509
-499.498 595.433 415.827
-414.417 590.375 457.336
-456.192 588.371 454.451
-416.834 610.568 468.478
-444.115 584.372 461.106
-406.152 616.94 463.158
-483.365 593.436 415.145
-436.421 603.11 445.794
-432.154 630.325 463.505
-400.32 589.501 486.898
-410.315 578.011 478.078
-509.902 585.364 419.939
-407.95 598.67 470.85
-404.393 591.161 478.122
-478.058 592.29 416.138
-436.598 587.653 449.643
-491.951 590.743 443.294
-396.1 590.169 479.446
-511.64 584.783 422.666
-398.27 593.348 469.353
-395.274 616.793 477.594
-412.346 575.33 480.545
-480.747 596.911 419.198
-460.662 589.575 464.453
-488.248 588.942 423.107
-451.843 585.911 458.956
-478.726 585.377 442.93
-481.606 582.153 436.657
-487.365 579.643 412.598
-477.847 591.083 427.778
-412.581 619.138 467.734
-411.344 621.328 483.454
-488.591 588.713 424.083
-404.911 595.351 475.676
-458.447 591.076 454.241
-487.659 591.022 430.946
-491.729 587.985 443.951
-411.782 599.301 464.843
-380.55 612.235 522.758
-444.539 588.531 443.581
-459.948 594.435 437.137
-421.324 563.984 481.413
-464.73 638.016 469.591
-403.919 588.951 477.987
-414.49 576.874 472.841
-464.686 585.3 450.033
-401.748 587.09 476.175
-415.651 595.226 461.306
-462.099 592.639 439.867
-408.035 577.707 475.852
-480.804 581.457 430.179
-455.73 588.496 456.923
-511.909 577.463 436.437
-503.678 597.257 411.492
-393.339 608.416 493.67
-408.782 602.629 477.264
-415.733 581.253 467.23
-400.659 615.096 494.131
-448.83 589.279 444.145
-412.367 582.87 470.307
-413.908 620.072 483.406
-406.889 607.163 483.447
-478.507 592.607 405.452
-383.998 605.616 520.534
-453.662 586.149 444.508
-498.058 607.905 416.386
-423.898 632.768 481.583
-490.624 575.246 432.488
-461.808 581.788 448.619
-474.421 598.972 415.484
-490.91 572.416 425.459
-499.575 597.768 416.938
-407.528 613.325 477.788
-421.653 623.007 465.377
-421.073 580.763 462.658
-439.397 595.452 447.041
-496.231 588.481 427.973
-429.073 636.065 479.968
-451.768 584.813 456.598
-454.842 587.026 463.022
-430.537 609.852 452.956
-400.216 597.297 476.804
-489.004 590.337 429.577
-415.908 626.481 484.626
-499.186 573.507 440.305
-499.454 569.752 431.38
-381.342 615.137 524.893
-409.513 608.791 485.601
-422.5 580.921 461.875
-411.956 582.397 465.946
-517.146 589.038 423.283
-417.545 624.538 457.781
-396.374 591.229 478.597
-482.154 585.08 417.322
-521.229 594.552 424.069
-489.05 596.491 412.372
-422.882 592.335 460.129
-425.393 624.741 465.376
-466.812 590.951 443.179
-413.204 595.251 462.298
-380.539 608.207 520.954
-513.447 596.442 419.523
-435.814 584.395 450.379
-404.259 583.31 477.063
-512.006 600.902 432.458
-423.416 617.617 467.755
-395.265 611.737 489.755
-408.08 608.159 481.213
-477.466 597.442 430.463
-422.486 586.441 454.355
-414.007 581.593 472.394
-459.27 592.845 457.222
-499.098 578.738 435.167
-458.691 594.194 446.151
-428.363 633.657 479.345
-407.87 599.071 475.924
-513.668 577.594 439.981
-394.622 601.158 498.982
-472.64 583.247 443.109
-461.588 591.2 450.739
-477.891 594.362 433.828
-501.881 580.582 434.229
-437.737 593.476 449.128
-399.642 616.479 475.51
-401.975 589.444 467.674
-409.488 579.641 470.339
-407.477 621.136 471.545
-398.242 604.353 493.47
-476.738 586.123 434.891
-389.081 593.177 489.315
-442.536 600.035 441.173
-469.679 586.186 440.007
-388.138 617.171 524.568
-395.961 610.252 491.528
-407.563 603.373 468.606
-463.103 582.508 448.758
-487.854 599.698 408.841
-417.692 622.443 480.937
-497.541 596.95 412.102
-484.306 576.772 414.301
-423.181 619.885 466.578
-418.537 621.255 457.216
-415.407 580.782 465.236
-471.845 588.407 436.317
-401.287 605.254 492.41
-407.163 583.405 466.321
-415.81 625.116 461.356
-431.784 630.896 463.215
-392.221 594.464 482.36
-482.13 597.292 413.327
-399.119 608.667 494.48
-446.315 590.576 445.965
-394.781 606.932 490.399
-421.899 624.413 470.004
-489.426 593.647 406.636
-428.095 600.363 452.289
-447.554 637.359 470.929
-449.693 608.289 438.666
-415.709 592.494 456.292
-424.951 620.323 468.577
-483.455 593.835 411.446
-478.526 598.258 409.443
-479.282 586.839 419.562
-399.554 600.869 468.854
-412.436 610.598 471.508
-481.155 591.325 406.771
-510.02 596.136 419.905
-445.272 642.131 474.982
-484.684 584.802 413.164
-419.086 599.091 451.269
-425.226 582.989 455.164
-488.283 590.153 430.577
-482.63 595.666 420.594
-481.237 581.789 412.329
-406.249 582.315 466.082
-498.482 593.28 412.338
-394.05 610.775 488.515
-404.995 600.213 479.571
-442.179 638.044 473.234
-479.809 595.465 414.702
-428.032 615.677 457.48
-392.118 607.801 497.187
-459.587 584.488 455.525
-421.761 639.24 509.569
-429.358 619.051 458.435
-436.37 601.996 450.217
-422.368 635.038 485.754
-515.456 604.062 429.549
-446.865 640.219 469.522
-382.208 614.173 521.501
-395.177 613.552 492.064
-498.115 583.814 420.876
-404.483 585.402 469.832
-487.031 595.749 411.067
-479.402 603.517 410.854
-407.141 577.717 484.59
-427.859 621.947 458.874
-415.236 616.645 487.538
-512.638 600.936 433.878
-402.744 611.209 481.193
-492.493 574.512 429.097
-450.658 606.347 437.142
-390.876 598.913 492.774
-445.922 643.585 470.198
-508.892 576.705 439.1
-449.451 587.333 466.577
-393.066 602.527 496.127
-451.75 600.87 435.449
-444 593.838 444.76
-483.903 593.186 420.029
-410.465 586.854 461.867
-403.239 599.866 463.951
-438.471 602.105 444.723
-399.038 602.397 494.307
-428.892 628.962 460.771
-400.216 587.384 477.318
-440.681 600.722 446.345
-404.021 580.486 476.079
-489.934 585.741 420.066
-397.016 589.363 479.756
-510.117 573.992 439.179
-448.594 584.907 458.212
-411.627 597.521 469.979
-500.082 573.915 425.702
-451.528 580.072 458.078
-506.925 601.769 415.026
-424.99 585.087 456.969
-521.012 593.58 425.72
-438.806 639.279 476.125
-423.397 624.051 466.564
-510.301 598.823 428.123
-394.263 606.609 475.085
-507.909 596.546 423.087
-395.84 594.281 481.699
-391.025 590.805 481.37
-498.921 582.582 432.277
-515.305 602.718 433.773
-478.39 591.03 426.184
-425.661 623.582 467.265
-416.502 606.14 454.007
-399.994 589.186 485.058
-453.542 591.429 441.294
-409.699 607.835 457.603
-444.152 582.299 449.269
-508.663 592.177 428.119
-461.858 640.29 473.776
-382.167 603.68 521.182
-489.721 587.896 422.447
-489.087 586.079 443.364
-491.037 582.648 420.945
-435.147 604.064 450.905
-410.109 611.106 456
-469.795 596.211 432.014
-398.085 609.897 497.081
-433.885 585.231 453.093
-419.625 603.788 453.631
-397.189 594.607 477.279
-488.32 585.176 445.074
-444.094 593.496 441.354
-437.567 639.692 473.461
-410.222 582.458 468.14
-489.377 592.897 409.951
-422.813 586.448 457.85
-456.041 590.139 446.459
-481.668 576.001 406.691
-497.761 577.68 438.012
-464.621 598.649 444.586
-431.033 625.24 461.363
-419.796 583.019 460.763
-411.433 613.546 473.19
-428.264 591.679 452.203
-439.913 586.146 447.441
-405.544 583.884 475.784
-395.125 594.28 487.164
-506.896 584.457 418.125
-480.607 592.885 407.508
-448.083 588.464 467.68
-461.166 588.578 463.59
-462.988 590.149 459.499
-404.763 586.544 464.718
-448.294 607.233 439.877
-478.149 576.635 408.127
-419.086 623.49 468.571
-394.648 605.408 490.362
-406.57 596.574 476.767
-520.99 596.284 425.849
-495.982 583.952 405.735
-434.882 591.199 456.05
-441.726 638.387 469.366
-450.191 596.29 440.493
-382.453 608.412 518.113
-424.804 611.426 451.573
-404.951 620.538 467.223
-411.471 604.344 465.295
-396.493 608.335 497.105
-422.466 629.427 469.326
-463.984 586.063 445.89
-411.179 617.708 457.165
-479.864 584.779 410.737
-500.761 583.096 426.143
-514.312 590.371 424.692
-431.918 635.051 478.749
-410.122 578.057 471.978
-410.208 577.519 473.75
-398.972 604.14 482.287
-479.512 575.763 404.443
-399.272 591.833 469.098
-462.427 595.464 446.637
-435.625 590.153 458.335
-438.048 582.315 449.935
-481.302 599.396 420.993
-443.454 581.686 449.038
-498.235 579.896 404.69
-411.84 610.166 473.955
-422.432 629.155 485.506
-466.882 596.542 434.041
-503.006 582.923 418.06
-404.867 581.484 483.806
-491.786 579.123 433.925
-400.053 614.1 469.775
-395.711 614.927 474.848
-419.189 628.201 485.935
-407.65 589.48 468.255
-382.677 616.827 522.656
-385.716 612.223 522.22
-409.762 579.97 473.119
-458.792 635.74 467.824
-505.787 581.046 431.967
-469.595 608.321 429.021
-424.138 629.524 464.454
-445.792 585.586 456.137
-449.396 636.873 470.226
-405.068 582.858 471.705
-484.515 576.095 410.586
-479.73 588.849 416.304
-402.127 614.671 479.022
-443.016 604.766 439.423
-403.43 608.998 486.811
-402.637 586.03 481.155
-422.709 624.879 459.573
-406.148 619.499 482.09
-478.938 590.777 415.025
-450.716 636.892 469.535
-407.392 600.44 459.256
-461.509 588.942 452.185
-496.934 573.284 422.3
-490.636 571.744 420.629
-447.668 590.087 462.798
-506.167 597.551 420.769
-452.982 583.619 456.514
-417.414 624.742 471.889
-407.952 606.998 459.67
-406.011 612.63 493.558
-384.444 596.072 508.349
-502.121 604.179 420.102
-459.405 580.507 451.407
-440.444 637.431 471.452
-487.362 585.83 437.075
-461.764 590.009 451.112
-445.558 582.522 448.31
-421.054 596.779 451.482
-481.83 574.005 406.658
-493.648 586.474 406.55
-432.445 603.517 450.739
-438.833 584.115 450.009
-448.961 603.382 439.677
-401.427 614.985 485.516
-397.232 614.533 474.943
-415.883 618.952 454.083
-393.944 594.154 478.572
-398.638 578.299 487.405
-480.054 583.729 428.853
-456.757 583.992 450.553
-400.846 587.265 478.139
-394.441 591.125 479.072
-422.716 628.407 461.129
-396.128 605.034 498.74
-487.251 575.137 415.615
-396.967 590.544 477.744
-446.292 607.371 440.028
-416.611 618.611 475.901
-493.19 576.221 417.772
-495.077 574.751 416.4
-423.285 621.652 463.755
-442.293 580.996 461.955
-407.042 596.084 459.621
-442.716 595.563 441.798
-416.335 597.555 454.156
-508.574 596.836 416.546
-417.634 621.692 471.967
-402.71 601.222 463.33
-408.024 605.08 469.791
-412.151 608.876 456.413
-425.859 595.59 457.779
-499.698 581.082 409.58
-508.594 597.493 431.927
-408.442 612.77 482.272
-524.174 609.02 442.316
-420.323 594.654 458.582
-419.393 629.581 488.125
-393.525 596.393 494.66
-517.477 601.018 428.343
-441.579 601.006 445.72
-453.622 639.297 474.131
-401.745 581.478 482.49
-515.746 591.694 424.159
-428.902 624.577 463.697
-491.612 586.301 438.547
-391.632 599.772 491.966
-465.268 588.452 444.3
-441.16 581.932 455.539
-456.742 581.493 455.508
-392.608 598.422 491.732
-387.75 617.597 521.237
-413.707 575.208 477.01
-505.831 573.168 432.933
-503.109 576.025 426.07
-453.746 590.191 447.998
-402.116 585.818 476.92
-438.353 608.753 453.608
-420.826 633.844 485.172
-495.715 588.506 440.418
-424.451 623.898 464.457
-464.833 583.332 449.416
-423.819 598.291 451.829
-382.88 597.415 513.915
-457.334 595.752 444.584
-405.553 610.532 489.086
-421.506 631.951 486.639
-457.232 594.545 440.919
-450.447 585.082 449.53
-420.67 596.903 455.303
-413.383 614.439 486.01
-393.992 608.272 497.613
-420.399 616.655 465.642
-443.953 595.935 441.081
-404.103 598.235 469.805
-404.385 588.274 478.667
-490.095 597.121 408.274
-411.705 618.289 487.479
-502.624 581.954 418.44
-397.234 610.723 471.729
-494.272 582.415 421.3
-398.324 594.625 469.598
-447.245 582.678 449.353
-498.229 594.035 413.981
-480.144 589.557 441.381
-405.706 623.233 485.356
-422.587 633.444 486.492
-445.973 579.311 455.371
-446.974 589.563 460.534
-489.537 599.021 407.368
-486.134 597.603 412.195
-498.743 578.756 434.709
-417.162 626.287 471.894
-409.24 606.359 457.072
-478.451 581.225 411.737
-453.708 585.756 455.061
-423.986 590.587 458.523
-417.014 589.054 461.589
-436.595 621.164 460.613
-389.086 595.135 492.43
-505.375 599.69 419.143
-411.187 622.158 484.857
-484.178 583.53 441.809
-444.814 601.174 442.384
-506.573 601.081 417.855
-511.592 581.432 416.163
-407.769 600.225 475.13
-443.18 582.629 458.071
-494.119 599.787 412.902
-423.148 615.314 466.458
-447.851 581.712 450.588
-487.346 583.898 412.04
-409.458 610.794 460.843
-420.974 630.949 504.008
-431.259 620.015 463.717
-401.466 587.108 465.826
-489.099 576.607 433.626
-408.535 583.258 470.786
-393.084 609.336 494.843
-515.503 601.564 432.011
-408.449 617.176 472.218
-422.685 610.669 458.229
-393.788 603.19 491.995
-405.022 597.311 476.501
-402.101 591.076 478.542
-463.006 578.192 457.388
-414.718 622.856 490.629
-439.098 590.114 443.398
-408.338 598.182 478.514
-433.088 589.891 448.253
-471.042 596.152 425.09
-418.565 607.633 453.627
-482.762 589.238 440.714
-400.834 604.508 482.149
-405.798 586.89 475.629
-403.161 612.473 479.302
-393.47 605.429 493.885
-395.291 601.192 479.131
-492.141 589.683 441.841
-402.642 580.985 479.502
-421.362 611.299 450.345
-405.397 595.111 478.536
-499.372 579.864 406.025
-455.416 605.967 435.311
-503.487 575.802 439.921
-487.989 588.955 438.725
-406.555 608.004 485.3
-401.278 587.802 474.966
-485.043 597.072 412.01
-383.284 611.197 523.849
-407.644 625.711 469.583
-454.323 584.337 445.864
-492.333 583.739 433.486
-419.221 610.474 462.414
-492.237 588.279 431.269
-494.612 573.604 420.135
-416.156 573.972 475.148
-412.462 605.084 465.148
-403.143 618.821 469.562
-489.355 581.794 418.314
-407.907 624.37 484.075
-416.272 613.475 472.406
-411.947 613.261 458.954
-521.627 609.139 441.391
-494.752 585.23 403.093
-479.422 590.574 417.147
-457.437 605.909 434.87
-404.755 620.046 485.307
-415.397 591.645 455.153
-506.688 585.968 424.314
-400.587 612.527 477.01
-403.338 617.457 464.569
-459.13 587.678 462.749
-382.947 607.084 520.511
-384.49 608.255 520.376
-409.522 610.248 479.546
-396.9 608.081 475.705
-449.631 637.957 467.421
-456.984 593.118 439.402
-382.2 602.165 518.607
-517.622 608.309 442.062
-384.787 620.591 524.237
-448.025 587.36 448.005
-432.248 607.293 452.408
-423.341 600.056 455.002
-408.465 593.782 460.832
-413.211 581.3 466.402
-419.241 593.344 460.425
-500.024 596.155 416.634
-465.483 592.838 445.626
-409.582 614.698 474.18
-399.201 611.457 494.524
-495.777 576.433 435.679
-410.892 597.819 463.895
-410.054 609.401 458.483
-517.963 589.354 419.007
-393.266 602.232 497.742
-442.048 578.491 454.754
-450.15 638.584 472.982
-424.736 632.977 486.476
-414.292 586.88 458.218
-411.926 601.836 457.49
-460.359 590.621 460.563
-443.643 643.679 474.079
-461.724 633.577 464.668
-385.103 610.728 520.135
-393.012 605.099 497.677
-442.008 586.553 458.232
-439.569 639.475 476.152
-515.707 606.907 442.967
-412.806 612.867 486.475
-461.298 583.902 461.096
-402.987 603.8 464.239
-391.209 600.779 491.836
-457.468 602.274 434.861
-415.046 623.733 482.852
-512.076 595.165 430.232
-482.736 580.003 411.453
-416.255 620.293 471.784
-400.633 589.532 468.148
-502.117 599.513 414.696
-404.955 593.339 473.769
-416.73 601.222 463.484
-429.473 579.76 456.228
-409.465 591.472 468.275
-477.707 582.146 400.647
-407.678 606.467 476.69
-395.134 591.363 489.544
-457.594 582.717 449.053
-419.431 636.848 505.676
-414.283 573.463 475.522
-456.662 639.219 474.807
-458.242 580.265 458.353
-427.748 624.202 457.777
-399.669 608.582 489.311
-413.6 629.915 462.381
-484.602 590.686 410.232
-400.407 606.455 484.852
-512.562 591.987 428.7
-390.399 597.309 491.844
-478.498 600.17 410.512
-490.245 588.476 445.75
-423.88 635.718 484.634
-516.123 593.417 422.696
-408.027 620.614 469.252
-414.024 630.188 464.682
-473.946 585.246 437.493
-457.052 594.464 444.206
-414.137 608.068 467.875
-509.822 573.564 439.596
-439.387 599.822 444.195
-396.693 609.834 479.083
-409.02 621.279 487.336
-479.792 588.114 403.603
-412.85 627.036 463.313
-432.34 639.59 479.772
-460.205 594.32 439.258
-411.923 618.113 471.802
-481.01 577.06 410.942
-464.548 594.612 436.115
-451.797 582.85 449.155
-397.477 607.528 490.615
-489.962 577.987 434.315
-401.911 606.858 489.832
-408.331 582.529 475.718
-458.715 638.582 470.085
-421.068 625.298 464.863
-394.376 595.117 489.425
-415.165 632.782 463.939
-400.396 613.542 496.152
-518.112 610.788 440.976
-446.8 589.232 442.243
-432.91 627.218 462.897
-487 577.697 411.591
-488.183 583.898 416.067
-446.23 585.19 456.153
-395.49 594.033 478.052
-414.382 583.384 463.944
-441.637 638.954 475.106
-508.668 598.138 416.59
-400.577 577.366 487.694
-408.668 607.394 479.358
-405.633 609.578 460.382
-512.751 597.158 422.505
-503.971 579.095 436.769
-491.661 592.497 405.442
-487.875 590.447 431.148
-415.638 619.654 476.091
-437.827 589.946 446.195
-407.73 621.504 465.078
-416.903 621.02 472.604
-401.042 616.956 476.741
-445.39 588.99 447.026
-493.438 584.973 406.185
-514.566 590.458 429.885
-511.824 594.298 429.158
-490.439 579.927 413.897
-476.309 579.721 405.076
-495.86 573.256 434.937
-410.673 611.514 486.196
-392.56 587.846 483.895
-408.962 590.403 468.095
-501.174 585.425 408.316
-425.515 631.181 462.648
-413.579 598.372 456.15
-455.833 588.345 454.753
-404.913 586.433 476.758
-420.73 629.196 460.257
-414.229 620.953 485.208
-459.237 592.25 463.767
-409.664 581.933 475.806
-402.361 597.48 478.016
-397.639 600.238 478.293
-455.532 594.92 441.287
-421.032 617.055 460.705
-402.962 612.437 494.92
-416.319 605.031 460.251
-478.698 575.613 406.22
-397.997 598.033 477.538
-433.575 597.249 447.002
-396.578 613.592 478.292
-485.161 575.893 412.736
-395.032 603.22 497.149
-453.909 594.889 442.71
-495.691 600.327 412.573
-419.095 588.162 461.583
-392.991 591.106 490.613
-393.787 591.874 486.415
-438.553 638.543 470.318
-515.879 589.495 418.378
-455.064 584.965 446.825
-461 598.633 445.043
-502.058 581.964 431.086
-440.401 582.533 449.325
-446.595 608.526 439.678
-460.828 606.124 431.949
-430.656 637.053 482.343
-434.01 589.612 457.1
-403.702 581.057 475.998
-408.768 611.863 478.851
-463.899 641.905 476.14
-493.313 592.655 408.323
-450.582 582.597 452.346
-445.885 643.144 475.934
-512.159 584.068 420.113
-399.779 604.617 484.54
-484.785 578.928 431.823
-407.647 579.676 473.199
-456.375 588.108 441.866
-524.165 609.641 439.711
-465.142 591.438 464.168
-399.119 616.129 477.732
-437.673 595.651 448.531
-399.461 607.426 468.086
-447.269 595.576 440.616
-489.705 572.245 422.316
-412.954 599.039 463.087
-439.626 603.115 448.481
-481.338 584.134 446.3
-487.853 583.074 445.817
-405.879 621.319 475.419
-412.75 622.594 491.257
-424.496 583.6 456.351
-510.036 574.581 445.609
-444.386 596.174 443.562
-496.649 587.33 434.531
-407.979 600.248 469.758
-499.647 576.595 420.567
-406.026 615.397 484.157
-422.151 588.998 455.554
-402.098 608.697 488.323
-422.136 578.101 462.727
-399.805 606.768 494.942
-467.593 608.321 428.512
-414.598 618.063 485.612
-385.364 602.999 519.251
-383.049 611.617 519.577
-421.352 632.318 506.869
-502.907 594.03 415.1
-437.694 600.652 451.599
-480.397 584.303 425.458
-510.271 572.089 445.407
-491.34 596.214 406.105
-433.412 593.911 448.49
-403.43 586.091 467.088
-469.497 595.897 433.533
-439.581 586.149 446.241
-429.686 603.363 452.218
-414.613 622.426 459.766
-418.524 594.864 453.42
-418.883 627.11 457.738
-476.658 589.424 402.501
-384.356 620.822 525.411
-420.172 634.596 506.003
-399.813 606.245 485.911
-445.272 607.474 439.739
-514.1 603.577 428.191
-408.096 617.716 488.488
-500.015 575.822 420.539
-402.955 614.561 484.233
-426.032 618.111 451.053
-474.364 583.393 444.314
-397.264 606.663 481.256
-497.333 571.503 437.38
-417.885 609.764 460.236
-435.361 581.078 453.974
-407.158 602.475 465.778
-433.855 606.901 451.616
-406.77 577.278 477.923
-411.801 612.604 456.71
-473.937 594.272 433.321
-438.276 583.189 448.484
-426.794 625.853 460.49
-481.68 591.167 439.661
-436.175 590.233 449.351
-488.819 588.355 423.317
-491.083 576.666 435.925
-423.629 629.203 462.769
-486.594 588.675 416.547
-470.313 601.972 426.581
-397.989 593.24 479.267
-460.534 592.416 436.743
-399.761 605.825 493.577
-414.404 582.421 465.744
-518.987 602.983 432.179
-406.318 592.105 477.261
-412.711 577.391 471.405
-475.444 589.655 441.477
-399.79 605.102 491.692
-398.262 594.237 475.084
-404.421 581.172 479.531
-423.431 586.273 454.224
-457.694 583.51 457.307
-432.66 592.188 454.345
-430.469 588.907 457.66
-446.658 599.424 442.203
-482.529 575.14 408.729
-406.477 603.49 480.142
-476.676 596.765 431.683
-478.155 583.763 423.544
-405.749 581.229 472.555
-401.783 608.447 485.588
-437.589 598.73 444.647
-457.814 590.293 455.72
-408.222 583.158 469.596
-520.443 592.629 420.038
-441.911 591.313 443.89
-436.036 608.428 453.687
-491.759 588.626 434.988
-463.018 636.327 467.912
-441.911 636.906 471.098
-458.934 590.555 459.588
-396.68 604.148 498.411
-448.913 637.797 468.906
-482.671 579.263 414.697
-410.243 593.685 458.176
-477.118 580.82 398.546
-421.954 617.852 451.526
-398.26 612.093 470.726
-439.209 579.545 452.819
-514.163 584.221 420.671
-453.694 587.847 442.197
-462.327 587.846 448.086
-471.45 602.882 425.437
-513.424 583.405 420.448
-471.339 587.642 441.854
-479.225 591.977 421.624
-405.348 599.27 480.431
-505.111 580.86 434.82
-417.567 603.308 466.9
-427.312 603.638 450.402
-395.463 607.269 491.83
-482.299 582.19 413.112
-481.502 583.016 427.262
-499.124 572.604 442.474
-416.439 619.716 463.606
-429.117 588.669 453.777
-473.898 600.094 425.766
-456.189 595.582 441.108
-493.262 594.461 407.406
-478.476 598.238 421.809
-507.192 594.682 427.009
-445.481 603.986 438.753
-477.244 585.622 444.094
-420.847 609.246 462.381
-466.509 579.858 459.327
-498.878 590.479 410.081
-458.565 604.353 433.986
-503.556 580.338 432.423
-439.287 581.75 455.089
-421.947 606.681 451.02
-480.413 585.164 419.555
-417.321 627.256 486.89
-496.899 570.82 424.647
-521.534 609.784 440.496
-474.661 581.175 442.826
-408.763 582.606 466.14
-428.319 625.139 460.111
-476.356 583.691 401.111
-459.471 636.373 469.933
-427.899 621.492 458.863
-504.782 574.576 428.964
-418.598 592.222 461.435
-409.591 575.124 475.404
-463.775 594.726 449.642
-429.346 610.911 454.846
-513.265 603.033 436.709
-421.391 628.516 469.42
-444.981 603.92 442.544
-382.819 599.741 517.041
-516.977 591.929 418.881
-460.541 595.995 444.626
-412.298 574.587 478.633
-463.659 577.472 460.275
-443.832 585.761 460.193
-434.391 589.521 459.412
-495.001 588.875 447.301
-391.983 598.12 487.965
-472.516 583.545 442.047
-467.016 604.444 428.739
-423.532 605.973 455.964
-479.414 593.768 428.275
-417.225 586.573 461.873
-381.11 610.206 521.703
-446.188 580.859 459.011
-403.881 589.666 475.48
-410.83 598.538 463.1
-428.753 596.597 454.49
-398.311 586.072 481.189
-400.938 613.262 494.895
-420.151 619.251 468.39
-416.305 593.34 453.118
-397.684 610.689 489.872
-406.852 603.781 461.536
-409.871 607.499 484.869
-504.458 592.804 412.953
-499.865 581.662 406.133
-510.152 574.461 436.38
-423.676 613.392 464.567
-466.991 641.054 474.7
-439.143 638.73 474.326
-475.814 598.504 417.391
-402.611 617.335 467.776
-414.637 603.272 455.06
-509.412 586.534 420.708
-510.753 574.69 441.374
-404.08 613.645 477.358
-436.409 588.001 458.102
-461.93 590.419 454.343
-425.727 624.117 466.7
-496.936 574.497 424.903
-394.677 597.063 483.475
-413.412 583.339 463.401
-443.811 584.005 446.572
-444.596 594.704 442.538
-442.496 642.504 472.823
-497.058 603.566 414.409
-470.477 596.113 428.607
-417.102 635.307 504.907
-409.731 607.405 468.116
-407.531 612.565 489.311
-486.43 585.633 399.396
-469.886 594.982 435.802
-505.544 596.305 414.692
-404.807 615.486 492.701
-403.14 604.798 483.554
-459.741 594.249 438.526
-487.222 584.831 414.373
-406.618 615.077 490.632
-483.368 579.577 423.108
-408.027 613.412 487.251
-400.445 612.352 496.864
-483.485 593.757 407.518
-385.621 612.771 521.012
-399.156 603.076 492.498
-429.687 615.471 449.046
-443.694 579.848 455.086
-473.192 597.08 421.502
-384.695 612.728 520.052
-430.273 622.456 453.647
-482.848 582.465 429.394
-414.191 619.095 489.226
-463.856 594.153 438.487
-406.137 578.637 483.257
-488.815 587.341 448.901
-396.15 591.38 472.921
-416.513 606.147 453.519
-475.435 584.393 444.002
-477.813 583.235 438.391
-433.827 627.335 461.594
-403.076 586.08 467.301
-517.786 592.43 426.551
-485.513 574.709 420.22
-423.298 612.29 464.578
-410.524 614.024 488.577
-490.213 598.759 411.33
-479.128 594.966 404.792
-405.722 622.252 483.693
-394.366 612.811 476.26
-402.219 617.615 469.048
-412.324 613.118 460.085
-400.888 599.948 477.712
-409.169 582.76 470.889
-399.922 615.125 470.746
-450.602 597.127 439.444
-411.572 590.86 466.074
-456.401 639.224 473.184
-483.481 585.878 409.137
-487.454 573.569 425.808
-499.543 573.997 423.786
-414.338 582.501 469.008
-402.782 605.415 463.126
-501.746 570.049 436.946
-422.833 586.646 458.648
-485.781 584.252 446.41
-428.629 604.563 453.862
-403.552 613.495 493.82
-399.795 598.623 469.699
-426.637 606.224 457.627
-406.632 601.37 460.571
-453.802 627.343 459.789
-400.777 613.114 479.904
-382.162 609.551 522.694
-396.32 597.765 470.584
-433.798 585.55 452.383
-399.241 608.996 488.949
-403.087 595.976 476.958
-498.591 582.434 406.799
-409.477 602.745 478.358
-399.437 590.401 474.485
-438.664 588.612 448.32
-401.572 587.595 472.138
-421.54 633.164 488.455
-424.158 598.413 454.424
-413.21 611.086 453.234
-476.676 587.618 443.014
-411.086 588.855 464.634
-432.659 610.916 455.563
-398.577 590.534 471.788
-491.095 579.865 432.709
-503.878 598.822 416.927
-416.547 576.859 471.092
-430.321 595.279 451.624
-520.59 588.599 419.844
-481.247 583.064 415.867
-487.014 588.379 421.098
-419.7 590.738 454.852
-496.234 592.125 410.437
-384.856 605.935 518.862
-487.444 577.528 412.869
-461.317 581.683 449.923
-408.191 596.515 479.506
-457.044 592.411 460.578
-493.584 572.922 430.964
-439.401 565.256 476.905
-394.237 597.839 489.382
-407.217 601.805 481.921
-519.34 608.03 437.153
-407.664 623.378 486.679
-406.882 599.6 480.779
-411.768 577.365 472.071
-405.935 577.141 474.126
-387.535 592.611 489.061
-424.337 612.869 451.269
-410.895 589.694 457.788
-416.845 623.318 482.345
-518.764 603.932 431.023
-469.985 603.83 430.853
-461.106 586.53 462.693
-426.767 625.995 458.852
-423.534 604.054 452.412
-478.628 596.447 433.968
-463.321 590.659 463.403
-464.438 597.421 442.097
-395.637 595.597 484.255
-414.295 618.999 461.717
-495.288 588.855 428.117
-403.559 606.984 488.334
-499.265 570.207 435.339
-491.66 583.614 420.847
-487.557 591.081 425.777
-463.797 586.243 463.725
-396.198 594.883 487.154
-455.627 585.947 445.334
-485.275 575.842 432.638
-520.902 600.789 430.111
-407.595 588.016 468.63
-465.666 605.133 431.087
-415.894 617.918 455.208
-480.934 589.202 441.709
-414.42 626.763 486.289
-464.833 578.468 460.01
-420.896 597.931 452.864
-471.802 602.857 425.54
-450.864 585.436 465.609
-503.894 569.574 437.442
-424.803 602.424 456.446
-420.685 635.942 508.514
-508.316 575.322 442.397
-476.545 583.954 441.34
-413.112 572.471 481.613
-397.508 614.967 489.933
-445.296 640.322 474.313
-411.445 605.773 467.184
-430.674 602.213 448.27
-521.328 590.268 423.149
-405.4 619.846 483.785
-417.81 627.902 462.182
-476.837 593.308 421.253
-401.028 585.392 478.905
-408.908 618.89 482.864
-509.514 575.149 440.049
-518.988 606.898 443.376
-409.946 619.144 488.981
-509.365 574.942 443.219
-444.89 637.651 469.689
-410.015 621.548 468.096
-504.341 575.51 438.875
-454.817 639.478 472.505
-483.483 583.42 419.846
-513.337 602.093 435.393
-414.426 583.714 462.626
-396.985 614.717 488.418
-419.582 622.711 464.018
-485.583 595.098 406.945
-398.077 604.033 472.584
-448.042 579.253 459.25
-403.411 621.534 472.691
-405.79 596.207 459.7
-425.464 605.519 455.89
-475.301 583.715 442.334
-446.072 587.635 447.618
-512.438 575.72 438.278
-413.882 619.018 465.494
-412.007 579.852 465.522
-520.61 607.047 440.984
-427.985 594.359 450.456
-478.221 585.659 432.564
-408.086 593.115 460.48
-496.921 575.124 420.505
-405.435 619.953 475.771
-437.97 586.39 448.885
-396.745 577.56 488.557
-440.163 601.66 447.238
-514.917 582.83 420.248
-467.938 603.687 426.285
-463.405 583.876 451.756
-479.512 582.231 442.399
-476.342 591.546 429.545
-415.772 587.627 458.671
-523.898 592.168 425.75
-521.351 591.615 426.623
-406.261 598.113 470.557
-402.077 621.292 485.857
-413.537 612.7 472.012
-394.82 596.601 481.812
-407.858 579.496 472.99
-429.378 609.283 451.246
-514.627 583.9 421.78
-495.129 592.219 442.44
-401.79 586.134 481.929
-484.323 585.98 448.901
-452.891 636.257 472.039
-383.478 615.106 521.702
-415.287 628.936 486.14
-432.398 607.467 453.719
-391.666 594.401 492.982
-478.975 599.738 417.034
-387.279 595.052 489.124
-404.021 585.507 471.446
-482.501 588.13 440.576
-462.065 587.568 443.741
-424.164 583.476 458.599
-427.676 631.445 463.339
-460.868 592.045 452.242
-477.929 599.331 423.51
-430.654 574.796 458.603
-485.998 585.402 401.198
-511.99 573.151 441.962
-484.467 579.887 412.645
-423.119 626.3 468.203
-430.736 594.455 452.66
-488.539 584.168 432.652
-385.849 615.109 522.365
-464.444 594.265 448.703
-399.065 616.266 495.923
-511.464 601.13 433.205
-415.855 572.706 479.867
-413.526 601.892 463.763
-414.64 574.968 477.193
-419.835 631.772 488.423
-534.926 592.168 442.718
-415.92 632.038 463.113
-480.646 591.749 411.552
-418.993 616.226 466.412
-445.846 590.652 443.969
-423.119 637.047 510.16
-443.301 580.604 453.759
-503.025 593.02 413.193
-414.12 624.876 482.555
-445.502 591.504 460.52
-448.097 580.807 454.182
-488.296 577.429 414.916
-483.398 582.442 416.839
-431.941 593.802 452.543
-383.56 599.527 511.685
-393.309 597.534 487.835
-467.087 609.225 431.401
-428.416 610.466 454.025
-467.973 595.423 437.337
-399.285 591.638 480.023
-478.281 582.018 445.459
-460.735 581.859 460.687
-417.232 619.088 471.372
-480.741 579.889 412.434
-423.557 609.612 457.679
-505.61 582.17 432.111
-480.322 582.455 414.183
-400.373 615.889 466.035
-484.292 591.778 434.67
-478.923 598.634 426.066
-428.864 632.209 461.487
-443.787 606.591 440.447
-463.717 582.28 463.428
-400.214 587.526 471.934
-481.717 592.894 414.433
-398.737 609.011 480.512
-422.669 632.09 507.182
-427.263 638.764 481.97
-400.069 589.044 481.096
-436.801 581.661 455.471
-400.366 612.511 497.296
-382.895 615.607 523.027
-403.547 597.801 472.587
-441.174 579.531 453.589
-400.768 586.159 480.059
-457.886 639.915 471.666
-461.104 597.023 444.007
-477.108 601.721 416.786
-436.964 642.531 475.107
-497.677 586.524 426.941
-419.359 589.554 460.633
-484.991 583.1 433.626
-407.217 585.532 472.773
-479.651 593.107 430.479
-483.77 587.78 413.505
-508.358 596.67 419.628
-421.365 625.6 468.193
-467.816 584.77 448.062
-406.286 618.888 473.167
-518.001 600.597 431.298
-426.434 624.543 463.763
-405.557 579.247 482.505
-482.141 589.274 413.154
-413.7 576.611 472.127
-504.243 581.279 431.166
-415.098 612.178 452.721
-415.864 620.315 491.19
-410.485 599.89 457.688
-408.852 599.012 467.451
-391.161 592.88 487.537
-498.5 571.195 428.482
-421.098 615.534 451.343
-412.434 625.683 460.643
-485.609 577.715 431.312
-414.004 574.281 472.16
-488.726 588.272 427.267
-430.637 602.297 447.744
-416.834 598.52 463.131
-473.341 593.805 432.404
-413.709 604.116 456.773
-408.646 607.325 478.22
-454.213 587.367 455.745
-405.658 623.309 483.881
-418.461 631.802 487.141
-398.405 588.297 476.164
-422.019 591.1 452.117
-430.001 586.755 454.834
-433.166 591.241 449.153
-480.883 590.997 419.966
-517.24 601.868 432.702
-438.406 580.745 452.632
-402.551 609.609 493.629
-479.121 599.812 413.307
-416.827 609.029 469.794
-463.378 593.973 437.402
-414.977 581.788 463.961
-488.782 583.683 434.532
-506.772 583.473 417.257
-522.86 607.962 434.565
-439.581 638.045 473.806
-419.885 632.423 486.643
-422.605 582.935 458.859
-390.238 591.047 490.578
-521.705 607.896 438.167
-460.283 588.161 440.012
-476.322 594.502 413.835
-482.142 582.86 443.442
-416.975 582.437 466.606
-407.637 586.905 474.447
-448.451 599.883 439.887
-421.312 586.788 459.325
-396.765 615.007 472.957
-503.037 604.737 420.949
-391.554 594.641 482.226
-447.254 598.667 441.771
-460.422 637.161 469.987
-401.082 579.338 483.262
-430.322 606.412 453.859
-417.758 584.207 463.44
-494.976 583.391 420.926
-470.166 600.757 426.954
-480.821 585.583 422.309
-397.978 591.255 475.872
-518.433 598.102 428.26
-522.052 611.812 449.566
-415.953 624.346 474.858
-408.095 608.291 469.127
-382.526 607.827 517.667
-403.693 612.11 484.471
-420.596 602.998 454.76
-432.138 628.257 465.87
-455.367 587.372 465.438
-494.135 579.293 402.882
-406.627 609.793 487.805
-426.837 591.277 450.488
-479.385 589.407 413.589
-408.204 580.719 475.698
-413.46 628.25 465.894
-459.467 594.536 446.18
-498.56 574.16 422.22
-506.761 595.553 421.506
-386.276 593.658 490.017
-388.065 596.784 490.518
-483.847 583.079 424.718
-449.199 641.1 472.129
-499.803 577.542 438.732
-399.343 616.667 466.718
-462.022 642.951 477.9
-434.551 581.427 456.596
-501.788 576.094 438.959
-498.398 592.396 411.295
-414.522 622.732 483
-482.307 584.513 438.933
-394.584 599.093 489.324
-411.035 577.354 468.97
-428.692 628.775 461.416
-440.649 587.642 444.949
-472.047 588.67 436.684
-418.085 622.39 467.698
-423.399 604.15 457.043
-403.591 603.857 483.905
-402.616 611.582 463.261
-456.266 638.732 471.935
-470.717 592.479 436.578
-470.635 612.72 430.586
-386.201 594.767 490.198
-475.301 600.719 424.421
-414.045 572.965 479.35
-452.57 639.879 467.691
-405.533 613.968 478.901
-453.169 636.626 469.766
-408.478 592.36 459.949
-428.598 600.743 450.39
-465.464 637.556 468.557
-482.633 582.435 421.687
-502.139 571.903 444.573
-428.329 593.544 455.816
-407.82 606.42 472.581
-443.408 596.667 441.154
-412.441 600.213 456.772
-419.054 608.7 459.421
-493.081 580.164 402.33
-505.276 582.239 419.704
-454.335 627.437 456.54
-385.41 613.475 521.011
-428.055 578.216 458.532
-442.182 598.691 442.998
-499.044 574.387 420.289
-485.99 580.896 412.466
-463.334 591.653 440.288
-411.462 615.458 488.805
-390.775 594.701 480.118
-415.081 622.111 476.085
-504.333 582.086 408.084
-402.06 582.082 473.248
-406.032 601.734 475.252
-427.193 615.892 463.241
-393.309 591.151 491.922
-491.429 586.311 440.483
-482.515 594.952 427.862
-479.764 590.32 415.48
-417.497 597.03 453.609
-507.741 595.319 416.26
-520.366 610.582 441.565
-488.026 587.141 443.768
-411.379 615.887 483.062
-415.377 618.407 487.744
-423.6 625.396 462.544
-487.608 581.896 414.897
-489.127 588.342 438.278
-494.868 580.488 418.312
-505.318 575.8 432.09
-424.071 608.165 452.073
-521.266 607.924 440.297
-411.896 622.117 486.91
-414.539 628.829 464.006
-444.806 586.485 461.122
-498.883 572.219 424.691
-398.832 591.821 482.609
-428.42 590.731 457.636
-428.958 588.664 456.273
-452.593 602.023 436.546
-421.315 601.862 451.353
-483.87 591.463 419.323
-415.221 618.41 488.647
-428.212 606.495 449.898
-460.414 591.837 457.64
-432.976 595.997 447.503
-409.038 593.558 459.395
-440.046 597.962 449.14
-469.392 598.801 428.927
-416.535 608.568 469.049
-501.553 570.3 431.503
-436.277 582.908 451.94
-402.61 594.925 475.996
-429.667 634.556 478.351
-408.672 598.124 477.4
-423.9 612.564 451.435
-420.099 622.761 459.265
-426.889 602.479 452.85
-393.389 589.636 484.779
-408.011 591.945 458.812
-416.583 626.96 472.813
-445.589 585.896 450.545
-417.795 610.536 462.535
-412.716 622.088 461.503
-426.383 581.07 458.817
-422.262 591.753 460.75
-485.409 590.359 433.844
-411.738 607.203 467.248
-435.684 602.858 445.797
-516.538 586.442 422.03
-405.118 611.37 491.292
-409.188 614.635 463.99
-419.441 619.768 468.619
-395.456 603.086 478.293
-413.449 619.029 469.291
-436.12 588.037 447.331
-455.096 637.834 469.657
-396.192 613.446 470.551
-493.226 587.898 405.983
-501.684 578.591 436.469
-437.327 592.973 446.677
-423.335 615.416 461.869
-512.43 597.929 426.875
-403.12 602.903 466.049
-436.875 595.103 446.59
-398.092 597.933 475.481
-483.302 586.708 435.035
-434.346 585.244 452.191
-505.286 582.89 423.965
-429.596 592.867 450.792
-474.368 597.215 418.085
-493.904 574.122 420.974
-400.158 603.185 470.609
-422.262 610.81 452.297
-409.29 591.027 460.909
-451.523 586.179 463.223
-400.552 595.776 474.032
-432.965 594.495 449.389
-427.973 591.88 454.432
-492.371 572.046 423.825
-485.447 588.658 424.841
-489.527 577.55 428.442
-402.987 601.654 474.485
-441.462 585.093 448.567
-413.093 606.498 457.278
-423.966 611.37 453.961
-412.274 609.434 460.886
-480.25 588.611 432.163
-493.343 585.077 426.407
-494.323 573.307 424.456
-406.763 606.18 462.356
-408.415 611.872 485.339
-410.881 602.634 458.617
-447.235 586.464 460.61
-512.791 596.862 424.907
-446.684 583.492 462.213
-423.996 616.136 462.193
-455.811 592.319 443.939
-421.475 619.141 456.687
-430.37 601.708 449.678
-438.888 596.017 445.045
-438.125 584.131 456.481
-395.716 605.382 479.058
-499.239 575.176 422.064
-419.149 618.491 454.85
-460.604 588.483 456.04
-444.35 581.152 457.098
-484.629 596.973 409.965
-427.499 611.662 452.817
-516.608 592.331 422.365
-477.085 597.463 425.042
-414.576 612.341 469.945
-489.651 597.83 410.94
-510.032 596.421 424.059
-496.678 574.585 434.287
-482.289 586.866 415.202
-433.749 599.901 449.778
-429.85 589.538 454.261
-402.36 616.692 490.39
-460.827 587.471 452.157
-424.581 598.369 453.992
-458.434 587.613 460.587
-502.099 581.18 424.892
-403.382 610.299 482.859
-484.445 592.089 425.241
-481.209 592.841 422.34
-403.618 604.589 481.378
-496.319 579.846 432.1
-428.237 591.847 454.033
-417.682 618.212 465.991
-501.974 570.549 434.903
-400.951 611.931 478.482
-480.063 584.523 442.883
-450.534 585.259 446.75
-482.578 585.829 437.198
-412.737 594.389 460.34
-401.475 599.685 472.789
-500.869 583.724 428.295
-455.551 586.485 454.784
-488.845 577.682 414.243
-476.802 593.301 426.634
-445.86 584.088 460.277
-397.714 601.83 473.824
-407.452 585.798 466.075
-483.464 583.38 431.337
-481.348 579.099 412.632
-442.546 586.705 448.152
-445.299 582.752 462.643
-518.028 591.812 421.038
-478.308 593.757 420.285
-461.666 589.208 445.804
-489.119 574.453 423.868
-485.218 578.376 429.9
-421.423 587.821 456.234
-425.236 594.731 453.348
-439.562 587.311 448.932
-490.359 575.98 426.129
-398.103 600.955 478.794
-403.437 609.886 485.435
-478.946 586.127 440.399
-480.803 595.092 426.292
-506.155 574.742 436.221
-478.84 587.836 436.095
-399.082 594.018 474.301
-509.412 597.104 423.705
-479.596 594.913 417.336
-485.117 590.389 434.802
-475.189 597.27 426.856
-427.2 603.599 452.635
-435.453 589.354 451.289
-397.084 605.683 477.581
-398.774 611.525 492.153
-441.519 582.135 452.807
-415.828 603.112 463.932
-496.911 597.718 411.92
-481.771 590.46 428.141
-487.591 579.854 415.046
-494.695 582.572 430.137
-479.086 590.452 431.717
-413.751 593.022 458.985
-457.607 591.395 445.979
-474.774 596.148 424.966
-436.55 589.609 450.556
-500.134 582.906 429.514
-456.981 586.195 458.858
-493.48 584.756 422.914
-439.233 596.356 446.678
-447.375 639.233 470.001
-395.963 594.611 484.928
-409.997 615.035 486.463
-399.093 611.454 476.17
-402.72 594.042 468.366
-500.7 580.792 421.37
-422.722 596.718 454.261
-418.629 594.846 458.058
-494.712 573.672 428.887
-396.211 605.611 477.448
-414.668 603.891 460.518
-475.215 588.748 436.561
-407.191 610.594 483.091
-445.556 582.078 451.707
-425.584 608.872 452.631
-397.147 603.974 477.019
-502.684 572.075 440.527
-511.999 593.705 428.09
-420.461 600.702 452.351
-503.904 577.139 434.629
-491.315 586.379 432.421
-482.029 592.369 426.613
-425.579 592.524 451.883
-481.5 592.205 426.328
-504 575.941 437.799
-438.892 596.001 448.608
-512.132 591.52 421.873
-486.545 584.125 414.408
-478.045 591.561 403.005
-416.187 596.289 455.976
-404.238 587.619 473.843
-397.805 594.409 475.358
-443.284 583.147 456.167
-409.934 613.957 486.69
-492.525 599.986 410.767
-426.998 610.395 456.061
-403.984 593.579 466.702
-401.301 594.369 475.035
-401.754 613.868 492.709
-406.118 619.876 466.666
-403.985 605.267 465.334
-489.91 585.907 433.757
-433.444 590.642 455.405
-497.217 584.434 424.983
-479.099 595.688 420.863
-490.733 588.672 428.709
-418.989 592.976 457.674
-428.162 624.737 461.941
-406.557 618.734 471.437
-405.298 609.901 481.983
-426.019 596.05 452.268
-419.008 595.029 455.343
-424.655 628.449 461.729
-413.461 592.594 461.043
-420.551 611.927 462.12
-507.202 595.917 416.234
-502.027 578.277 431.99
-454.222 586.676 448.903
-409.612 583.162 466.136
-416.183 597.181 457.914
-455.901 587.205 457.54
-507.43 596.11 419.649
-503.527 572.788 435.346
-401.093 604.496 481.588
-484.23 588.712 418.458
-416.617 619.94 458.344
-398.242 613.447 486.353
-417.705 608.809 459.625
-414.378 594.143 457.24
-406.365 589.198 468.238
-505.747 575.77 435.941
-429.422 605.666 451.817
-411.524 594.356 459.696
-395.251 589.213 481.721
-437.1 587.641 451.156
-481.716 589.32 415.651
-406.5 601.794 477.665
-417.851 613.413 464.232
-445.267 639.853 470.323
-407.119 596.073 462.808
-412.445 592.71 461.64
-410.275 619.593 468.766
-416.934 616.557 459.707
-449.294 588.282 465.598
-436.033 593.874 446.018
-410.081 619.698 485.464
-414.983 601.159 457.007
-407.272 607.698 481.637
-426.836 597.802 453.177
-448.365 584.756 462.042
-437.184 582.72 454.08
-500.057 577.883 422.621
-480.494 586.64 415.226
-444.426 584.384 454.309
-500.659 581.767 427.681
-454.956 591.078 461.127
-480.562 594.711 418.973
-407.135 614.702 487.402
-431.357 588.56 453.368
-447.799 579.353 458.965
-483.94 586.953 426.114
-419.213 590.141 458.335
-452.302 586.758 446.125
-407.018 605.608 469.298
-500.541 574.584 429.873
-504.81 578.821 433.194
-401.592 609.598 490.714
-409.257 604.971 460.401
-458.896 584.527 448.037
-483.132 591.978 423.076
-394.322 594.635 484.932
-396.056 611.582 477.683
-434.301 596.929 447.345
-409.543 611.033 483.437
-491.782 588.13 437.535
-437.847 587.024 455.087
-474.066 587.787 435.257
-412.245 617.162 465.354
-401.869 601.48 468.19
-460.225 589.228 460.388
-434.023 592.701 448.974
-411.189 601.656 462.972
-492.242 575.019 433.051
-439.773 588.62 447.705
-486.188 578.223 422.406
-427.214 613.872 453.217
-435.445 585.625 454.319
-398.324 597.752 472.339
-398.349 608.687 478.515
-504.025 579.49 434.758
-479.201 596.345 424.123
-513.173 591.778 424.889
-414.359 609.863 461.219
-478.87 597.125 423.244
-477.897 597.492 415.278
-480.863 590.003 433.445
-435.662 603.531 446.304
-398.424 600.576 475.036
-501.695 594.884 412.727
-399.444 595.282 470.538
-426.866 617.126 456.39
-479.806 597.914 418.528
-403.161 592.693 468.218
-498.116 571.086 429.974
-445.712 582.466 459.689
-421.521 596.27 453.011
-504.233 597.433 416.647
-396.675 604.913 480.846
-487.854 584.115 416.516
-403.687 601.82 476.403
-401.457 598.421 470.487
-504.35 598.578 415.996
-494.557 587.065 431.146
-500.978 571.115 434.451
-438.234 594.912 445.87
-397.389 592.214 484.242
-488.373 583.745 418.587
-420.91 609.905 458.259
-428.977 595.066 451.778
-439.899 585.546 450.347
-446.602 586.831 446.834
-458.777 584.137 457.032
-493.145 574.962 425.133
-397.384 610.65 493.312
-495.37 583.615 427.067
-492.265 583.547 421.353
-395.001 603.294 477.591
-416.941 599.062 457.464
-415.99 607.275 460.769
-425.43 592.295 457.791
-511.001 597.281 421.42
-512.988 596.403 428.122
-476.813 596.288 422.942
-422.581 593.731 455.773
-482.873 588.569 413.102
-446.905 640.826 469.356
-442.411 585.039 450.235
-415.238 601 461.92
-409.39 591.329 467.092
-410.058 596.595 467.041
-400.424 591.07 472.295
-427.534 610.44 452.154
-407.751 596.137 461.491
-491.589 580.269 431.583
-489.682 585.961 426.488
-425.951 591.035 454.837
-489.275 587.594 428.116
-490.902 587.252 427.48
-481.541 591.006 426.257
-483.678 584.863 416.094
-479.424 589.491 432.644
-399.113 596.862 472.642
-486.533 580.812 430.93
-497.86 583.535 426.753
-509.337 595.683 425.401
-451.004 584.706 449.176
-475.122 594.799 432.83
-489.816 580.315 431.882
-401.146 594.311 468.637
-409.354 579.994 473.596
-406.615 611.313 487.258
-484.229 581.42 416.033
-399.355 610.145 489.725
-477.03 585.554 440
-444.911 584.446 446.137
-413.782 607.73 467.586
-412.989 600.584 461.292
-452.854 586.904 459.252
-502.897 571.523 432.137
-419.045 600.591 457.484
-421.748 598.062 455.946
-461.894 585.535 449.662
-403.256 597.886 467.048
-459.182 587.501 459.555
-448.655 587.332 463.662
-408.115 619.343 470.774
-483.319 580.273 429.704
-408.325 601.557 469.199
-511.132 597.769 426.701
-489.627 589.5 431.322
-455.128 586.251 448.63
-418.915 604.63 454.723
-486.031 589.773 427.191
-482.601 595.423 409.434
-419.813 589.595 458.622
-411.665 611.315 473.132
-428.458 624.029 463.051
-479.316 590.958 437.411
-396.905 606.146 493.498
-481.751 589.494 429.07
-494.001 597.452 411.295
-482.649 589.883 435.338
-410.275 621.834 483.621
-399.987 610.613 471.46
-475.327 587.103 439.856
-481.9 596.072 413.852
-409.674 588.553 462.77
-409.502 606.05 458.545
-411.644 603.199 463.184
-462.693 593.306 442.174
-405.572 583.923 470.32
-476.744 597.309 417.796
-411.122 604.589 457.199
-416.652 616.302 466.652
-406.844 612.027 475.598
-409.312 593.267 465.03
-477.25 595.096 429.801
-397.36 604.135 475.444
-508.319 575.427 435.858
-424.227 613.147 452.599
-487.247 587.916 420.246
-421.042 596.711 458.224
-415.236 603.685 456.945
-420.259 590.452 455.238
-481.204 589.96 425.01
-487.226 588.626 428.629
-430.123 593.2 451.541
-399.963 606.244 473.935
-485.061 579.002 425.053
-420.542 625.184 457.789
-442.543 584.704 453.257
-413.251 614.132 471.343
-486.908 587.155 419.22
-412.448 591.034 461.358
-500.414 600.437 415.81
-482.904 587.206 423.025
-405.354 592.457 468.197
-505.762 572.292 438.768
-437.52 600.386 445.005
-399.959 592.003 476.792
-406.038 609.612 469.891
-477.301 589.392 432.817
-413.063 607.332 456.261
-479.058 583.865 440.402
-493.447 579.756 433.32
-482.591 588.701 429.018
-473.97 585.345 439.116
-511.554 595.385 429.536
-407.095 608.136 470.945
-510.846 593.838 425.938
-402.554 580.13 481.869
-425.608 618.835 453.698
-435.59 601.527 446.466
-487.523 587.911 444.853
-502.861 575.114 431.005
-402.432 587.75 468.878
-421.635 621.514 454.247
-408.407 596.041 466.131
-493.56 587.397 431.877
-415.079 609.005 464.859
-405.953 602.852 476.865
-456.896 590.909 443.297
-451.123 638.284 470.196
-501.31 574.258 432.309
-502.156 575.734 437.337
-417.351 596.732 456.422
-410.089 594.014 464.614
-422.961 595.217 454.064
-425.349 617.206 453.548
-383.083 609.089 519.182
-426.079 617.528 457.972
-459.84 589.712 442.419
-498.941 572.4 434.723
-418.589 602.033 456.068
-488.506 576.253 417.549
-422.396 605.096 453.389
-406.468 618.322 468.234
-444.856 584.28 448.882
-416.46 596.947 458.426
-499.456 598.619 413.741
-474.673 596.747 429.818
-483.836 590.853 430.449
-414.329 607.424 462.146
-433.948 597.9 448.998
-425.886 595.593 452.996
-418.01 601.901 456.926
-413.615 596.519 458.938
-457.101 585.529 457.809
-412.523 591.536 462.482
-481.122 592.2 420.643
-500.819 573.744 437.055
-492.209 588.392 437.183
-405.552 594.455 463.546
-476.82 598.231 426.471
-495.802 574.115 422.803
-422.82 614.881 458.181
-497.548 575.49 426.996
-459.623 588.967 447.63
-476.199 597.711 427.022
-404.884 587.709 466.624
-463.88 587.929 445.572
-498.024 572.37 426.48
-435.819 592.169 450.836
-498.646 574.403 428.027
-501.486 576.255 434.227
-430.593 591.367 453.571
-490.491 586.424 423.689
-413.288 601.904 462.32
-496.588 575.768 435.915
-415.337 614.905 455.864
-390.052 593.295 484.826
-483.52 586.555 440.917
-477.576 593.56 415.624
-492.615 576.699 431.706
-480.463 593.267 418.721
-492.713 573.015 425.819
-435.91 587.447 451.064
-479.642 592.796 427.024
-486.956 585.714 435.061
-405.36 604.518 477.299
-398.615 609.343 472.87
-421.233 623.24 467.409
-445.87 584.488 453.574
-481.419 584.562 426.622
-448.812 588.434 444.323
-397.99 612.995 491.103
-402.089 616.272 488.387
-477.134 599.076 417.51
-406.224 580.913 475.269
-406.554 582.764 472.47
-456.256 590.267 460.49
-422.077 624.837 458.666
-427.408 594.182 452.776
-420.385 619.599 467.615
-484.515 587.784 416.227
-397.254 615.044 491.848
-492.751 573.867 428.612
-481.278 588.589 431.297
-491.973 587.003 432.713
-398.796 610.609 472.246
-429.503 589.733 453.094
-401.4 601.042 473.559
-462.485 585.373 446.348
-406.481 581.309 474.855
-480.689 600.032 409.641
-403.903 619.469 487.244
-443.521 591.502 445.537
-474.822 595.559 429.181
-423.369 609.025 456.144
-403.95 600.391 465.641
-409.8 597.018 460.57
-416.662 601.11 458.681
-408.914 606.849 481.524
-462.651 591.333 441.209
-399.403 610.077 479.071
-489.42 594.162 410.844
-409.272 604.339 464.008
-456.267 586.547 450.86
-421.686 621.028 468.01
-484.377 589.317 425.965
-394.18 605.6 494.152
-412.083 618.165 468.536
-494.931 572.949 433.513
-460.246 589.56 447.201
-407.622 600.504 461.808
-404.258 588.43 470.579
-392.916 593.433 489.387
-459.929 589.748 457.034
-483.9 582.054 412.929
-395.769 610.334 491.089
-420.597 621.087 455.841
-506.065 573.358 434.141
-437.015 601.911 447.34
-482.728 600.572 410.7
-483.813 585.243 440.734
-419.107 619.386 466.679
-412.86 617.886 471.114
-496.303 573.819 423.048
-409.815 599.531 463.364
-416.107 610.292 464.138
-490.342 575.081 419.836
-390.21 593.361 487.507
-410.876 606.777 466.045
-457.799 588.941 462.516
-401.524 610.424 479.862
-416.975 598.664 460.545
-438.425 593.285 447.566
-413.375 590.279 459.654
-438.131 583.52 452.801
-416.969 609.151 462.955
-406.816 596.709 463.047
-406.759 590.482 464.997
-425.042 594.279 453.271
-419.397 619.949 466.376
-421.326 619.448 453.422
-502.841 572.985 433.703
-398.373 612.006 478.365
-412.468 613.216 460.688
-400.882 613.966 468.78
-421.546 616.389 462.468
-425.272 603.234 454.265
-490.982 575.066 418.537
-461.792 586.301 446.748
-483.258 589.992 425.628
-482.873 586.247 422.828
-418.318 594.022 456.493
-511.521 576.407 438.213
-491.558 578.668 418.649
-459.143 588.923 444.294
-408.507 598.388 461.973
-411.317 615.357 464.016
-404.341 590.956 465.493
-445.25 584.468 457.042
-413.783 614.863 463.76
-396.041 592.424 486.438
-401.991 594.146 472.801
-481.583 594.656 426.975
-490.475 586.046 431.444
-503.36 581.965 420.29
-423.213 589.348 456.131
-421.446 599.868 452.767
-398.976 613.332 489.911
-485.796 596.505 410.27
-403.277 596.11 465.869
-477.049 591.999 435.882
-422.038 614.568 452.271
-446.804 638.003 468.975
-395.936 591.521 486.902
-463.388 590.874 445.874
-404.389 588.104 468.464
-413.949 616.589 462.787
-402.485 614.203 468.112
-411.109 583.644 466.985
-422.636 625.827 468.013
-455.443 583.923 456.49
-402.026 590.05 466.476
-443.148 583.669 447.131
-490.42 596.304 409.546
-446.413 580.069 456.435
-421.508 594.053 452.32
-455.553 582.15 453.776
-401.063 608.376 490.08
-423.724 596.58 452.681
-450.776 587.389 465.121
-410.252 593.759 462.873
-451.809 584.109 459.904
-493.723 587.995 433.578
-403.874 611.491 489.643
-415.706 588.35 460.626
-514.101 600.848 428.942
-399.594 594.552 471.64
-464.059 591.426 440.587
-488.265 597.072 411.495
-397.108 607.16 494.408
-408.434 610.01 473.618
-409.589 608.852 462.657
-403.403 613.661 492.36
-402.775 616.855 471.634
-431.429 601.953 449.283
-403.883 610.076 490.506
-405.615 603.074 479.473
-427.955 622.827 462.174
-414.516 589.699 458.695
-405.073 582.161 474.62
-407.863 613.793 485.062
-488.159 582.025 431.636
-428.718 592.09 452.186
-462.789 581.182 451.15
-403.425 602.32 464.63
-413.942 618.799 486.696
-424.983 593.666 457.953
-410.651 587.865 463.536
-492.304 577.78 417.436
-420.988 616.205 460.851
-439.945 641.42 473.042
-474.7 589.713 435.765
-459.662 582.416 451.657
-485.79 598.48 411.826
-414.976 616.857 487.157
-399.006 589.894 471.588
-423.027 619.909 454.408
-424.846 613.658 459.376
-490.578 586.345 435.269
-439.5 593.565 444.53
-414.048 623.727 460.23
-484.523 582.801 426.551
-493.141 582.562 432.477
-482.608 581.478 427.478
-404.344 597.989 464.254
-411.419 611.678 469.228
-491.996 574.8 425.408
-405.309 590.631 463.692
-411.859 600.122 459.917
-404.64 615.914 475.23
-479.461 583.374 443.65
-407.921 593.669 463.548
-404.799 600.231 464.075
-490.969 583.86 420.826
-508.713 573.79 437.541
-427.953 594.786 454.372
-485.716 578.823 424.806
-415.163 623.019 459.108
-429.117 589.435 455.175
-434.94 595.666 448.329
-422.369 618.587 464.561
-487.25 585.637 435.682
-510.544 596.625 425.722
-401.196 600.169 476.987
-400.368 605.682 482.638
-414.14 593.961 457.007
-485.321 579.626 426.233
-407.986 607.372 467.144
-406.266 600.138 468.124
-417.255 590.205 458.695
-480.743 594.811 421.313
-397.721 603.941 474.91
-507.98 574.153 439.513
-492.258 588.451 432.263
-418.5 612.313 454.562
-480.479 589.239 438.87
-443.693 580.972 457.878
-411.648 594.681 461.769
-495.496 573.442 434.142
-494.262 582.472 424.057
-493.258 586.597 431.008
-414.9 589.611 460.423
-410.568 596.503 460.335
-492.708 575.96 433.012
-395.49 591.689 481.819
-454.891 587.629 445.732
-478.853 595.447 424.739
-400.501 603.769 479.778
-403.495 615.015 467.656
-431.944 600.227 450.031
-513.109 592.781 422.814
-488.827 587.602 437.422
-483.302 594.017 409.596
-401.109 604.668 469.098
-479.768 591.343 424.049
-486.433 580.023 414.47
-501.187 598.49 415.33
-491.581 574.439 425.734
-519.245 599.602 428.505
-482.416 588.468 440.743
-401.404 611.469 493.633
-425.945 609.378 452.011
-410.659 599.239 460.503
-440.268 642.743 474.601
-485.972 582.049 421.871
-504.079 596.375 413.755
-396.31 608.238 490.185
-425.193 605.691 455.327
-428.326 603.181 451.545
-505.533 572.81 435.727
-426.392 612.443 453.122
-428.91 629.494 462.404
-397.289 616.868 474.188
-490.334 575.229 424.534
-513.104 591.236 424.195
-495.275 575.928 424.777
-512.556 592.525 422.831
-507.168 576.59 437.311
-478.038 595.563 430.261
-452.488 583.018 454.139
-420.7 592.291 455.33
-426.142 595.454 453.869
-409.815 595.493 460.036
-426.175 612.188 455.235
-482.273 590.219 429.334
-402.988 616.137 471.486
-444.494 640.46 471.541
-449.635 639.718 469.884
-447.783 584.074 458.459
-463.368 587.24 446.33
-477.464 595.792 420.974
-439.015 591.569 446.607
-493.255 598.784 410.999
-454.642 583.192 455.034
-402.475 586.781 474.837
-405.505 602.617 463.434
-405.136 607.019 477.891
-394.847 593.099 488.57
-509.588 594.569 419.34
-494.739 577.436 433.082
-481.595 591.221 421.135
-481.209 588.283 421.894
-409.478 617.066 484.027
-493.232 581.186 421.302
-436.041 596.143 446.668
-475.781 589.315 437.211
-495.368 575.395 420.767
-418.208 605.918 458.256
-425.997 593.865 454.887
-440.036 582.058 451.273
-399.607 600.097 470.315
-400.748 598.462 475.874
-477.258 588.316 436.323
-398.869 589.278 481.264
-401.622 616.267 492.756
-456.758 587.183 449.329
-404.472 610.387 479.762
-506.134 573.46 442.817
-446.418 590.086 462.874
-433.25 592.873 450.41
-502.716 582.239 427.64
-456.18 589.46 448.208
-445.204 582.568 461.028
-400.171 591.27 470.541
-484.532 597.569 411.866
-436.493 595.289 448.457
-516.177 601.213 429.132
-425.913 596.945 450.461
-395.167 592.039 482.372
-479.427 590.842 431.272
-504.564 577.356 433.573
-406.066 606.034 480.488
-497.149 581.531 429.724
-477.493 594.94 426.511
-403.785 611.885 483.177
-491.232 576.725 426.481
-398.365 590.578 479.683
-489.357 587.718 438.118
-499.763 573.597 436.896
-450.656 583.003 456.478
-511.592 597.791 424.884
-451.016 584.656 450.113
-408.864 610.52 462.107
-397.6 591.486 475.727
-440.833 585.306 454.944
-479.922 597.662 426.212
-485.623 578.324 427.068
-405.861 606.112 480.017
-500.487 578.173 432.174
-415.148 613.988 454.982
-499.21 578.039 433.025
-418.048 613.383 463.685
-480.916 585.552 442.768
-497.255 572.47 432.335
-396.067 609.194 493.765
-446.003 582.779 458.139
-439.902 586.292 448.534
-397.013 609.256 473.147
-390.854 594.743 491.048
-396.854 604.941 494.305
-491.847 576.43 434.107
-486.625 589.443 429.19
-400.401 609.545 480.865
-405.512 618.506 470.496
-472.547 600.559 425.519
-426.501 617.461 459.136
-408.615 622.995 468.703
-476.794 595.305 418.063
-409.8 608.809 467.049
-480.571 589.454 417.163
-403.354 590.123 470.399
-482.916 585.879 443.891
-475.373 590.66 431.023
-517.216 599.696 428.099
-424.593 592.457 453.527
-487.317 576.093 421.417
-400.367 610.254 480.679
-408.073 585.387 468.083
-502.886 597.545 416.06
-407.197 603.235 467.835
-401.104 614.175 471.592
-493.061 576.387 434.054
-441.912 639.938 472.043
-406.495 599.133 462.749
-448.45 585.569 464.888
-442.559 589.512 446.003
-485.068 593.159 406.537
-504.834 572.912 436.818
-409.783 603.757 459.796
-462.933 585.512 448.034
-408.193 597.243 467.406
-481.883 593.187 407.131
-414.539 605.638 456.717
-483.508 587.342 432.563
-398.039 601.849 477.23
-401.848 602.993 470.71
-421.239 621.199 465.593
-502.124 579.357 426.579
-398.168 616.861 487.915
-489.432 587.631 434.663
-487.607 586.206 437.707
-444.106 638.212 473.925
-406.147 613.011 465.721
-403.58 605.065 466.155
-431.225 595.2 449.443
-398.823 604.258 474.435
-510.12 594.859 417.695
-415.185 593.305 457.641
-438.412 598.985 444.562
-460.658 587.874 447.787
-517.845 594.797 424.275
-398.321 606.058 481.467
-397.191 588.118 482.294
-429.829 605.073 452.076
-438.415 592.166 447.779
-458.867 587.472 451.433
-415.134 615.667 472.026
-391.924 591.231 484.28
-402.758 617.145 486.7
-412.114 596.961 457.032
-406.57 604.064 463.472
-403.12 608.516 464.575
-506.237 574.783 439.444
-410.367 602.515 459.471
-479.808 592.566 419.246
-423.425 592.512 457.615
-446.819 581.523 455.553
-408.191 595.611 464.399
-415.752 607.29 455.367
-391.168 594.472 489.773
-476.098 594.487 425.273
-423.557 606.64 452.556
-401.393 599.813 470.606
-490.654 587.679 426.263
-486.744 575.99 415.272
-482.787 583.255 413.612
-502.187 574.215 432.711
-461.166 592.176 439.006
-452.269 585.2 450.355
-396.423 591.881 480.219
-492.917 576.724 431.917
-496.738 578.069 420.514
-422.873 620.424 459.189
-434.91 589.345 451.181
-498.011 579.717 434.215
-424.005 589.789 456.896
-489.018 574.909 419.492
-402.956 599.529 469.128
-422.108 623.587 465.086
-498.783 582.058 427.618
-426.274 608.252 455.582
-459.767 587.731 442.642
-493.404 573.092 421.062
-435.689 601.56 447.178
-399.907 592.575 476.621
-402.186 595.743 472.309
-500.147 571.896 435.769
-408.456 616.979 466.599
-402.341 611.777 478.459
-409.774 599.436 459.254
-390.067 592.941 484.137
-401.694 612.291 466.876
-434.109 592.029 449.119
-434.332 589.433 454.475
-483.563 583.225 432.661
-392.163 592.451 484.351
-402.064 593.712 466.297
-515.336 590.051 419.17
-483.571 590.035 418.87
-398.444 609.201 490.221
-420.6 622.29 467.167
-409.702 617.248 466.254
-456.831 589.481 446.675
-402.696 592.711 468.444
-490.472 588.168 430.681
-482.528 590.734 427.583
-418.899 583.651 462.234
-434.902 587.29 451.64
-515.591 602.306 434.489
-412.652 588.178 461.124
-400.991 618.594 489.367
-403.481 591.011 473.05
-457.917 592.275 442.417
-396.187 608.542 478.578
-464.7 589.241 444.462
-404.376 618.431 474.85
-489.211 577.211 427.479
-442.749 642.417 473.483
-403.68 611.228 477.818
-412.196 591.706 458.798
-506.951 597.762 416.193
-459.973 590.517 441.726
-503.368 572.226 441.946
-482.845 589.695 431.138
-414.464 623.196 463.485
-421.482 601.138 453.708
-405.229 583.445 471.037
-477.659 586.707 437.762
-481.563 590.461 433.64
-403.022 579.341 480.962
-492.423 588.893 437.802
-444.7 582.634 453.158
-399.01 615.026 475.454
-450.392 587.439 460.479
-425.636 613.604 456.87
-499.994 569.179 433.816
-403.555 600.993 465.587
-417.488 608.291 454.4
-436.074 583.791 453.337
-418.957 602.676 457.165
-424.944 605.359 452.875
-403.823 616.34 469.407
-477.284 588.1 434.646
-489.795 582.023 420.092
-433.501 603.703 450.176
-401.679 595.563 467.182
-453.977 588.905 444.578
-497.397 573.428 435.876
-414.791 609.772 454.26
-401.201 593.483 468.117
-425.346 618.924 461.655
-481.59 593.229 408.102
-415.744 607.572 453.822
-423.358 603.147 452.644
-446.998 584.677 452.808
-426.542 601.776 453.371
-494.001 574.827 421.429
-486.543 576.934 412.212
-480.304 598.82 412.564
-445.203 592.374 442.307
-420.342 602.451 454.95
-396.785 613.62 475.383
-400.484 613.226 471.05
-408.039 581.302 470.956
-401.28 609.921 482.681
-425.896 619.247 454.403
-481.424 587.093 433.428
-407.983 600.395 464.649
-398.496 612.989 475.253
-431.886 590.617 455.647
-431.138 596.53 448.085
-419.052 607.945 456.954
-437.754 584.991 452.113
-481.263 586.992 417.002
-401.264 615.445 488.794
-406.851 607.937 463.267
-427.244 595.745 453.315
-405.473 612.421 465.869
-407.24 615.984 485.64
-485.131 590.314 436.33
-399.526 603.386 472.932
-400.82 608.292 470.073
-407.432 606.64 468.421
-405.053 617.482 489.751
-490.264 584.792 424.342
-413.204 604.873 456.543
-498.724 573.247 427.179
-455.805 586.132 454.296
-404.223 585.002 471.25
-500.231 576.769 423.371
-494.079 590.953 442.497
-482.293 590.86 424.839
-415.972 598.866 457.012
-401.684 591.89 469.555
-474.343 587.744 438.562
-408.57 595.166 467.206
-413.346 616.045 458.401
-450.661 585.32 460.248
-487.478 577.469 426.853
-488.975 577.859 419.786
-498.066 576.921 435.668
-481.478 592.079 420.805
-400.997 601.158 468.76
-444.451 598.738 441.132
-488.619 589.285 430.509
-493.519 584.208 425.701
-393.304 594.667 484.951
-504.495 571.818 441.038
-433.104 603.294 448.396
-434.66 597.791 449.26
-502.644 572.778 442.317
-495.76 584.966 430.149
-484.75 595.217 407.364
-415.707 602.775 457.461
-461.619 591.612 446.866
-441.18 580.578 453.532
-398.101 592.642 473.438
-518.729 595.636 423.68
-396.683 590.888 482.603
-422.838 612.544 457.681
-405.456 619.17 472.536
-400.082 599.123 472.853
-414.544 623.865 482.409
-412.422 598.807 457.69
-444.728 581.151 453.83
-448.863 637.914 470.546
-486.835 587.225 437.584
-450.316 637.211 469.828
-481.363 591.529 422.566
-403.699 601.694 469.438
-420.99 620.965 456.216
-498.983 575.077 423.819
-408.054 585.515 464.077
-512.543 598.116 428.915
-493.241 582.91 423.791
-403.171 613.061 476.236
-497.577 580.928 420.249
-413.361 606.463 457.461
-416.757 586.671 461.337
-444.204 580.292 456.519
-403.369 595.522 466.339
-399.354 616.223 491.453
-426.803 591.704 455.808
-424.886 600.909 453.216
-401.141 588.973 466.889
-399.867 597.3 474.235
-422.013 604.716 455.517
-456.081 587.192 453.174
-394.885 606.257 478.802
-410.793 616.928 485.359
-437.189 595.824 446.032
-484.966 588.119 417.554
-502.492 578.213 427.627
-435.51 596.608 446.452
-457.979 593.476 440.473
-481.712 591.895 425.096
-450.61 583.943 455.113
-480.959 584.177 442.084
-483.345 590.836 435.172
-448.797 582.464 458.363
-405.626 617.279 465.518
-417.451 615.364 465.376
-404.119 594.564 464.437
-407.283 588.331 467.975
-455.362 587.271 458.894
-476.809 591.946 432.198
-406.523 613.119 475.742
-501.592 577.113 425.197
-427.313 615.74 455.593
-383.62 608.179 519.171
-425.977 620.435 463.811
-406.171 606.375 468.213
-480.428 591.947 414.598
-446.746 580.579 454.989
-478.907 598.583 408.059
-479.213 593.776 421.07
-484.72 589.95 430.574
-395.661 612.234 476.29
-493.517 587.998 437.001
-398.933 594.61 473.426
-424.932 610.044 457.367
-394.21 592.765 485.368
-487.12 577.262 422.683
-499.549 581.713 431.163
-420.706 600.652 454.722
-483.494 584.767 434.091
-418.094 599.269 458.689
-473.267 595.032 425.227
-488.476 583.092 417.259
-415.649 604.958 456.378
-409.025 619.105 466.714
-411.708 606.188 459.574
-434.935 600.77 450.864
-483.726 585.325 417.899
-422.563 617.686 461.428
-456.408 591.407 444.571
-475.577 582.569 443.792
-415.461 580.137 467.478
-404.769 615.983 468.326
-426.111 616.016 453.839
-456.954 584.434 449.499
-438.58 581.394 455.857
-404.776 608.871 464.107
-479.198 596.015 426.432
-439.144 601.648 444.275
-483.33 585.504 432.13
-406.366 582.907 472.313
-425.217 628.412 462.883
-406.047 610.195 463.786
-406.723 610.726 480.596
-405.311 613.444 488.795
-419.27 596.691 454.465
-436.573 587.718 455.648
-408.898 596.565 466.463
-400.923 612.908 470.525
-511.031 592.469 424.927
-485.592 579.043 426.013
-411.485 579.172 472.405
-425.795 608.902 452.651
-411.538 608.529 458.886
-483.458 586.675 431.563
-483.729 587.626 413.861
-453.138 586.18 447.371
-434.29 597.686 446.012
-398.043 606.537 480.445
-463.825 590.139 446.224
-417.834 598.628 455.308
-422.903 619.359 467.448
-420.33 597.713 453.979
-446.168 583.529 448.229
-404.554 589.569 474.257
-421.08 611.765 460.707
-459.53 592.214 446.846
-420.763 616.444 454.822
-473.473 584.694 441.859
-403.6 602.988 480.291
-488.315 583.152 416.506
-433.677 597.946 448.973
-489.077 581.706 431.261
-399.875 607.384 493.707
-487.081 587.068 441.56
-483.635 589.888 417.567
-416.648 612.623 463.568
-433.963 606.747 447.791
-427.194 606.453 453.328
-408.334 588.039 461.611
-422.707 606.097 453.17
-384.72 608.89 519.849
-419.194 618.003 466.173
-416.535 591.399 458.005
-461.044 591.907 458.327
-423.817 601.328 454.183
-419.496 611.838 461.278
-421.333 593.264 455.723
-460.431 588.739 449.571
-492.112 575.911 428.455
-435.427 595.451 446.565
-396.729 612.712 490.624
-401.055 605.623 468.277
-489.631 573.515 424.779
-400.29 590.56 471.589
-404.084 587.934 469.264
-403.322 593.605 477.081
-490.785 586.396 435.506
-450.121 583.777 462.827
-414.217 610.326 456.417
-452.472 584.771 448.188
-420.386 599.372 454.965
-481.264 586.124 441.137
-404.701 609.94 487.425
-515.89 590.991 423.165
-502.272 581.228 424.929
-487.036 577.1 425.391
-400.512 588.839 474.147
-416.505 594.866 459.024
-427.277 616.883 460.475
-403.977 588.234 471.629
-457.261 586.786 445.93
-440.104 583.534 455.92
-439.333 598.647 447.849
-484.14 585.732 438.731
-422.124 601.556 452.66
-500.473 572.6 431.006
-512.359 591.215 420.657
-422.067 617.621 464.09
-406.232 607.889 470.455
-409.705 591.776 464.754
-487.909 581.242 418.567
-408.317 586.597 465.563
-484.67 585.334 414.569
-480.185 590.915 419.85
-408.505 591.567 462.203
-413.804 618.885 488.502
-440.301 587.836 446.101
-394.566 604.77 495.688
-403.632 617.793 488.19
-401.27 612.073 486.592
-400.399 592.457 475.288
-495.738 585.855 426.608
-396.232 606.521 496.953
-400.374 595.45 470.319
-398.86 611.514 474.095
-490.285 599.613 409.531
-401.896 607.607 490.33
-401.275 601.21 478.985
-481.935 583.684 425.33
-402.21 618.202 471.04
-450.053 583.253 457.699
-487.559 600.272 410.226
-410.49 598.987 462.132
-494.398 584.283 424.101
-420.503 588.001 457.552
-405.86 593.208 464.369
-434.73 600.33 449.957
-489.018 574.392 424.734
-416.122 595.284 461.557
-486.002 575.872 418.453
-510.018 590.136 423.758
-406.733 588.598 464.21
-440.285 639.815 474.486
-427.926 614.797 453.631
-401.035 597.896 469.37
-413.523 591.239 459.192
-383.803 603.98 517.79
-484.616 585.866 437.898
-406.816 619.488 484.085
-483.652 582.593 423.756
-399.947 613.47 473.435
-409.017 610.015 462.174
-395.54 605.287 493.616
-502.307 577.273 437.321
-479.511 588.564 440.151
-405.267 599.107 467.458
-426.852 613.926 451.325
-460.964 586.503 462.729
-440.34 585.424 453.47
-404.985 602.844 473.862
-419.896 590.484 457.273
-417.725 620.607 456.098
-491.322 581.153 419.047
-506.248 595.045 419.623
-414.511 598.478 461.402
-410.03 615.619 472.888
-429.006 600.108 450.396
-414.95 619.587 462.602
-507.518 594.988 421.283
-409.244 618.098 487.832
-511.664 595.822 422.007
-457.684 588.163 447.168
-403.636 589.161 468.765
-439.268 582.617 451.205
-417.193 587.519 458.727
-446.857 585.095 449.422
-412.744 593.628 458.149
-407.797 602.297 470.439
-408.897 608.137 484.436
-416.792 601.83 461.554
-399.569 604.245 472.504
-434.328 593.799 450.872
-495.691 579.172 432.509
-426.979 610.688 453.952
-423.697 621.185 463.441
-405.043 612.518 486.879
-482.06 583.377 414.405
-461.307 590.949 446.681
-513.083 600.409 427.086
-497.123 574.203 423.931
-479.324 595.323 424.992
-423.818 599.154 453.166
-495.985 576.683 420.267
-405.659 583.149 475.461
-415.23 612.272 470.756
-423.735 627.199 462.123
-406.291 606.683 471.95
-490.368 577.071 430.996
-440.308 639.021 472.135
-508.92 571.11 437.484
-448.836 583.178 458.091
-411.618 612.324 484.37
-443.572 602.589 441.616
-412.31 615.898 486.219
-516.459 598.202 429.211
-400.667 613.913 493.215
-412.873 584.338 463.533
-485.159 578.453 413.177
-516.099 589.674 422.82
-404.208 607.92 482.614
-438.497 583.679 454.945
-485.997 580.233 416.598
-481.037 587.18 415.553
-449.953 637.246 471.097
-413.113 597.832 458.371
-415.13 617.165 472.777
-500 575.193 438.452
-398.542 614.222 489.419
-501.49 576.591 437.697
-424.477 591.561 454.838
-433.044 590.089 451.612
-500.687 571.35 433.722
-422.609 614.415 462.188
-407.229 598.553 464.747
-451.509 584.488 462.748
-395.253 609.828 477.364
-486.155 583.075 414.759
-434.434 588.64 452.58
-399.241 591.98 477.841
-458.82 586.579 459.622
-426.592 615.064 452.919
-403.37 593.651 475.326
-486.253 576.323 418.26
-515.657 600.415 429.841
-402.932 616.471 468.327
-401.863 612.577 493.523
-412.253 588.655 459.553
-401.798 605.031 466.794
-409.3 593.748 464.89
-402.193 601.682 474.312
-432.324 588.321 454.317
-407.361 603.811 478.095
-404.386 601.889 478.936
-505.011 597.358 418.355
-476.81 594.218 422.524
-482.126 588.104 438.237
-503.778 579.45 434.222
-412.648 598.974 460.469
-406.454 621.232 469.877
-425.784 596.086 452.369
-476.458 586.522 440.487
-444.847 584.754 452.97
-488.883 574.263 422.286
-420.622 610.049 453.109
-401.157 616.142 487.668
-402.702 585.167 480.738
-497.783 596.545 414.041
-407.346 598.884 477.401
-451.45 591.543 442.306
-461.124 580.911 454.041
-417.544 618.594 455.879
-494.305 587.314 430.396
-405.341 598.981 462.673
-421.951 618.787 466.482
-407.044 610.157 462.814
-399.592 609.915 471.008
-505.602 576.963 438.005
-496.363 582.971 422.889
-427.455 608.375 452.517
-484.03 588.777 422.626
-407.872 585.399 467.537
-404.028 618.021 474.519
-463.569 593.017 446.662
-507.148 574.794 438.628
-427.656 625.621 460.989
-426.309 606.188 452.399
-417.083 602.149 455.132
-483.737 585.884 433.888
-494.166 577.752 419.781
-430.47 602.283 452.055
-487.115 579.242 419.12
-489.479 595.062 409.981
-480.964 586.968 435.998
-429.131 589.24 452.877
-429.145 620.138 462.938
-502.026 576.045 425.385
-457.652 591.987 460.134
-408.795 620.119 484.837
-429.877 607.203 452.257
-407.091 594.076 464.395
-486.25 588.301 429.172
-416.884 600.889 457.387
-395.036 602.625 497.818
-485.041 582.462 413.104
-494.727 588.536 432.778
-406.864 608.548 478.275
-410.716 610.413 484.505
-457.938 583.459 456.782
-503.817 576.877 431.795
-490.566 583.565 422.654
-425.782 588.529 455.668
-497.889 583.285 428.666
-417.01 610.834 460.89
-399.411 594.554 468.388
-498.879 580.925 432.717
-455.738 586.71 458.685
-460.159 590.079 462.97
-418.754 610.371 462.647
-504.211 596.313 418.013
-404.381 599.582 469.034
-478.329 594.36 428.769
-426.277 623.647 462.182
-404.284 613.912 466.185
-419.203 599.991 453.018
-484.529 586.116 414.242
-484.95 582.458 414.121
-459.581 589.68 455.336
-454.638 586.292 456.888
-486.071 581.634 415.955
-441.987 583.561 451.142
-416.856 617.426 462.82
-396.554 611.705 476.926
-410.721 592.308 461.784
-409.591 600.464 460.625
-408.707 581.293 469.744
-430.961 590.545 453.139
-447.851 581.463 461.906
-429.627 596.912 450.723
-393.155 593.787 485.662
-433.396 589.265 454.951
-446.323 588.341 460.457
-403.304 590.453 475.307
-481.848 591.316 431.975
-479.921 596.977 423.895
-455.238 586.871 459.211
-406.86 605.474 480.363
-420.286 630.915 486.696
-453.26 588.053 465.083
-419.177 611.513 460.486
-382.555 602.047 516.825
-410.744 611.149 462.169
-493.663 573.593 420.828
-446.75 591.298 443.427
-397.452 611.662 473.668
-485.499 586.664 415.699
-418.401 593.278 458.479
-402.014 584.986 481.847
-447.954 581.442 452.345
-417.176 595.352 458.195
-457.909 587.083 460.081
-396.756 593.43 477.209
-463.607 592.422 440.596
-436.525 596.688 446.787
-509.396 593.18 423.178
-398.11 604.329 471.514
-400.2 606.046 469.109
-401.904 614.107 476.424
-492.707 587.618 429.029
-485.598 579.926 414.887
-446.53 583.753 457.115
-434.842 587.259 454.09
-421.336 592.537 457.356
-495.644 594.692 409.109
-488.945 575.092 418.093
-483.741 579.325 413.572
-499.24 571.008 434.9
-415.996 600.746 463.288
-406.725 602.373 468.624
-510.01 594.344 422.348
-417.277 609.79 459.958
-401.791 600.384 470.021
-481.497 585.674 423.082
-422.516 586.629 457.673
-458.098 591.433 443.607
-488.177 578.326 430.754
-397.738 605.933 476.596
-475.679 597.179 419.227
-496.921 582.467 422.839
-408.239 593.341 466.348
-488.924 575.048 420.286
-396.85 605.406 493.422
-413.161 612.279 463.705
-460.122 591.518 440.4
-447.625 587.806 463.987
-421.841 612.773 452.58
-489.502 574.683 418.186
-454.653 593.138 442.738
-407.619 598.559 462.766
-493.319 585.467 424.524
-443.507 639.045 470.342
-437.452 594.667 448.19
-393.207 592.386 482.949
-405.124 605.93 480.311
-453.629 637.708 471.433
-483.742 581.508 427.897
-483.476 591.151 410.753
-440.918 583.825 456.949
-481.998 591.95 418.42
-418.929 606.835 454.082
-400.678 597.641 468.023
-427.568 618.961 459.773
-482.327 584.264 429.292
-448.824 584.204 453.894
-479.239 597.51 417.861
-403.462 610.456 463.853
-514.411 597.565 430.297
-402.748 611.648 488.707
-419.009 618.247 466.241
-490.535 586.366 426.954
-459.811 587.717 454.068
-485.42 580.475 423.947
-420.039 616.168 455.688
-420.406 621.584 456.531
-482.59 588.266 418.105
-493.443 577.829 433.358
-489.375 588.56 436.832
-513.297 586.972 420.984
-409.666 594.969 468.733
-402.322 602.023 478.317
-488.415 587.354 425.284
-493.108 576.985 429.163
-486.314 586.491 441.568
-459.983 585.021 448.806
-501.313 573.933 433.781
-398.661 591.368 483.756
-476.453 593.138 432.132
-416.1 610.044 468.217
-507.953 574.405 442.722
-403.183 609.356 488.31
-406.773 610.267 474.892
-440.245 638.514 471.915
-476.483 597.159 420.112
-474.554 599.839 423.65
-494.203 575.153 434.846
-402.389 595.077 470.223
-405.38 619.987 467.429
-407.343 591.178 463.002
-405.405 605.542 464.977
-492.338 587.735 428.66
-511.873 598.835 424.299
-411.873 610.452 467.509
-479.813 591.93 435.629
-408.822 589.609 463.317
-395.835 593.467 481.488
-400.325 602.459 479.052
-423.311 611.127 456.013
-403.337 606.542 465.939
-452.036 585.999 460.678
-487.9 578.709 429.588
-421.519 611.973 454.317
-491.29 586.213 439.765
-397.849 613.07 493.043
-409.077 588.239 465.881
-484.474 581.402 415.971
-420.46 628.925 460.231
-499.675 576.851 421.088
-397.178 613.372 473.422
-417.971 591.882 457.203
-492.854 583.063 431.844
-459.633 590.23 445.684
-412.303 607.552 459.129
-435.372 593.216 447.763
-405.793 605.054 473.721
-396.596 596.652 472.914
-407.719 607.301 472.48
-414.336 586.349 460.563
-423.575 595.243 451.554
-514.419 591.525 421.952
-427.995 613.724 456.449
-454.307 590.7 443.288
-418.397 586.363 460.637
-426.834 627.789 462.9
-403.856 620.199 486.01
-444.123 638.172 470.616
-405.938 594.884 468.256
-415.773 613.392 457.418
-518.202 593.509 424.58
-402.853 594.813 475.291
-487.505 589.649 427.674
-403.084 591.214 473.58
-407.986 593.524 462.199
-403.779 611.017 465.631
-490.405 578.655 416.336
-518.189 594.615 424.009
-410.263 588.233 461.161
-407.956 612.113 483.538
-481.647 585.214 411.348
-423.931 620.223 453.465
-404.482 602.688 471.617
-401.389 615.943 491.679
-494.736 586.896 428.083
-410.967 613.726 464.251
-514.201 597.765 428.179
-408.752 597.461 463.196
-405.334 613.479 484.304
-484.435 580.758 421.05
-482.659 593.815 424.448
-489.642 583.794 422.053
-401.968 599.86 468.638
-480.766 593.118 425.715
-481.353 587.369 413.162
-415.985 600.554 457.995
-413.741 611.011 455.446
-477.567 592.608 431.954
-414.798 594.825 460.479
-481.846 596.047 408.539
-401.864 608.247 467.237
-412.996 587.349 460.284
-413.396 591.926 458.84
-518.131 600.697 428.595
-442.697 641.235 472.658
-401.551 607.641 482.214
-517.316 592.826 421.402
-503.399 578.858 425.607
-497.176 577.516 434.894
-384.863 611.514 520.271
-402.084 605.1 483.449
-400.509 614.028 477.61
-403.648 616.061 473.52
-404.235 616.929 485.621
-405.153 601.424 477.369
-447.305 586.698 446.92
-456.856 585.48 446.742
-454.162 586.447 457.096
-488.935 578.778 416.057
-418.626 604.632 458.909
-444.586 588.386 446.293
-410.138 611.024 482.167
-405.971 598.863 477.606
-404.265 589.45 467.393
-446.694 602.675 440.788
-418.442 620.452 456.181
-398.879 605.121 473.259
-414.411 602.308 462.618
-435.055 594.977 448.195
-488.735 576.768 432.392
-394.386 589.783 482.471
-415.886 623.799 461.18
-431.296 593.239 451.637
-448.762 584.191 453.609
-383.589 612.603 522.091
-397.863 604.803 474.915
-449.16 589.678 463.826
-401.314 599.146 466.31
-458.581 593.856 443.463
-404.171 596.973 469.556
-421.033 609.955 457.634
-403.214 596.28 476.717
-409.552 615.793 472.701
-431.848 589.043 451.637
-458.828 585.285 448.925
-455.834 588.635 447.372
-398.371 600.694 473.099
-413.592 618.741 465.313
-493.581 589.588 441.693
-405.078 582.297 471.955
-410.144 595.516 459.054
-397.602 608.478 479.164
-411.68 619.828 485.311
-425.068 628.913 462.898
-484.976 589.53 436.056
-421.895 623.093 466.175
-407.657 603.257 468.844
-406.092 615.075 474.482
-427.106 614.058 451.908
-405.453 609.89 478.245
-394.694 605.371 478.881
-448.053 586.65 463.618
-401.525 581.855 480.991
-411.099 608.684 460.954
-502.656 579.134 429.313
-402.018 594.862 464.455
-423.851 594.813 453.274
-484.062 583.991 420.656
-424.56 614.684 458.327
-415.063 599.557 462.28
-515.285 597.315 427.195
-477.281 590.546 435.024
-402.201 608.629 466.273
-428.382 593.487 453.418
-425.663 601.742 453.692
-448.868 581.096 457.052
-415.519 587.462 461.598
-480.989 587.496 412.241
-402.855 615.898 466.68
-407.666 582.648 468.491
-414.881 602.666 464.188
-490.757 573.164 422.935
-442.889 580.815 457.069
-395.172 594.381 488.006
-414.399 617.791 466.215
-410.74 590.869 461.484
-422.701 622.131 455.527
-408.872 600.233 464.702
-406.899 620.661 471.474
-447.684 582.395 461.234
-488.676 576.756 428.518
-407.031 583.54 473.477
-420.8 588.088 458.445
-403.96 588.924 471.356
-513.696 592.199 427.474
-410.053 612.684 471.868
-448.957 587.688 460.697
-483.588 588.08 416.596
-481.821 597.029 410.464
-408.058 607.528 461.399
-450.251 582.281 461.756
-481.174 577.686 410.296
-405.729 586.061 469.957
-459.357 588.403 456.557
-490.502 587.529 425.592
-413.005 606.297 463.003
-407.704 585.776 469.218
-423.825 596.247 454.004
-398.455 596.322 475.179
-472.933 584.397 441.504
-422.73 612.023 452.649
-407.482 616.906 465.758
-407.04 587.846 463.486
-403.922 592.514 476.562
-394.973 609.33 494.912
-480.162 584.319 412.387
-404.493 611.976 481.622
-483.59 582.163 413.171
-395.354 605.256 494.815
-405.728 618.656 486.41
-420.111 589.452 456.747
-404.236 612.15 477.801
-480.768 599.12 409.063
-490.267 589.595 433.731
-483.231 583.563 427.204
-411.186 582.395 466.493
-415.494 606.488 462.91
-436.557 599.338 449.543
-507.881 573.923 439.136
-412.977 606.785 465.968
-413.4 581.952 468.667
-407.275 609.99 460.355
-407.264 603.579 470.247
-437.57 588.131 448.187
-411.73 585.487 463.044
-415.325 604.246 462.537
-402.594 616.985 485.135
-442.771 584.415 450.993
-441.471 593.393 443.415
-398.78 617.898 488.904
-419.339 606.658 457.391
-445.799 580.213 460.997
-487.423 595.374 409.463
-419.701 601.724 456.28
-405.1 610.516 484.031
-442.923 587.36 446.843
-487.319 588.489 427.681
-462.659 590.777 443.511
-396.344 608.45 479.039
-493.075 580.948 431.583
-410.312 615.977 472.823
-402.505 613.662 486.803
-410.374 602.836 462.354
-415.342 593.419 461.798
-414.467 605.846 466.831
-486.465 577.285 426.665
-419.875 620.387 465.95
-438.231 584.791 451.453
-500.957 573.943 431.608
-500.796 598.186 415.229
-491.828 575.103 417.395
-481.385 586.603 418.709
-438.23 588.281 448.512
-517.008 594.57 425.801
-446.092 641.869 473.656
-504.027 595.684 416.842
-412.094 597.443 461.423
-416.328 608.062 466.868
-481.525 586.263 419.411
-495.745 574.967 431.905
-415.699 582.55 464.569
-425.67 602.671 452.852
-413.641 600.629 460.413
-402.059 614.755 476.705
-446.364 588.339 462.022
-441.145 592.919 443.054
-454.72 584.785 449.284
-404.778 591.081 465.829
-415.954 616.227 470.836
-443.426 586.062 446.515
-393.555 604.339 493.035
-517.145 590.629 422.486
-401.489 612.891 488.009
-413.753 610.809 459.242
-406.042 588.967 462.627
-399.22 609.146 493.223
-416.623 590.027 460.128
-412.623 579.269 470.987
-480.496 593.367 423.26
-493.823 579.154 419.095
-491.261 589.748 445.083
-487.835 585.978 415.019
-454.183 585.976 460.245
-398.22 606.015 473.605
-505.389 576.256 435.209
-417.247 595.26 461.034
-417.994 618.97 463.322
-403.002 600.229 465.425
-399.715 616.08 486.581
-410.791 611.374 470.683
-400.42 614.504 471.878
-404.41 582.069 477.394
-425.565 616.546 459.962
-411.673 612.599 484.798
-411.852 576.348 479.348
-406.656 601.013 466.062
-501.321 577.345 427.975
-432.795 590.753 453.474
-489.846 598.4 411.22
-393.654 604.456 495.049
-480.451 593.074 419.761
-426.954 621.541 462.124
-480.524 594.982 416.829
-482.871 591.101 416.504
-502.395 579.831 433.424
-400.447 594.679 477.352
-446.174 580.582 455.758
-502.399 575.571 427.981
-402.908 604.63 483.75
-448.286 641.914 473.606
-480.582 589.013 413.011
-503.944 573.228 432.848
-477.994 598.489 423.596
-415.243 607.833 467.849
-398.613 609.219 491.483
-494.451 573.244 428.153
-486.258 588.357 427.637
-459.767 589.203 441.577
-491.403 577.757 432.662
-422.834 621.568 466.04
-404.622 602.449 482.877
-437.265 598.759 449.263
-407.522 614.142 473.093
-428.779 612.922 451.374
-486.675 584.691 417.13
-410.913 606.107 459.202
-407.269 588.798 463.534
-485.231 586.966 445.163
-479.034 590.446 428.177
-415.41 611.875 469.842
-447.576 640.802 469.458
-506.694 596.744 416.984
-409.305 614.552 484.164
-458.079 586.808 459.1
-515.675 599.132 429.46
-401.697 593.841 468.912
-402.86 588.767 473.832
-404.444 611.264 484.874
-513.907 588.635 422.235
-483.645 590.923 433.003
-412.724 615.009 487.415
-408.219 611.754 473.7
-475.385 589.364 433.752
-438.17 584.619 450.721
-495.962 571.244 430.458
-438.413 583.155 451.804
-473.162 599.811 424.514
-442.831 589.742 445.544
-446.665 583.422 459.564
-397.528 612.226 474.827
-427.844 600.661 452.377
-515.872 591.11 425.63
-399.868 610.266 494.119
-401.843 600.7 475.268
-441.098 583.185 455.341
-400.704 612.869 492.798
-436.487 594.673 446.081
-406.989 617.895 466.646
-398.701 606.863 479.396
-486.661 588.3 439.564
-415.04 594.691 457.656
-425.531 598.653 454.264
-443.719 582.608 449.13
-420.03 615.192 464.678
-411.132 609.471 467.188
-492.83 596.189 410.074
-421.718 622.748 469.616
-402.419 619.766 487.348
-492.775 575.451 420.706
-423.035 621.596 460.221
-437.108 588.996 447.72
-499.099 572.285 439.523
-403.866 614.963 468.32
-417.806 594.49 461.028
-423.272 634.742 484.185
-405.65 596.323 467.695
-412.859 612.461 457.525
-514.246 598.773 427.766
-415.38 604.809 460.109
-407.282 619.797 467.15
-438.684 594.225 445.614
-420.346 591.945 459.183
-417.255 615.732 454.517
-431.105 597.531 450.747
-396.228 607.005 476.138
-420.697 605.373 454.749
-406.744 603.697 474.362
-427.056 609.299 454.28
-458.885 589.86 447.722
-482.494 584.759 421.471
-505.238 577.456 434.833
-402.466 600.812 475.01
-410.472 594.891 461.598
-422.277 637.042 508.838
-409.773 613.66 464.013
-401.433 592.024 476.775
-478.63 592.052 433.555
-496.578 582.329 431.018
-404.455 605.252 483.417
-447.01 591.075 443.64
-399.781 609.294 480.592
-415.106 591.173 461.509
-459.848 586.568 452.067
-445.155 639.014 470.868
-500.421 578.917 424.669
-459.904 591.571 461.874
-403.275 612.637 467.296
-396.693 606.86 478.928
-411.091 618.32 468.814
-482.066 588.172 426.134
-457.438 585.766 458.062
-397.032 593.577 476.654
-479.986 588.746 433.653
-481.425 587.561 439.774
-405.613 585.034 471.296
-414.754 603.994 457.891
-501.252 594.471 414.839
-480.725 590.013 435.692
-417.495 611.969 462.907
-416.555 603.289 459.463
-485.803 579.304 422.145
-398.835 597.008 471.654
-415.085 602.273 460.265
-406.082 587.033 468.208
-409.381 606.147 465.186
-478.285 588.163 438.76
-447.966 583.571 450.929
-403.991 598.98 464.794
-488.201 597.915 408.124
-441.075 584.784 448.636
-438.987 588.88 448.299
-412.786 609.128 468.494
-483.554 591.482 422.357
-409.798 618.923 487.774
-480.161 596.305 415.48
-487.804 586.944 433.377
-489.854 577.184 426.528
-411.549 614.781 464.953
-484.143 584.003 432.924
-404.583 597.577 467.154
-458.013 589.441 457.968
-402.786 610.421 485.329
-403.241 605.822 481.366
-400.161 612.644 469.603
-478.722 578.665 408.365
-414.462 601.032 455.13
-405.451 619.653 486.294
-430.884 591.619 456.512
-488.968 584.464 420.778
-414.524 608.378 468.13
-397.199 605.39 480.565
-415.728 607.648 465.368
-407.82 614.574 485.307
-409.031 615.756 464.484
-505.522 572.859 439.713
-447.351 583.211 449.998
-443.334 639.815 474.922
-398.844 591.749 471.114
-401.477 614.052 468.457
-484.608 581.026 418.603
-492.541 574.524 426.217
-401.168 608.808 487.18
-420.042 597.821 456.625
-460.205 592.907 446.366
-405.951 583.692 472.471
-401.374 593.811 467.421
-412.534 606.859 466.199
-448.54 581.328 455.341
-437.92 592.966 445.54
-416.831 617.113 466.835
-403.34 601.633 469.742
-403.513 591.311 471.77
-492.484 577.854 419.697
-484.036 584.574 412.81
-452.226 639.503 468.352
-414.464 588.979 460.198
-406.619 597.564 464.055
-492.855 589.033 441.964
-439.977 582.755 454.906
-475.624 588.895 438.996
-482.951 589.101 421.961
-426.213 627.679 460.836
-514.06 602.1 430.631
-406.176 612.525 485.508
-483.318 582.274 425.618
-406.11 607.655 473.559
-483.985 581.986 412.891
-437.826 583.761 454.075
-411.838 610.539 461.582
-502.538 577.017 434.305
-407.755 605.63 464.183
-484.147 589.525 421.927
-415.828 609.678 463.486
-483.383 582.258 429.076
-416.276 612.497 465.419
-398.602 600.056 475.081
-477.435 591.171 431.64
-398.742 593.104 477.484
-403.526 584.605 474.418
-477.074 582.36 443.804
-407.465 610.735 474.879
-417.991 616.057 460.377
-484.387 581.909 412.94
-412.334 611.597 471.781
-403.775 613.548 489.454
-421.49 594.942 457.342
-456.395 589.406 457.509
-407.898 596.468 467.93
-430.853 623.983 461.408
-421.387 601.925 455.853
-479.974 597.687 410.564
-403.936 606.989 482.038
-459.348 590.819 462.988
-424.693 617.473 464.416
-397.69 604.998 481.521
-422.271 623.536 457.494
-479.282 591.028 426.318
-495.877 574.162 424.947
-443.367 586.298 448.169
-459.856 587.987 445.472
-494.709 588.269 436.004
-474.983 593.476 433.609
-477.805 597.957 416.274
-417.707 604.228 457.773
-403.465 590.151 476.91
-416.051 618.219 457.552
-481.431 583.982 423.054
-424.277 595.351 452.739
-407.823 599.171 478.459
-437.455 583.744 453.54
-433.035 599.608 449.083
-396.116 591.059 482.275
-455.626 586.762 446.808
-417.309 618.772 472.312
-487.119 583.745 432.533
-402.681 612.376 476.013
-405.993 586.943 470.496
-430.707 607.166 451.608
-461.493 593.499 443.396
-401.045 589.719 475.536
-482.236 587.945 429.615
-400.841 592.381 471.291
-418.793 581.319 464.812
-400.255 612.766 469.904
-452.075 586.707 460.891
-393.84 594.969 487.071
-407.348 622.817 485.406
-417.703 612.487 462.12
-422.477 623.2 464.23
-474.295 591.363 436.538
-411.042 613.335 473.93
-407.894 608.072 477.43
-479.753 596.917 422.32
-405.464 616.502 466.151
-410.716 609.005 483.286
-414.877 600.078 462.808
-462.275 579.935 455.436
-437.468 586.058 451.962
-408.838 618.797 465.405
-404.805 601.329 475.775
-497.419 583.789 427.182
-390.704 592.618 481.715
-402.69 615.081 488.673
-450.341 583.071 454.275
-382.333 612.414 522.785
-474.869 597.302 417.487
-480.203 590.201 437.881
-395.633 607.618 491.22
-437.331 588.432 451.935
-425.742 589.728 455.945
-476.869 583.297 441.475
-479.984 598.419 413.519
-397.964 595.115 473.554
-409.471 618.668 470.258
-444.266 584.548 449.157
-410.278 609.024 471.129
-458.726 590.452 457.895
-518.902 592.341 423.032
-458.473 590.91 463.871
-418.682 619.423 468.373
-459.758 592.796 441.015
-475.204 593.279 429.163
-491.372 574.303 427.727
-420.197 588.178 455.274
-481.243 587.984 424.02
-484.032 581.654 414.441
-396.903 614.59 477.036
-400.398 607.588 481.19
-502.825 580.282 428.873
-483.809 582.885 418.706
-438.89 595.318 443.671
-453.197 584.079 450.993
-452.685 583.979 453.389
-407.731 614.556 487.652
-457.81 586.862 446.581
-409.575 579.041 472.426
-437.309 587.345 452.979
-402.011 597.393 474.919
-422.364 624.531 469.644
-438.753 599.288 445.839
-513.221 597.129 426.292
-489.528 594.24 408.573
-404.328 610.438 464.123
-464.092 591.417 445.462
-476.403 599.357 423.194
-406.258 607.784 462.74
-413.361 620.64 460.595
-399.069 613.284 476.125
-513.945 598.571 425.742
-461.289 583.991 447.178
-486.809 578.12 423.749
-401.148 589.713 476.863
-395.019 608.453 494.334
-417.278 587.195 460.724
-480.077 592.876 417.837
-394.709 602.858 494.466
-405.379 610.012 489.99
-479.88 590.105 413.286
-410.717 582.076 467.163
-405.765 586.913 466.938
-423.599 593.749 456.633
-459.353 585.656 447.724
-451.878 586.921 462.517
-498.698 571.626 429.761
-398.171 607.04 471.726
-402.722 592.687 472.626
-475.769 586.967 441.015
-409.099 590.713 466.716
-400.883 596.162 470.081
-484.499 586.729 439.612
-400.297 587.826 482.327
-401.238 589.589 468.85
-412.403 612.333 471.846
-510.474 573.525 439.514
-488.834 587.11 420.124
-505.165 583.471 422.825
-406.314 601.396 466.296
-398.919 591.727 478.41
-408.478 609.601 469.69
-403.875 599.416 476.619
-461.756 593.069 437.703
-424.537 613.93 451.128
-512.967 596.744 426.343
-442.398 637.681 470.064
-384.742 607.616 517.512
-415.262 622.121 457.356
-406.858 615.756 470.289
-499.742 574.271 428.285
-474.186 586.62 436.132
-397.623 606.751 476.111
-505.598 571.152 435.187
-483.681 584.315 417.069
-409.614 594.231 462.808
-484.791 580.192 419.806
-422.148 613.684 459.902
-393.961 596.609 485.251
-399.14 604.463 480.567
-502.089 575.921 427.488
-518.371 603.669 433.795
-396.526 610.928 477.733
-448.713 582.588 461.403
-499.868 581.457 422.216
-402.007 610.045 479.512
-410.874 579.493 469.284
-500.036 571.893 437.019
-495.308 576.385 434.455
-408.847 597.245 464.324
-476.952 595.778 422.376
-393.725 596.63 487.525
-501.074 581.692 424.505
-429.311 590.991 452.387
-483.036 597.777 408.912
-486.999 586.685 441.898
-447.109 584.074 463.124
-499.215 575.722 426.556
-416.049 616.082 467.663
-410.551 591.348 459.354
-422.996 606.915 455.488
-458.71 591.346 442.621
-428.314 636.765 480.522
-437.378 601.826 449.325
-488.616 575.574 422.193
-407.178 594.603 468.829
-464.088 591.059 444.596
-416.243 616.157 464.568
-415.414 616.029 468.823
-407.46 605.326 463.494
-407.539 613.424 463.685
-405.863 592.152 464.58
-495.207 572.761 427.602
-502.788 572.189 438.585
-488.599 579.187 415.585
-412.075 620.909 486.082
-422.464 621.256 457.659
-492.561 595.099 410.194
-420.925 608.291 454.545
-450.196 588.543 464.234
-441.585 587.473 450.809
-458.328 586.095 455.608
-411.166 610.641 484.45
-488.78 588.519 431.385
-480.796 594.125 420.19
-433.35 594.583 450.127
-444.666 595.375 442.277
-429.978 598.425 450.731
-402.614 617.991 475.611
-503.338 573.801 438.66
-505.341 578.891 436.89
-445.713 585.94 450.158
-492.579 586.468 425.603
-504.682 574.739 438.336
-477.527 589.028 438.343
-501.209 579.033 434.319
-487.08 581.822 430.196
-494.657 583.458 428.268
-409.325 585.09 466.141
-408.591 603.274 460.163
-401.361 597.671 474.791
-425.047 614.769 458.162
-404.835 616.088 466.745
-392.15 593.513 485.442
-422.394 614.44 463.468
-497.464 597.684 414.459
-480.873 588.306 412.314
-397.115 610.679 489.12
-503.151 573.477 442.573
-487.895 587.218 428.218
-421.179 591.338 454.161
-422.961 595.246 454.843
-514.663 601.255 429.099
-479.073 601.972 410.113
-410.425 596.314 462.234
-422.622 618.18 464.615
-419.364 592.279 459.547
-495.846 581.675 428.847
-406.562 600.957 465.121
-503.517 599.757 416.604
-415.723 607.976 464.715
-446.624 580.974 453.846
-401.833 581.094 478.387
-455.708 582.234 451.283
-447.514 584.451 463.965
-502.021 581.154 429.022
-427.153 616.351 450.434
-487.131 588.452 424.53
-405.707 603.414 478.253
-418.138 594.148 457.162
-422.173 622.513 464.684
-400.276 592.606 472.65
-404.079 590.894 468.611
-403.578 589.605 465.888
-423.183 615.982 463.357
-422.962 597.245 451.717
-406.66 611.353 476.229
-411.46 595.951 461.562
-412.928 609.354 461.728
-453.246 585.798 463.325
-496.741 572.11 426.771
-416.179 599.598 458.554
-422.647 593.187 452.998
-408.056 601.903 462.588
-475.823 585.037 442.289
-392.758 595.59 487.198
-503.104 571.466 438.913
-405.337 587.784 468.756
-397.551 615.223 488.75
-403.258 586.957 471.988
-485.016 584.083 432.596
-453.692 588.954 463.894
-495.151 589.725 437.894
-492.28 577.89 419.673
-512.01 597.501 429.616
-480.212 592.982 415.868
-400.81 612.799 477.641
-454.618 588.163 462.145
-508.496 573.642 440.714
-423.284 619.327 462.404
-445.912 592.305 442.802
-456.943 588.321 447.788
-417.406 614.534 455.883
-401.468 611.25 485.841
-396.777 593.6 474.293
-413.022 610.144 485.887
-478.479 594.091 417.239
-394.588 593.624 480.644
-406.624 607.556 472.73
-507.688 583.608 422.547
-480.637 590.586 416.245
-410.746 616.25 487.081
-492.897 575.707 429.993
-405.826 599.348 468.049
-405.581 596.018 463.519
-432.694 595.911 448.818
-454.858 584.757 452.66
-479.41 596.661 415.73
-398.039 616.934 475.984
-479.969 585.184 441.967
-397.156 614.262 486.73
-484.733 583.696 414.109
-416.93 587.987 460.05
-410.95 577.666 479.487
-510.689 598.379 422.057
-431.093 589.583 456.65
-397.62 589.958 484.408
-481.815 588.226 436.194
-406.33 612.774 481.645
-455.677 588.709 447.965
-402.241 611.993 480.69
-427.766 610.33 451.501
-409.183 613.369 487.814
-399.169 590.879 484.407
-399.224 601.982 472.071
-438.815 589.132 447.638
-480.046 591.756 418.936
-425.78 595.221 451.513
-423.401 587.393 457.733
-484.351 589.189 421.362
-504.982 574.569 433.104
-415.883 600.01 455.87
-502.243 599.589 416.404
-474.7 589.221 439.43
-439.017 586.612 452.574
-402.575 593.154 474.84
-426.158 602.114 452.575
-484.991 586.383 437.315
-412.084 591.858 462.74
-436.831 594.538 445.512
-402.229 610.43 467.979
-503.878 571.512 441.314
-477.715 596.33 425.332
-400.518 607.107 470.869
-401.139 614.966 494.99
-489.153 580.892 415.88
-502.674 581.82 425.991
-513.589 593.386 422.887
-421.256 623.319 457.332
-484.385 590.453 427.007
-405.116 612.913 475.435
-438.753 593.458 444.133
-406.513 616.58 488.608
-407.069 603.861 464.949
-459.954 590.448 442.525
-486.836 595.532 408.956
-497.953 573.364 428.158
-404.666 590.027 471.792
-398.391 598.837 473.009
-455.68 586.47 461.362
-455.663 585.996 451.485
-408.032 614.3 473.554
-410.463 620.695 487.714
-476.417 591.558 430.014
-397.551 614.366 489.041
-485.489 586.335 444.078
-436.375 583.026 452.011
-390.596 595.245 491.324
-479.858 592.211 413.462
-443.634 640.706 471.511
-410.764 610.591 472.903
-482.116 591.74 423.563
-499.798 594.391 414.134
-440.165 584.11 451.859
-502.517 574.345 433.104
-422.4 596.65 454.141
-409.293 613.044 474.797
-452.145 583.738 456.395
-487.8 588.843 429.06
-480.321 584.191 422.376
-478.635 588.008 434.833
-404.672 596.092 477.473
-396.968 598.558 474.749
-409.187 618.55 469.949
-459.996 591.699 443.779
-421.131 624.352 468.017
-456.087 593.401 444.512
-411.14 610.966 462.017
-393.613 595.879 485.418
-442.101 583.518 456.19
-446.961 638.931 471.744
-408.231 586.673 466.191
-487.962 578.206 422.451
-405.667 593.668 464.489
-495.395 582.366 422.07
-403.549 610.918 489.875
-487.31 586.753 419.205
-391.191 594.902 487.346
-498.201 583.024 427.779
-409.489 602.474 463.003
-490.755 586.505 425.836
-405.442 613.551 477.613
-402.727 602.625 470.701
-458.725 587.878 444.324
-510.17 583.049 421.917
-399.253 588.298 476.311
-398.853 612.468 471.59
-411.637 616.468 471.893
-408.927 618.228 484.285
-513.614 591.338 422.521
-415.003 588.092 459.214
-488.086 587.773 436.928
-435.575 597.133 446.294
-446.9 639.87 473.609
-487.007 587.899 423.412
-404.563 588.503 465.772
-423.613 616.51 464.524
-483.516 589.381 432.092
-402.61 604.719 465.356
-484.417 581.337 428.127
-454.93 585.208 452.39
-455.029 588.227 458.196
-405.529 615.073 474.791
-410.235 618.369 484.773
-410.527 612.546 464.346
-407.42 583.113 469.027
-394.65 592.493 487.629
-433.808 593.072 448.827
-395.061 590.075 484.117
-489.005 580.977 417.122
-397.686 598.699 475.889
-482.347 581.265 411.034
-480.623 584.786 439.882
-435.755 601.931 447.639
-482.3 584.44 444.823
-406.684 607.964 472.637
-407.008 590.465 467.486
-458.169 583.16 455.797
-403.58 592.639 469.381
-444.208 582.208 451.808
-461.378 586.494 448.608
-437.364 601.913 450.903
-420.912 618.803 456.313
-396.025 595.086 476.321
-420.66 615.356 465.536
-486.282 590.529 428.79
-406.483 581.648 470.966
-507.914 572.426 442.769
-419.547 617.247 462.719
-484.506 590.814 420.975
-397.72 608.973 495.475
-391.798 596.281 490.739
-407.984 612.87 462.983
-505.181 594.953 414.631
-498.164 579.426 433.522
-460.006 590.042 457.974
-428.564 619.956 451.547
-497.065 572.102 429.206
-433.876 593.474 450.081
-502.346 575.906 430.13
-482.295 584.546 412.61
-475.677 585.956 438.362
-451.901 583.187 458.96
-486.947 586.611 438.214
-396.421 610.985 493.867
-408.733 599.53 463.722
-414.014 620.801 457.66
-415.945 615.523 471.973
-482.642 587.487 420.474
-397.72 609.159 476.985
-514.264 586.82 420.925
-491.79 577.1 429.942
-492.595 573.041 431.759
-504.465 574.604 438.845
-424.143 606.273 454.522
-450.945 587.403 462.826
-516.714 595.852 426.044
-424.548 615.314 461.087
-395.125 590.381 482.011
-411.535 593.329 463.818
-396.825 606.32 478.054
-404.652 609.379 482.021
-412.825 616.475 464.634
-479.569 586.444 442.841
-455.084 590.726 463.017
-435.454 586.92 451.766
-413.524 617.596 472.165
-410.005 584.739 466.641
-421.372 618.17 464.085
-413.914 613.811 461.013
-399.278 615.635 489.924
-499.522 579.829 422.177
-399.385 601.899 472.646
-452.537 586.124 456.98
-447.127 584.227 462.613
-396.545 610.121 491.982
-410.017 608.373 468.591
-494.859 578.175 432.105
-403.419 596.836 468.502
-407.382 591.62 463.465
-425.917 620.603 460.893
-413.366 581.207 471.692
-420.857 585.947 457.665
-417.545 611.254 453.668
-478.855 599.8 415.041
-395.997 601.036 494.623
-412.942 610.137 460.063
-456.531 587.306 451.363
-460.986 587.16 458.154
-481.108 594.722 422.55
-478.462 585.88 439.008
-421.756 617.366 464.315
-477.373 594.793 423.093
-421.724 616.279 454.739
-482.238 581.326 429.285
-427.911 619.48 462.315
-484.558 584.071 425.725
-392.311 595.658 489.874
-429.873 605.407 452.864
-457.787 587.07 445.601
-492.873 581.687 421.246
-412.064 613.363 485.561
-485.015 587.323 421.941
-406.318 587.842 466.318
-475.165 595.666 428.856
-405.938 602.283 463.466
-478.283 591.324 433.77
-500.088 582.128 423.589
-402.595 593.507 470.391
-486.98 576.376 417.984
-418.808 590.511 455.982
-477.602 593.668 429.071
-502.466 571.411 435.754
-414.529 606.996 457.636
-484.393 579.549 425.264
-448.797 583.212 455.418
-478.023 592.821 423.92
-484.881 597.26 409.606
-460.372 583.712 450.084
-456.456 588.58 457.641
-443.072 580.119 454.446
-422.592 634.382 504.161
-411.015 579.356 470.812
-418.442 617.223 459.309
-441.235 584.878 451.833
-497.069 575.238 436.387
-403.356 587.399 466.681
-457.444 594.114 439.1
-404.434 612.53 491.392
-441.303 586.529 448.989
-429.973 601.763 450.611
-397.261 594.011 471.228
-437.864 590.048 447.909
-399.89 613.053 488.165
-407.73 614.261 485.006
-399.143 608.893 494.832
-427.044 614.382 453.155
-412.545 620.909 486.633
-382.613 606.304 518.583
-483.839 585.133 441.809
-407.129 601.938 461.746
-393.316 594.675 485.608
-416.043 614.76 468.355
-501.871 573.163 431.414
-494.2 584.06 430.711
-454.03 586.641 452.019
-407.257 614.294 464.649
-484.795 588.603 437.541
-408.951 612.573 472.245
-418.675 590.6 460.642
-461.056 585.518 450.187
-434.176 587.642 453.891
-482.971 591.287 420.896
-401.114 605.682 468.233
-398.133 602.857 479.672
-423.576 613.189 462.985
-393.914 591.048 483.48
-384.325 609.064 520.689
-490.016 589.279 431.328
-401.732 618.619 473.15
-411.048 613.719 483.889
-456.871 587.857 447.355
-407.868 599.456 462.283
-459.738 584.058 457.262
-393.35 597.112 485.652
-412.343 602.725 458.732
-459.245 585.783 451.994
-441.86 586.708 455.831
-479.454 591.2 415.151
-401.883 590.282 476.95
-415.61 616.692 456.019
-491.936 585.633 425.507
-403.529 580.18 478.08
-433.01 587.998 452.351
-405.448 606.606 475.427
-498.684 576.067 436.486
-404.341 608.23 481.937
-474.175 595.252 426.858
-438.365 601.316 447.208
-486.214 588.073 434.711
-417 605.49 455.375
-487.875 583.805 431.171
-517.273 589.343 421.889
-484.086 587.134 420.19
-482.177 585.494 414.792
-477.222 597.765 427.576
-482.353 595.546 408.257
-486.963 577.652 423.967
-427.507 614.057 457.727
-462.376 591.352 447.22
-483.471 589.894 414.403
-434.816 601.714 450.878
-403.877 617.618 469.43
-399.688 603.231 469.114
-476.564 596.427 419.151
-491.749 580.325 431.515
-447.857 639.432 471.977
-424.345 603.633 454.293
-445.915 582.472 454.627
-445.328 585.783 462.856
-410.866 623.693 485.289
-417.597 589.123 460.63
-479.871 597.731 417.758
-512.648 585.402 419.541
-471.811 595.536 428.573
-409.985 591.294 464.925
-438.583 587.835 450.132
-443.047 603.566 441.376
-412.566 615.114 466.489
-438.201 599.837 446.347
-401.503 609.806 493.181
-444.122 582.223 459.802
-443.659 582.534 451.96
-491.922 596.126 410.308
-407.596 596.524 461.945
-483.414 586.8 438.023
-459.376 584.149 449.445
-447.395 583.33 453.609
-402.377 613.638 469.671
-482.591 587.733 416.952
-416.603 594.082 459.758
-489.609 583.681 429.652
-498.371 576.295 435.862
-503.663 575.301 437.549
-412.76 594.37 460.278
-405.662 615.284 487.2
-411.548 602.072 460.371
-498.884 575.393 432.272
-402.717 610.563 476.113
-414.146 612.611 464.478
-415.961 604.917 458.925
-477.398 597.421 424.195
-491.66 574.915 424.308
-407.214 592.867 465.705
-408.02 602.15 462.099
-413.285 609.762 465.767
-481.126 590.756 414.529
-416.825 596.202 456.47
-416.94 605.118 459.803
-424.923 618.058 456.431
-487.73 581.404 418.729
-483.511 588.048 428.063
-425.246 615.452 461.251
-494.067 581.496 429.299
-402.352 609.769 478.679
-493.215 578.239 430.052
-417.841 591.499 459.518
-504.599 573.37 437.309
-486.718 586.922 432.024
-491.523 581.898 430.024
-484.195 589.468 427.787
-454.789 584.751 456.876
-499.414 579.43 429.973
-493.505 575.055 422.849
-490.804 588.737 434.998
-500.654 575.563 433.3
-414.601 613.213 462.572
-402.824 602.179 466.789
-405.548 604.942 473.751
-491.311 583.532 424.538
-488.93 585.651 431.446
-399.076 608.27 477.637
-415.712 607.029 456.278
-404.001 609.157 479.416
-401.949 592.563 474.126
-418.794 594.579 457.429
-491.398 575.345 420.954
-419.032 610.064 455.609
-477.524 596.982 417.284
-460.571 592.801 441.497
-447.943 582.992 456.705
-500.009 579.16 426.931
-483.264 586.877 421.06
-456.424 584.685 454.57
-417.221 602.329 457.621
-479.482 589.982 432.797
-413.884 606.853 457.077
-492.018 581.47 424.666
-404.357 603.608 468.22
-485.167 580.281 420.263
-488.2 588.903 433.887
-402.163 593.371 470.194
-401.838 607.273 479.694
-405.608 597.877 465.101
-411.224 611.615 464.56
-493.286 575.69 426.66
-420.34 618.469 455.011
-406.77 588.756 465.075
-411.155 603.316 461.789
-484.736 587 416.899
-405.294 603.194 470.229
-484.771 585.875 420.188
-405.531 611.877 474.081
-416.628 614.682 463.704
-516.538 592.274 425.885
-485.488 587.195 417.441
-458.277 588.472 458.759
-414.363 614.571 461.482
-414.745 612.161 467.496
-415.075 600.707 459.795
-412.323 606.701 461.891
-417.949 613.447 460.125
-443.227 581.251 455.518
-496.239 576.676 425.813
-420.058 614.463 461.778
-495.346 580.815 427.507
-402.081 592.755 476.463
-412.261 597.775 460.366
-418.235 595.387 456.245
-424.039 611.273 456.8
-492.054 578.171 420.414
-444.247 581.354 455.022
-421.676 598.765 454.106
-502.224 575.478 435.28
-405.228 609.314 467.739
-414.769 613.498 469.452
-486.676 584.461 429.904
-489.5 578.199 424.257
-414.528 614.401 468.325
-421.602 612.026 458.477
-412.438 610.186 465.975
-423.986 606.51 454.436
-424.082 608.01 454.636
-417.835 614.245 463.112
-494.578 584.978 430.172
-412.303 607.229 464.843
-439.492 583.259 454.43
-482.654 587.588 425.257
-408.051 612.732 468.612
-412.739 610.325 468.6
-401.55 604.326 468.284
-505.929 573.046 435.568
-398.147 612.923 474.781
-409.889 592.147 462.581
-413.374 616.372 466.168
-492.42 577.056 430.604
-483.64 586.817 417.068
-498.122 575.367 435.444
-402.795 590.155 472.27
-403.643 599.768 467.632
-487.873 579.126 419.745
-487.568 581.139 423.812
-493.874 576.496 423.03
-488.331 588.916 431.662
-446.56 583.706 457.652
-403.159 604.184 466.646
-485.895 587.76 424.5
-405.486 603.148 464.385
-482.98 590.54 422.181
-404.938 594.487 467.914
-486.508 581.554 429.503
-405.352 608.339 468.302
-489.406 587.816 428.321
-400.283 604.486 472.375
-409.848 608.367 463.857
-492.665 583.583 426.766
-497.513 577.752 422.428
-423.733 615.701 458.079
-414.953 610.25 458.399
-484.666 588.503 420.851
-494.036 575.509 432.706
-399.743 602.117 476.598
-494.81 581.84 429.945
-487.411 578.25 428.16
-498.392 581.262 427.915
-487.436 578.097 421.509
-489.286 586.707 428.907
-408.685 610.958 468.011
-408.932 617.252 468.197
-414.026 611.874 466.107
-401.711 607.21 479.065
-501.1 572.446 433.652
-493.082 577.89 427.879
-486.211 587.519 434.82
-489.337 577.78 424.634
-499.714 580.887 431.028
-483.009 586.638 435.077
-398.741 608.598 476.637
-414.322 610.788 462.809
-409.759 616.264 469.156
-398.014 606.08 474.375
-510.846 594.335 426.766
-414.971 596.773 457.419
-491.063 577.591 418.724
-491.372 585.343 429.129
-405.956 605.678 471.702
-397.799 611.712 491.805
-405.939 600.233 466.831
-516.244 594.109 424.657
-483.394 587.631 423.36
-501.515 575.032 433.393
-495.421 578.666 431.171
-401.343 614.068 490.322
-420.027 592.401 457.196
-399.379 605.559 472.55
-424.028 609.15 453.776
-401.955 603.089 474.294
-455.744 585.252 454.544
-422.266 612.407 455.371
-490.448 583.301 430.956
-459.68 589.294 445.359
-404.937 615.258 488.763
-405.264 611.735 485.852
-484.743 585.283 427.427
-414.937 615.923 459.357
-490.655 579.166 420.34
-487.712 588.546 435.366
-495.438 574.663 426.767
-405.897 604.054 477.765
-488.687 587.765 429.126
-403.645 600.092 467.137
-404.412 597.604 466.644
-495.97 583.181 426.311
-413.715 604.414 459.982
-422.693 616.121 454.36
-409.956 608.346 463.922
-423.868 618.823 457.497
-418.292 597.17 457.862
-490.983 578.473 427.345
-402.234 593.873 473.044
-412.114 603.471 463.86
-419.617 615.131 462.151
-409.57 611.703 472.234
-422.193 609.634 455.768
-499.474 577.207 426.069
-398.681 605.032 480.99
-436.88 601.006 448.029
-413.915 601.8 458.877
-487.075 588.36 431.398
-498.737 574.796 432.724
-493.453 583.443 427.992
-423.854 620.952 457.104
-402.509 610.524 491.897
-420.697 612.28 455.874
-485.977 585.68 417.003
-412.179 616.926 467.856
-398.633 609.823 492.979
-500.602 575.049 431.152
-491.482 578.795 430.626
-414.309 598.64 458.939
-407.264 604.228 465.916
-437.225 600.932 447.774
-410.037 616.147 467.906
-423.898 604.138 453.336
-485.623 588.283 428.73
-486.902 580.996 427.606
-487.679 579.01 421.33
-487.722 579.613 429.208
-410.775 604.465 461.982
-479.372 586.065 437.623
-411.167 616.912 469.994
-416.915 605.578 458.353
-400.501 607.905 473.058
-483.76 587.905 416.874
-400.976 611.438 475.106
-416.309 603.22 456.281
-489.86 577.563 423.837
-457.232 585.985 453.958
-447.339 582.107 456.749
-484.116 586.543 430.944
-488.111 579.858 429.987
-400.741 607.774 478.137
-412.61 611.377 463.564
-418.526 615.672 457.558
-489.049 586.993 430.593
-406.401 588.092 465.467
-413.152 603.186 460.322
-483.99 589.898 433.2
-400.907 595.665 473.522
-496.898 574.374 427.224
-401.29 609.305 473.835
-418.842 597.982 456.472
-401.785 602.462 470.182
-478.479 593.297 424.181
-426.391 614.01 455.197
-415.686 600.853 457.668
-438.787 596.336 446.263
-404.252 617.044 488.009
-483.419 588.933 432.206
-498.177 573.63 435.159
-424.864 617.086 460.27
-492.984 577.793 428.586
-402.094 606.821 480.998
-414.729 608.564 455.268
-498.123 580.715 423.409
-486.337 580.015 425.085
-402.41 592.909 472.252
-492.792 585.759 429.503
-491.415 580.774 429.11
-424.17 611.835 453.773
-443.396 583.669 454.63
-481.88 588.259 418.39
-416.994 590.168 460.783
-413.844 611.589 464.099
-481.748 588.038 433.402
-489.732 577.123 425.727
-407.094 617.969 469.325
-417.355 609.362 458.003
-488.303 588.508 432.786
-411.679 592.96 461.352
-457.337 588.224 444.121
-405.729 610.643 476.504
-481.131 586.722 437.1
-455.909 587.535 448.329
-403.674 606.284 467.261
-413.237 593.156 459.403
-405.424 601.022 464.66
-502.379 575.684 434.425
-401.508 591.07 475.473
-405.739 607.114 469.124
-403.273 614.797 473.671
-502.679 576.66 431.293
-482.062 588.233 436.746
-458.597 586.55 448.562
-503.328 577.661 434.901
-419.849 617.052 456.068
-492.758 585.616 426.15
-402.812 609.546 468.075
-485.137 588.067 429.169
-492.814 573.26 420.021
-497.031 580.213 427.238
-423.684 613.06 455.911
-420.759 616.335 458.682
-414.138 602.902 461.197
-413.999 611.88 458.768
-456.701 584.17 451.843
-485.169 582.272 415.484
-484.387 584.663 422.661
-487.048 586.908 424.641
-414.486 606.365 465.575
-404.386 604.177 478.79
-498.557 578.992 433.108
-401.012 595.285 470.483
-403.24 592.981 467.19
-421.552 614.145 457.618
-414.874 596.106 458.808
-399.608 615.218 473.982
-489.059 579.457 421.169
-401.133 591.152 475.422
-438.685 598.612 448.021
-400.401 604.958 478.414
-483.641 584.231 417.33
-404.329 607.898 475.18
-435.068 597.572 447.964
-494.923 575.81 431.131
-405.683 614.647 473.241
-444.908 581.915 457.484
-436.742 597.373 446.424
-401.176 613.373 474.053
-488.794 578.719 421.791
-495.057 574.913 426.61
-410.026 590.323 463.388
-403.276 613.06 488.522
-421.614 610.328 455.719
-409.853 595.936 466.93
-404.503 594.79 465.453
-405.108 602.267 469.601
-496.44 575.854 432.436
-486.728 581.053 420.011
-490.424 585.063 425.957
-499.517 575.435 425.509
-490.295 585.213 428.638
-486.509 581.173 424.549
-411.809 606.519 463.573
-413.417 613.419 470.417
-411.436 614.088 471.568
-481.563 586.782 438.28
-415.917 608.95 459.989
-420.398 610.359 457.575
-410.066 604.942 461.406
-435.043 594.493 448.786
-411.801 605.912 461.203
-407.237 611 463.771
-484.007 584.022 421.127
-516.389 590.971 420.366
-480.403 588.201 434.624
-408.86 596.223 462.876
-414.685 609.028 461.236
-404.981 605.438 473.654
-403.81 611.262 475.066
-425.595 620.803 457.496
-400.379 601.137 476.827
-399.265 607.103 477.272
-499.793 574.071 432.407
-400.032 612.26 475.109
-400.379 605.158 479.393
-488.611 584.506 430.165
-491.442 573.43 422.124
-400.566 596.218 472.789
-400.273 611.019 490.453
-424.789 605.855 453.499
-414.736 615.482 465.688
-416.553 606.54 458.722
-416.019 591.642 458.07
-486.206 588.538 426.191
-491.45 579.341 422.816
-402.12 589.616 473.677
-410.206 616.793 469.718
-403.337 606.614 480.333
-461.758 588.066 446.542
-399.56 610.799 477.26
-477.519 596.636 426.804
-507.861 572.586 437.381
-414.865 610.579 463.655
-485.537 584.631 417.541
-500.455 576.205 429.679
-421.473 613.02 455.089
-405.552 598.521 466.986
-407.078 607.35 465.778
-403.756 603.211 474.94
-436.541 586.82 454.294
-414.177 604.566 462.334
-412.688 616.196 467.036
-423.755 609.085 454.741
-476.281 596.888 426.378
-405.242 590.267 466.473
-489.49 574.659 421.911
-403.419 614.363 475.843
-482.377 588.693 427.513
-399.914 605.872 477.883
-494.941 575.705 425.173
-403.548 611.468 467.174
-440.995 584.232 453.432
-398.398 608.842 476.536
-411.068 607.702 465.941
-420.122 593.056 456.403
-419.634 594.369 456.6
-397.965 604.198 477.504
-455.461 584.119 452.869
-423.475 621.755 457.252
-501.223 575.763 435.718
-482.478 588.815 423.148
-404.284 614.435 485.336
-408.625 589.851 464.808
-485.969 595.547 409.575
-399.634 608.308 473.976
-484.567 588.673 423.656
-410.921 610.546 467.035
-398.144 613.468 491.686
-494.497 574.41 430.598
-404.4 607.432 472.889
-401.866 607.55 472.507
-485.388 582.296 421.757
-416.734 592.083 458.474
-476.688 588.971 437.317
-400.676 612.2 474.573
-415.065 603.209 458.678
-413.439 610.11 466.333
-415.257 614.809 457.47
-487.08 578.331 417.07
-422.835 622.984 466.039
-423.504 611.276 453.057
-410.162 613.57 466.366
-498.997 578.054 432.187
-501.809 575.007 436.172
-480.803 586.366 438.246
-512.909 593.212 422.002
-494.903 576.115 421.779
-495.564 575.408 423.252
-498.936 580.344 423.894
-403.334 613.368 472.483
-405.138 603.984 476.893
-485.915 586.956 433.629
-422.955 618.753 459.315
-414.065 592.389 458.955
-484.361 588.655 425.356
-399.564 609.012 474.711
-425.811 615.361 458.577
-498.143 574.271 430.071
-487.543 586.586 422.921
-496.299 578.259 423.892
-485.744 583.003 423.806
-477.758 595.644 424.133
-440.374 585.248 454.568
-421.221 612.983 454.245
-496.75 577.41 432.039
-422.896 618.533 462.226
-404.899 609.21 476.006
-445.9 582.12 458.967
-399.344 614.632 474.496
-487.486 583.6 429.656
-494.543 582.867 424.491
-411.971 607.894 463.24
-400.17 612.302 476.64
-401.769 604.42 471.713
-456.873 586.66 453.612
-406.685 608.763 465.098
-425.978 612.882 453.54
-511.705 596.594 425.187
-416.9 610.29 459.751
-412.433 600.49 460.83
-407.764 613.738 465.347
-404.418 609.352 465.253
-400.086 605.721 473.152
-457.955 587.884 458.067
-491.352 578.195 420.984
-410.169 612.359 464.09
-399.637 600.138 474.902
-499.707 572.019 435.03
-400.083 597.819 473.522
-402.663 605.083 468.91
-494.976 576.319 421.436
-419.666 613.945 463.652
-436.398 600.716 447.615
-494.007 582.907 423.39
-405.346 601.833 465.052
-489.863 583.506 425.878
-458.409 586.524 457.074
-401.834 601.507 475.748
-404.153 593.83 466.486
-440.605 584.818 451.354
-420.735 612.941 459.382
-484.886 587.055 423.454
-502.91 579.685 426.122
-404.896 609.824 475.128
-488.222 578.619 425.813
-413.417 603.797 459.266
-400.659 609.07 478.394
-426.116 613.732 452.682
-410.529 589.434 462.724
-483.387 587.944 424.689
-402.961 605.38 469.534
-483.62 588.816 429.966
-482.384 586.111 434.521
-419.032 615.304 456.942
-408.228 617.006 467.289
-498.747 579.353 422.305
-403.066 608.482 480.097
-418.098 608.829 456.465
-498.705 575.95 426.415
-403.022 616.136 470.672
-407.577 596.002 464.234
-458.206 587.852 456.672
-403.281 603.03 475.473
-477.347 595.279 420.235
-485.713 582.495 428.535
-402.087 610.012 471.155
-488.571 587.874 432.893
-400.825 598.131 470.235
-489.337 579.343 419.272
-414.643 616.074 469.051
-402.076 607.317 471.608
-487.029 585.801 421.722
-417.544 611.362 458.547
-406.357 610.443 471.526
-408.893 594.74 465.543
-414.712 615.522 463.638
-398.103 604.302 479.748
-489.372 576.696 421.036
-413.825 594.246 458.291
-401.785 594.309 473.831
-413.592 613.695 460.807
-484.683 584.562 414.704
-509.434 593.863 423.858
-407.099 613.451 466.854
-485.924 589.697 435.542
-414.047 608.431 459.053
-420.227 615.231 457.1
-422.154 608.762 453.624
-486.047 585 419.12
-414.305 607.703 459.126
-400.561 609.604 476.853
-402.939 603.394 477.344
-398.434 613.798 473.915
-400.946 594.732 471.738
-405.826 605.598 476.348
-418.93 605.455 455.716
-458.742 588.501 459.955
-409.653 611.647 470.404
-499.191 579.989 425.656
-405.188 608.709 480.373
-498.075 578.357 425.533
-402.985 610.352 469.698
-496.462 575.564 427.648
-449.547 582.356 457.193
-415.085 599.932 458.815
-414.094 613.233 464.388
-504.311 576.972 435.828
-408.999 611.639 471.933
-404.002 610.239 481.548
-505.623 573.628 437.708
-455.405 584.521 454.251
-408.874 601.164 461.301
-410.426 617.629 486.159
-399.622 608.996 474.157
-485.499 583.817 418.377
-495.808 581.418 426.173
-404.092 603.479 474.702
-417.458 598.294 456.353
-487.415 586.579 429.246
-495.781 578.824 421.944
-486.854 586.369 417.99
-413.231 607.474 465.41
-460.242 591.217 444.103
-407.128 608.438 464.5
-396.703 608.581 478.99
-410.229 604.237 462.029
-488.593 584.995 427.58
-411.912 607.34 466.662
-484.651 587.784 437.887
-417.422 612.191 460.814
-409.395 608.166 465.518
-421.535 614.746 458.606
-407.106 618.781 468.347
-421.216 615.753 460.398
-455.097 585.278 457.106
-423.483 619.031 463.035
-487.923 587.817 429.996
-484.501 588.016 428.909
-502.704 574.725 434.989
-478.605 590.013 434.257
-415.368 616.609 462.914
-410.413 606.762 464.876
-487.232 584.088 420.237
-408.765 615.784 470.528
-403.489 606.563 468.567
-477.581 596.752 418.511
-486.284 583.155 416.688
-405.002 615.08 470.095
-447.185 583.753 461.333
-400.731 612.765 473.563
-496.501 575.6 422.167
-414.316 614.022 465.181
-410.527 608.405 464.958
-499.04 578.111 427.523
-487.274 587.165 432.155
-415.759 590.704 459.454
-402.014 609.177 486.859
-404.029 603.565 473.441
-422.691 613.355 454.462
-403.794 603.386 471.768
-457.986 584.479 452.882
-501.309 572.579 436.57
-414.788 596.724 459.928
-499.17 580.763 426.17
-423.757 619.842 459.729
-406.58 614.917 467.206
-482.104 588.198 419.338
-501.619 578.499 429.229
-494.433 576.846 426.64
-498.465 579.498 429.771
-485.519 587.935 429.747
-406.312 605.47 470.098
-403.454 604.912 468.887
-497.843 572.033 431.191
-405.9 595.499 467.507
-490.569 585.056 424.182
-399.151 605.071 476.692
-405.93 593.689 467.907
-425.08 620.612 460.441
-408.203 617.847 485.002
-406.401 594.898 465.265
-404.034 605.812 478.72
-415.55 614.167 466.884
-404.366 600.539 468.839
-479.616 592.502 421.343
-415.461 608.02 455.638
-447.279 585.522 462.635
-490.135 586.943 429.992
-494.246 576.456 424.288
-483.706 588.598 429.848
-484.15 586.1 436.017
-402.196 590.746 469.125
-405.038 614.596 471.526
-495.907 577.918 431.194
-407.499 610.555 470.722
-496.131 581.732 423.297
-491.782 578.964 429.425
-419.693 599.47 455.95
-418.864 613.818 461.758
-496.385 576.951 431.333
-484.051 583.733 430.792
-483.466 582.733 428.22
-402.978 591.278 471.809
-401.783 615.761 472.712
-406.331 590.572 466.045
-485.147 582.066 425.365
-404.065 614.902 487.456
-414.733 613.348 464.445
-405.07 605.333 467.316
-491.622 579.372 419.648
-405.427 615.124 467.435
-406.666 613.502 472.42
-404.476 612.561 473.455
-400.329 603.346 473.957
-408.931 615.815 467.441
-410.91 605.411 460.145
-478.238 596.251 420.706
-410.898 602.072 462.584
-446.26 583.916 453.721
-495.693 580.313 431.716
-402.648 608.202 469.396
-491.4 578.736 430.942
-415.917 616.934 461.092
-412.051 608.334 462.128
-404.63 607.238 466.263
-496.106 575.186 432.63
-489.368 586.056 433.91
-490.515 584.851 429.463
-486.576 582.742 418.372
-480.616 585.734 441.338
-422.899 617.019 455.305
-423.649 617.205 455.261
-484.47 582.017 426.507
-402.647 608.175 481.189
-402.7 603.385 478.366
-493.213 583.563 428.202
-462.313 592.888 443.81
-425.281 615.799 458.041
-486.496 580.4 419.716
-426.391 609.948 455.933
-495.216 580.328 421.925
-488.962 583.999 422.722
-408.819 587.269 465.774
-405.906 608.946 473.007
-503.663 576.996 433.721
-484.787 584.366 421.788
-404.835 603.731 466.817
-406.851 610.174 469.173
-405.01 609.412 480.061
-402.984 602.287 473.812
-404.82 613.304 474.556
-483.568 587.672 415.135
-408.837 614.555 464.526
-425.45 614.049 454.749
-492.501 584.597 427.865
-406.975 610.819 472.645
-411.383 611.721 468.575
-406.194 595.578 467.08
-405.233 608.712 477.487
-404.899 609.52 470.313
-418.003 615.192 463.092
-404.24 596.105 464.744
-447.924 583.543 451.972
-398.875 604.286 478.267
-422.997 617.83 457.109
-414.744 612.32 469.444
-406.087 609.847 466.635
-400.274 592.978 472.871
-490.945 581.347 421.397
-412.307 613.668 465.704
-425.85 608.457 454.254
-478.037 594.054 424.371
-400.507 606.919 480.755
-416.055 610.044 456.24
-499.968 580.356 427.399
-503.871 574.569 435.29
-422.341 620.58 455.338
-485.184 580.914 416.482
-398.713 609.832 478.593
-496.311 574.727 427.363
-404.182 618.533 484.853
-399.985 613.73 475.163
-398.86 605.886 476.956
-449.076 586.867 461.495
-403.038 610.008 467.635
-401.075 611.316 490.684
-414.43 614.837 471.853
-407.914 617.745 487.257
-485.68 581.038 424.449
-482.551 585.452 425.23
-403.605 607.656 467.595
-403.819 610.569 479.199
-501.382 575.768 433.617
-414.716 614.833 470.428
-414.319 608.368 458.107
-488.564 580.554 421.507
-497.027 580.691 423.73
-437.406 584.289 453.77
-404.294 608.643 477.823
-494.708 578.377 431.17
-486.32 579.253 427.11
-487.665 586.576 421.599
-404.618 607.159 478.223
-411.497 615.279 467.35
-415.92 596.36 460.022
-403.477 615.469 473.364
-496.853 575.892 428.676
-402.185 607.717 468.638
-399.225 610.255 472.164
-408.045 604.128 462.589
-420.939 612.095 457.341
-398.386 602.582 474.827
-416.544 605.967 457.27
-405.242 611.324 476.455
-511.503 593.018 426.162
-484.222 589.005 432.101
-419.743 615.025 454.394
-492.438 581.969 431.553
-413.984 610.817 462.628
-485.48 579.904 424.351
-402.048 597.746 467.154
-459.969 593.7 443.169
-400.162 605.538 475.812
-486.38 582.756 416.813
-402.082 606.22 481.625
-479.008 593.335 425.751
-445.118 582.999 456.859
-456.085 586.114 459.631
-425.933 616.006 458.056
-489.768 583.105 423.487
-479.383 586.473 440.409
-403.253 596.423 465.752
-409.165 613.028 471.85
-402.948 604.368 469.398
-401.877 591.812 474.342
-417.278 606.809 457.733
-458.334 586.63 452.285
-415.622 616.601 463.374
-401.553 606.4 478.105
-422.651 619.832 461.499
-458.965 585.197 450.29
-484.902 585.226 431.823
-418.829 611.657 454.889
-409.766 606.988 461.365
-408.455 613.252 469.591
-479.98 595.125 416.368
-419.981 596.045 456.953
-402.282 615.422 473.96
-408.683 609.813 466.897
-423.039 616.372 458.584
-490.249 579.691 419.693
-494.9 584.331 426.598
-414.147 607.863 462.473
-488.832 577.416 418.77
-458.025 586.323 455.73
-495.576 574.791 430.772
-404.946 615.284 470.383
-414.394 606.944 460.043
-483.75 587.857 426.386
-405.74 602.617 474.767
-491.295 578.113 426.177
-400.135 597.765 473.694
-480.565 593.494 424.264
-489.04 575.14 425.066
-492 574.896 425.389
-486.857 586.087 430.462
-409.857 616.665 485.759
-421.494 615.582 455.791
-402.6 614.354 488.618
-500.841 578.272 425.705
-480.585 587.38 435.498
-476.5 588.417 436.618
-496.586 574.997 430.196
-498.252 575.552 429.852
-489.886 575.225 422.098
-411.243 612.689 465.384
-417.415 594.512 457.123
-410.364 617.102 467.246
-485.341 585.485 423.123
-489.33 577.282 419.802
-486.757 583.223 415.313
-417.984 607.422 456.129
-496.308 574.483 427.119
-435.542 599.735 446.201
-403.886 602.01 465.2
-408.207 606.935 463.366
-424.884 612.482 454.123
-413.856 605.784 460.433
-401.2 590.394 473.763
-493.751 576.46 422.464
-499.275 580.856 425.048
-495.123 582.047 424.283
-486.812 581.825 424.483
-491.488 585.007 430.473
-414.938 608.752 464.984
-510.08 595.91 422.76
-457.382 586.987 454.958
-402.725 604.995 480.227
-422.286 620.318 465.276
-404.392 613.992 468.046
-481.179 590.413 417.261
-491.89 576.173 425.336
-405.088 614.886 485.977
-408.758 600.03 462.502
-497.828 580.743 431.857
-412.563 611.629 464.106
-399.193 612.606 491.327
-487.553 586.469 425.323
-427.007 623.281 461.886
-402.028 604.549 479.646
-402.197 611.284 476.007
-418.561 614.072 456.067
-441.379 582.797 453.398
-493.411 576.765 428.739
-499.701 581.306 428.606
-412.35 606.439 462.795
-456.196 586.47 459.126
-420.415 613.589 461.865
-499.727 581.131 430.293
-407.52 616.369 466.039
-400.547 606.437 480.565
-447.593 582.888 461.526
-405.923 616.553 485.451
-425.207 611.513 455.704
-512.359 594.773 426.192
-461.102 592.307 445.164
-401.548 603.172 476.606
-403.326 607.945 481.798
-490.871 579.15 420.59
-426.968 614.695 453.776
-408.053 594.954 463.145
-402.674 605.44 481.969
-412.398 596.89 460.683
-419.916 609.328 455.354
-407.038 611.595 464.444
-400.396 614.801 488.378
-481.275 589.084 432.2
-401.553 613.993 490.041
-404.207 603.433 471.28
-448.462 582.215 457.95
-400.46 605.627 480.248
-479.641 595.49 415.628
-402.754 605.117 467.341
-479.738 590.111 434.094
-415.976 613.97 462.436
-487.189 578.683 422.651
-399.945 594.287 472.357
-497.114 579.166 431.724
-401.059 601.731 477.2
-408.699 594.861 467.864
-398.165 610.303 476.177
-412.144 608.837 462.031
-495.394 575.77 430.833
-486.176 585.117 426.961
-493.688 579.669 427.174
-401.213 611.09 474.11
-492.806 583.472 428.258
-416.994 613.938 461.198
-488.191 580.324 424.128
-492.135 579.521 423.133
-403.782 604.266 468.581
-493.125 579.303 423.715
-491.715 581.965 425.863
-498.162 578.27 425.967
-484.528 585.437 427.302
-493.423 577.416 425.986
-418.996 612.131 457.449
-493.638 581.823 426.614
-499.516 575.715 433.286
-405.748 601.188 466.607
-412.318 610.191 463.303
-497.629 577.871 430.25
-417.492 612.092 458.804
-486.046 583.009 422.418
-499.333 575.915 430.683
-403.737 606.058 474.036
-403.472 608.743 470.626
-401.414 609.923 473.722
-405.358 612.729 473.935
-405.648 613.274 470.564
-404.293 610.812 472.38
-419.511 614.793 460.123
-501.409 577.031 429.499
-401.846 604.371 478.089
-495.692 580.966 424.17
-410.87 614.574 469.591
-408.021 612.507 467.867
-403.372 605.971 476.777
-415.345 608.785 457.033
-490.623 581.428 425.726
-498.58 576.359 431.536
-497.093 576.679 428.32
-491.86 580.588 423.5
-494.535 578.937 423.534
-419.456 614.943 459.909
-403.319 605.962 470.23
-490.373 579.725 425.489
-494.652 577.698 425.39
-494.776 577.004 429.292
-402.209 611.548 473.873
-405.63 611.535 470.361
-485.799 586.492 427.356
-493.348 578.735 427.449
-417.085 611.75 457.376
-416.949 610.126 458.825
-497.833 578.238 426.903
-491.452 583.099 426.221
-492.312 579.873 429.032
-488.894 581.978 423.451
-491.31 580.975 429.183
-406.046 612.942 470.746
-499.52 577.229 427.026
-488.749 583.626 424.618
-408.749 613.026 468.016
-491.165 579.111 428.324
-411.539 615.876 467.615
-415.427 613.779 460.706
-402.428 604.509 470.402
-495.692 580.224 430.559
-408.184 610.307 466.11
-490.863 583.923 428.251
-409.899 612.718 467.463
-410.021 609.086 465.285
-402.399 604.112 477.285
-400.012 609.348 475.051
-402.676 608.397 471.641
-498.467 577.924 425.673
-488.122 584.701 428.483
-485.799 585.844 429.36
-415.957 609.905 457.565
-493.847 577.937 423.242
-418.932 611.517 457.877
-401.146 608.973 477.454
-403.486 613.845 470.473
-498.606 579.684 429.906
-413.269 612.82 466.668
-495.122 576.218 427.067
-403.259 605.878 472.082
-406.048 612.047 468.003
-492.418 582.082 429.683
-420.201 614.008 457.697
-410.94 612.449 466.57
-405.356 608.97 469.29
-491.304 579.464 422.78
-403.444 611.02 470.866
-407.715 611.101 468.749
-400.303 606.988 477.941
-404.987 606.892 468.936
-485.871 583.957 428.033
-401.617 608.611 473.124
-403.176 608.729 476.241
-412.758 608.537 465.444
-402.62 606.032 470.413
-491.069 580.987 425.225
-400.976 606.429 475.522
-402.59 604.149 472.072
-408.509 610.982 465.419
-485.248 584.421 422.395
-413.53 614.831 468.868
-486.902 583.665 426.762
-491.746 576.741 421.825
-411.329 614.148 468.66
-412.841 613.665 467.367
-487.205 582.369 423.713
-492.362 576.639 422.662
-484.759 585.307 424.042
-404.81 604.827 468.03
-495.871 578.85 431.809
-487.731 580.131 422.225
-403.354 606.453 468.613
-488.211 583.358 426.279
-400.505 609.8 476.037
-487.928 581.895 426.118
-419.035 613.033 455.551
-402.88 604.319 475.245
-492.083 581.192 427.563
-409.6 611.101 464.46
-491.768 577.056 422.282
-400.722 607.211 475.916
-494.536 579.6 425.992
-489.983 583.111 428.598
-488.613 581.713 424.485
-411.164 606.426 461.711
-404.363 609.558 471.382
-403.921 603.549 477.724
-488.315 580.233 424.543
-403.744 608.942 476.073
-403.128 608.088 478.168
-487.453 581.812 427.049
-400.064 605.007 476.087
-402.82 603.012 475.914
-405.091 612.66 467.432
-490.67 577.509 424.653
-409.077 608.426 464.208
-487.586 580.529 429.614
-495.896 576.861 424.796
-403.689 607.275 467.088
-486.7 581.119 420.662
-416.895 614.218 459.295
-497.737 576.244 431.685
-403.543 608.411 470.537
-400.65 605.198 474.158
-408.203 611.147 468.727
-484.774 586.217 430.974
-407.056 610.863 467.979
-403.086 606.616 477.929
-404.037 608.301 474.859
-403.19 607.349 472.775
-492.231 577.48 423.534
-494.493 579.014 429.494
-408.99 614.486 468.16
-498.057 579.913 428.646
-492.484 577.696 424.407
-404.015 603.23 473.302
-415.492 611.712 461.702
-495.55 579.153 429.455
-403.017 608.198 472.15
-490.21 582.82 427.557
-486.224 583.42 426.55
-498.291 578.691 424.567
-496.577 579.124 429.178
-424.272 617.843 456.366
-409.901 614.977 470.586
-489.89 584.012 427.664
-401.927 605.172 473.532
-492.721 583.557 426.98
-487.709 583.428 422.071
-488.008 581.344 428.942
-402.043 603.959 473.261
-495.461 582.779 426.29
-485.609 583.837 420.232
-494.466 580.537 427.327
-497.598 579.669 427.206
-410.753 615.944 467.126
-491.588 579.397 427.312
-497.365 581.939 425.681
-401.019 603.629 473.36
-490.472 579.712 428.303
-488.047 580.393 427.716
-494.855 579.363 427.982
-411.167 612.154 465.043
-488.902 580.613 422.664
-499.797 577.357 432.79
-425.017 615.392 455.797
-496.886 576.282 427.853
-399.746 606.3 478.038
-497.389 579.024 424.572
-498.603 580.244 424.652
-487.21 581.033 426.312
-486.693 584.552 427.145
-485.762 587.567 432.498
-401.105 610.263 474.684
-500.603 574.352 435.24
-402.165 613.333 473.32
-399.635 605.399 477.176
-496.543 579.905 430.279
-411.441 608.432 465.95
-402.873 609.395 469.146
-401.056 604.911 472.12
-498.516 576.481 425.746
-412.988 612.046 467.419
-399.481 604.845 476.027
-487.928 586.337 427.969
-407.667 616.454 467.705
-487.552 585.67 423.827
-490.371 578.361 420.09
-406.926 595.695 466.143
-499.967 580.503 427.136
-496.503 574.553 430.653
-406.173 611.889 472.256
-487.677 585.532 428.692
-404.472 611.181 469.15
-492.356 582.552 427.284
-404.143 611.109 470.318
-486.314 582.333 427.964
-499.502 579.005 427.415
-492.43 579.931 424.206
-490.905 580.527 426.624
-496.382 578.957 428.789
-489.487 581.735 427.472
-490.414 580.878 424.975
-494.509 580.064 424.697
-494.465 579.988 428.868
-495.807 578.238 425.403
-402.234 606.25 474.268
-403.168 609.25 473.228
-496.925 578.484 426.591
-492.575 577.023 424.62
-402.493 609.403 475.799
-402.521 605.41 475.916
-488.893 582.674 426.628
-496.399 577.375 427.44
-402.393 611.853 473.999
-496.435 578.064 424.155
-495.11 579.297 426.305
-488.952 581.44 428.071
-488.857 580.021 426.057
-495.246 578.628 428.905
POINT_DATA 19098
SCALARS (null) char
LOOKUP_TABLE default
78
80
74
76
74
72
72
80
100
72
82
114
78
70
82
80
86
100
84
76
70
70
70
88
74
82
80
74
72
74
98
86
72
100
70
74
72
84
92
88
130
72
78
104
88
82
72
74
78
96
70
94
88
70
84
72
88
90
74
88
72
72
82
74
82
88
102
74
76
74
78
90
86
78
78
92
80
90
78
74
98
102
84
80
88
70
108
70
70
70
134
82
88
100
82
70
86
74
80
70
70
86
80
88
76
98
102
90
80
84
80
72
96
70
104
88
86
96
78
120
82
98
94
72
98
108
88
102
78
70
76
84
78
76
76
72
92
84
70
72
76
70
72
78
76
72
70
74
84
70
78
78
86
80
76
96
88
76
70
80
74
98
74
70
76
72
120
70
76
90
108
88
70
86
72
74
80
76
78
70
98
76
100
70
84
74
76
76
80
82
90
84
70
96
82
88
76
90
72
72
86
84
80
72
72
80
74
80
80
88
108
76
92
78
86
74
70
76
78
96
86
88
74
76
90
70
98
80
88
78
76
70
74
78
76
74
74
80
80
132
80
82
78
74
74
92
80
70
72
70
72
80
84
74
72
78
94
78
84
74
82
70
74
70
70
84
74
78
100
76
84
74
72
78
88
84
78
72
78
76
72
70
74
96
98
96
90
76
76
70
70
92
76
76
80
106
80
82
106
76
108
70
70
76
84
90
88
74
80
76
70
70
110
72
88
80
84
72
72
72
104
78
102
72
86
72
70
96
82
84
70
70
70
70
74
74
82
74
80
120
78
88
80
76
96
74
80
86
88
80
76
70
72
76
78
78
82
76
76
90
76
78
76
72
72
78
90
96
72
76
100
84
84
112
82
72
92
78
76
82
72
84
94
90
74
72
70
70
80
86
78
96
70
98
70
76
76
74
74
88
84
84
70
80
72
80
80
76
104
72
80
70
116
70
72
70
100
74
88
70
74
78
80
80
80
70
84
82
96
86
100
82
78
78
84
94
72
74
106
80
76
78
70
102
72
92
90
92
76
78
142
78
104
86
100
78
98
74
70
74
72
74
76
78
110
90
96
90
116
70
76
70
72
100
86
82
92
86
82
100
70
84
70
108
84
102
74
70
74
72
78
70
70
74
80
84
80
90
98
92
84
76
72
84
82
84
78
74
72
74
80
96
90
76
78
84
78
70
96
76
76
116
72
78
76
72
76
82
84
76
90
70
90
72
76
74
96
72
74
74
82
70
90
76
82
78
74
84
82
96
76
76
76
92
102
74
76
82
70
74
70
90
90
96
72
76
76
70
94
74
72
70
84
78
78
86
90
76
70
86
86
72
72
90
80
74
84
78
76
92
72
78
80
78
70
72
94
80
84
96
90
70
92
100
86
76
90
90
88
74
84
82
80
72
80
80
70
78
82
86
88
74
74
74
74
82
92
76
78
78
72
78
86
76
84
90
70
74
120
80
76
88
80
80
74
76
88
80
104
74
90
78
80
74
90
78
76
76
76
80
70
80
74
82
86
74
90
84
74
86
78
82
90
92
76
90
88
76
76
70
84
76
74
76
106
76
76
72
88
80
70
76
84
70
80
72
96
74
86
72
96
74
72
84
90
74
86
74
90
86
78
80
94
78
96
94
74
78
70
72
72
78
80
128
84
78
76
92
142
78
84
70
78
86
72
94
74
76
70
86
88
80
80
78
72
84
70
72
70
80
88
92
70
72
86
82
88
96
86
76
88
72
92
86
88
90
90
76
70
84
110
74
106
70
74
76
82
86
74
84
72
70
76
104
90
70
82
74
86
74
100
78
74
78
70
74
72
86
84
78
84
78
74
76
78
72
74
80
70
80
76
88
88
84
94
80
78
74
84
98
70
78
74
82
84
74
80
70
96
84
80
76
72
72
88
84
70
80
86
82
94
76
114
76
82
70
80
94
94
116
70
72
70
84
74
76
82
72
86
70
96
84
78
80
80
98
92
86
96
70
78
72
82
112
78
92
80
112
78
84
74
86
88
72
70
70
78
90
80
72
92
74
94
88
76
106
86
72
70
72
74
82
80
90
84
88
78
82
78
74
108
76
74
82
84
100
76
70
72
80
74
84
86
94
80
88
74
70
80
80
74
72
84
76
92
76
126
72
70
72
74
84
80
84
96
92
76
76
72
72
84
76
92
86
90
74
88
86
108
84
80
70
70
82
70
74
86
80
94
96
72
88
82
70
78
70
76
114
84
84
80
70
86
96
78
84
106
82
86
70
72
82
118
102
82
110
78
74
72
78
72
92
80
88
82
78
70
90
70
90
72
82
82
88
70
70
74
112
72
86
82
98
74
108
74
76
72
114
72
86
76
78
74
78
78
92
90
70
70
90
88
78
72
96
84
96
72
72
70
82
78
80
92
78
128
76
86
100
78
92
70
78
90
72
82
76
74
88
82
76
100
80
114
74
96
78
74
82
70
92
106
70
74
72
76
84
80
88
76
80
76
76
70
90
98
86
90
90
74
80
72
80
82
74
84
76
80
80
92
84
74
84
72
80
84
82
74
84
86
84
70
76
78
90
86
124
74
74
70
70
74
84
70
74
72
82
82
70
78
74
92
80
106
72
86
106
72
72
78
86
88
74
120
86
70
76
74
72
74
86
78
84
70
78
74
72
92
74
86
82
84
96
82
74
82
72
74
70
72
74
84
70
90
70
84
76
114
70
70
120
84
80
72
70
74
70
82
84
80
82
86
74
82
80
70
84
98
78
86
98
74
76
72
98
88
72
80
70
92
86
82
74
80
98
104
88
96
76
76
78
88
72
92
114
92
72
76
74
84
88
74
80
76
70
72
76
72
74
88
104
78
84
70
90
70
88
104
90
72
86
72
82
72
70
102
78
82
74
84
78
86
82
72
84
84
78
78
72
78
114
80
78
78
90
70
98
72
76
82
78
80
84
76
72
78
82
104
74
76
82
74
82
84
84
76
78
74
70
76
70
78
78
76
98
88
94
86
102
98
86
76
76
74
106
84
80
74
78
78
72
80
74
72
72
72
70
100
98
74
110
120
84
84
78
80
80
90
70
80
110
70
86
74
80
90
70
108
78
70
76
84
70
82
90
74
70
112
92
90
82
74
86
76
88
86
82
70
72
82
76
74
88
84
102
72
78
86
78
110
72
96
82
70
92
78
96
72
82
76
96
78
92
74
72
82
80
96
72
72
78
98
82
70
84
70
84
86
76
90
108
78
94
78
70
88
72
76
78
94
88
94
86
110
72
76
72
72
76
70
92
76
78
112
72
72
76
86
76
80
102
88
100
82
70
70
84
86
92
78
76
76
82
76
76
78
70
84
70
92
74
112
74
100
86
98
82
76
72
92
88
82
80
70
76
78
72
76
84
72
74
70
82
82
78
86
74
74
100
86
82
78
70
96
80
108
74
78
90
72
74
82
74
112
90
72
74
70
70
80
106
94
76
86
106
98
74
88
76
70
76
84
74
86
84
106
72
70
70
104
94
78
84
72
80
74
82
70
80
78
96
98
72
80
74
86
86
90
80
110
90
74
78
90
76
70
84
82
96
78
70
70
74
72
96
74
78
78
70
94
84
70
74
76
88
70
72
106
82
102
72
70
102
78
76
70
70
86
72
76
76
74
70
98
76
86
86
72
94
70
102
84
78
94
74
70
86
82
78
80
72
74
110
80
88
118
78
82
78
74
82
88
102
98
76
90
72
82
76
70
82
74
152
78
72
70
92
94
78
78
102
80
80
110
90
72
92
114
82
82
104
74
82
70
70
76
102
98
72
76
80
72
82
80
98
86
98
116
98
70
78
94
78
82
70
80
132
82
80
96
78
74
78
72
80
84
90
84
82
100
80
82
72
82
100
72
86
84
90
74
82
94
88
76
84
76
90
76
82
96
76
80
92
72
72
78
102
78
78
76
70
70
84
100
82
74
70
70
90
76
86
82
76
74
78
70
110
74
82
80
84
88
96
86
74
78
74
72
122
72
74
82
76
74
76
96
82
74
78
82
70
78
78
80
72
78
70
92
70
74
84
72
70
76
70
88
76
100
74
74
86
88
92
98
70
88
72
76
76
74
72
94
72
110
88
84
80
70
72
88
74
88
94
82
78
84
88
86
84
86
98
80
76
70
84
86
122
98
80
90
80
82
92
70
84
74
76
80
80
76
72
80
84
90
74
76
88
72
74
78
72
80
76
96
70
70
72
82
76
112
94
84
82
76
74
100
70
108
90
82
84
92
78
104
84
76
74
74
90
70
86
92
80
70
100
84
80
82
72
78
82
74
74
72
82
86
76
74
104
86
70
72
72
78
76
114
76
84
72
84
76
72
80
80
76
84
78
80
74
74
88
74
92
72
82
80
74
76
88
84
80
92
88
84
98
82
82
70
86
74
80
70
80
80
82
78
72
72
78
72
88
104
88
76
74
96
80
90
82
78
74
80
96
84
70
74
74
84
78
86
70
84
84
70
76
100
78
84
86
70
74
108
70
80
74
78
70
70
70
70
78
70
70
70
70
90
102
70
74
82
70
76
104
78
78
84
88
82
80
84
72
74
72
88
74
102
76
84
78
78
86
78
70
98
76
70
90
100
80
100
78
76
74
96
80
150
74
106
76
80
74
82
74
76
74
82
86
76
84
76
74
82
108
74
86
72
76
94
74
88
88
96
94
84
96
72
74
90
80
84
80
72
96
100
82
96
100
74
70
76
70
70
82
80
70
88
106
82
76
80
80
80
82
76
110
70
90
72
74
86
72
70
72
90
84
70
78
82
86
96
84
82
78
82
74
70
76
90
78
94
88
82
72
76
92
84
76
80
86
72
82
94
94
72
70
92
80
90
98
76
72
96
112
78
80
82
104
124
72
80
74
78
70
80
82
74
90
80
88
78
72
78
76
74
78
78
90
72
74
74
84
92
92
86
74
74
110
76
84
84
96
70
92
86
72
74
76
70
76
74
92
78
76
78
78
82
88
70
92
86
76
72
80
86
104
78
76
70
70
80
74
90
88
72
70
76
76
86
90
74
90
88
74
98
82
70
78
86
72
80
80
82
90
104
86
72
82
74
88
98
70
76
80
82
74
84
78
80
86
112
72
70
82
84
76
70
72
80
74
70
98
82
72
80
96
72
70
74
80
72
72
90
88
72
78
92
96
70
76
78
98
92
74
76
80
86
70
70
72
88
80
100
78
70
74
72
72
80
78
114
92
80
82
122
82
80
82
86
70
78
70
70
74
82
82
84
80
76
72
78
98
80
80
74
72
94
80
80
82
76
124
74
98
70
76
92
70
88
80
76
76
78
72
70
70
70
72
72
78
86
80
92
94
72
80
72
98
72
76
90
86
84
90
84
80
70
88
74
88
104
70
78
78
70
70
88
74
74
84
74
70
78
70
70
94
80
78
86
70
70
86
110
88
100
78
72
94
72
94
84
84
84
70
86
78
78
80
74
76
76
72
80
70
78
78
86
78
84
72
92
86
86
78
72
84
72
74
74
94
86
80
78
70
74
76
72
74
94
70
72
76
88
70
84
78
114
74
76
100
82
86
76
74
88
80
70
80
80
82
70
78
102
76
78
96
94
76
118
74
86
116
78
74
120
86
86
74
84
72
80
82
98
80
72
82
90
72
94
94
104
70
80
92
74
74
84
90
70
80
70
72
74
70
102
86
72
78
88
98
72
84
76
80
72
86
86
90
70
90
96
70
144
72
76
100
70
70
70
82
84
84
84
74
74
94
82
78
90
90
92
70
86
76
80
72
80
78
78
74
82
82
92
70
78
78
72
84
98
72
76
76
74
78
70
94
72
84
84
80
76
72
70
84
70
78
108
70
76
94
88
82
72
74
82
90
84
80
80
70
76
78
76
80
74
74
82
74
80
94
70
74
74
94
72
82
70
92
70
82
84
70
70
102
82
80
92
72
78
72
84
84
80
70
86
82
78
82
72
82
96
78
82
92
120
90
70
86
100
84
70
72
74
84
82
76
96
78
78
88
96
78
80
82
100
74
92
98
70
74
82
84
70
76
96
94
84
76
72
74
102
74
82
74
70
76
76
72
78
92
72
82
80
114
76
74
76
70
70
92
102
82
86
90
96
90
70
80
72
76
70
70
84
82
74
72
70
108
80
106
112
98
94
74
72
70
78
78
72
86
72
78
78
82
74
80
80
74
74
74
86
78
84
76
88
70
88
82
84
74
86
102
74
72
78
72
102
76
96
78
78
80
80
76
70
70
76
82
72
78
88
110
86
76
84
82
82
94
78
70
88
72
72
72
70
88
94
74
80
76
122
84
72
70
82
78
74
92
88
84
98
72
86
70
80
70
90
72
74
76
74
82
74
70
70
80
72
82
78
88
84
104
116
106
80
78
74
76
84
96
74
70
78
70
70
74
76
84
84
72
106
118
78
100
76
84
70
82
82
122
80
74
80
80
78
100
76
94
72
76
70
76
74
72
86
70
70
78
78
70
78
86
90
86
92
80
78
78
82
82
88
74
76
94
90
88
80
70
96
76
78
70
74
70
76
90
76
78
94
92
84
94
72
70
72
78
70
70
88
82
70
94
76
72
92
70
72
78
70
88
80
82
96
70
72
82
72
74
78
74
76
70
76
74
74
74
84
80
88
84
80
86
80
82
78
80
78
76
80
92
84
72
106
102
72
84
98
78
74
74
70
90
72
76
104
80
76
70
80
72
70
100
76
78
70
70
70
92
74
74
80
74
72
82
76
76
74
74
72
82
76
72
72
106
70
88
76
76
80
108
72
78
70
80
76
96
84
76
80
72
72
70
90
88
74
78
76
86
70
70
92
72
82
88
102
78
84
70
74
70
82
80
72
72
92
72
104
74
102
72
84
78
72
76
88
82
94
74
80
82
94
86
78
74
92
106
94
82
84
78
92
72
102
82
70
84
100
118
70
96
90
70
72
76
70
82
84
90
70
88
76
88
72
78
76
82
84
74
76
78
84
76
72
90
86
72
76
84
124
80
78
80
90
98
72
76
92
74
102
102
72
82
82
84
94
80
74
78
100
78
96
86
70
80
72
70
76
74
80
82
88
78
78
76
72
84
76
70
70
70
80
96
82
76
78
76
84
94
88
88
82
72
76
72
86
72
72
70
72
84
78
88
72
90
80
72
74
80
86
80
78
78
70
106
82
78
86
96
88
72
90
78
96
88
86
86
84
78
78
86
90
72
78
78
92
70
92
84
78
76
72
88
76
70
76
78
94
70
84
72
100
72
84
74
70
76
78
80
72
74
72
80
80
76
70
78
86
74
80
84
92
70
78
72
74
82
108
76
72
72
104
72
76
106
72
70
94
90
78
82
90
82
82
84
82
92
76
72
102
74
72
124
74
80
86
72
70
74
90
78
84
78
78
76
84
80
90
82
72
78
84
72
80
96
78
70
70
74
74
72
70
108
74
96
76
76
70
74
72
72
88
72
80
82
76
70
70
104
92
72
90
84
80
84
82
76
70
70
72
102
104
84
82
80
80
102
82
78
74
76
74
86
80
84
80
82
70
80
76
86
84
78
74
78
70
70
82
74
70
84
80
70
78
80
84
80
76
80
86
98
84
100
82
72
104
70
70
74
82
72
88
76
80
78
82
76
92
72
100
76
70
94
70
70
82
82
70
74
80
76
92
78
72
80
72
70
82
72
70
74
80
86
104
90
94
80
100
74
78
72
76
76
76
76
102
70
78
74
92
84
72
76
84
90
78
78
86
96
90
72
76
74
82
72
90
110
80
80
80
82
80
80
76
74
76
78
72
98
74
82
80
74
78
96
74
72
78
74
80
74
76
76
80
74
88
70
70
78
80
84
76
92
76
72
78
90
70
88
70
84
78
78
72
80
70
96
82
86
70
96
94
76
70
86
80
84
72
70
116
76
88
84
74
74
88
82
76
84
102
100
110
84
80
76
72
76
86
94
92
80
80
78
70
78
88
70
86
76
88
74
88
82
96
72
72
88
74
72
96
108
72
90
108
100
70
92
86
72
96
106
92
84
82
86
86
98
72
96
82
76
90
84
76
82
80
96
104
84
94
112
74
82
90
100
70
74
78
76
78
70
76
72
76
72
76
70
70
70
82
86
80
74
96
86
96
74
86
70
72
70
98
70
80
72
74
80
70
78
76
80
100
114
90
74
90
74
76
84
86
74
72
74
76
86
78
74
80
102
84
70
86
72
76
104
88
86
72
76
70
90
80
80
92
70
82
76
104
82
86
72
90
82
70
88
84
74
80
74
76
70
80
80
72
98
92
78
76
118
78
72
70
72
86
80
80
100
96
80
70
82
72
74
78
70
76
84
80
86
74
74
86
96
76
72
80
86
72
78
76
86
74
100
96
70
76
70
76
72
80
74
70
78
78
82
72
82
96
108
70
72
70
70
90
74
88
112
72
74
82
78
70
96
84
88
80
72
76
76
76
78
80
72
70
74
92
92
84
82
70
86
70
78
76
90
82
78
78
100
96
86
76
74
78
100
74
78
72
88
74
72
82
72
88
100
72
70
86
72
94
78
74
72
84
84
76
74
86
80
78
70
104
98
88
74
70
96
94
98
92
76
94
72
82
86
76
70
74
74
84
72
72
98
104
94
82
90
80
72
76
86
90
70
84
82
82
80
72
70
76
78
84
100
76
70
78
72
108
72
72
74
86
78
72
70
76
86
70
70
86
88
80
86
74
76
78
100
96
74
82
70
70
82
78
72
86
84
94
74
74
72
70
82
86
72
74
70
82
88
84
76
80
98
80
70
80
76
70
82
70
110
96
72
80
74
74
70
70
70
70
72
70
72
90
84
74
90
84
72
76
72
74
80
86
70
72
82
98
82
80
74
80
92
72
70
82
74
72
78
76
70
100
74
102
70
74
88
80
88
74
94
82
82
74
104
102
88
90
86
78
84
82
80
78
78
70
70
70
70
72
76
78
94
84
86
72
70
84
90
76
74
88
100
92
70
96
98
98
88
84
80
72
82
74
72
80
76
70
72
76
72
70
92
84
92
90
98
70
94
86
74
82
76
82
80
74
70
94
70
82
90
70
74
88
74
86
84
74
72
86
90
118
84
78
74
86
82
102
80
76
78
80
70
74
84
82
74
76
72
84
112
88
74
108
70
84
70
82
70
70
82
70
78
76
72
80
80
80
80
78
94
128
82
86
80
78
110
72
90
80
80
86
88
72
74
84
96
78
70
86
72
78
116
72
74
70
92
100
72
76
72
80
88
72
74
92
78
76
76
70
84
82
72
82
72
82
102
86
82
70
70
120
76
72
70
96
128
70
74
72
88
72
78
130
86
94
76
98
78
92
76
70
90
70
80
84
78
72
82
72
76
70
70
76
70
74
84
76
88
76
70
74
70
84
80
82
96
80
90
82
70
82
78
78
110
72
72
84
78
78
74
72
74
96
82
78
74
72
96
80
74
70
74
84
74
74
118
80
72
78
84
84
92
100
78
92
72
84
90
76
74
78
88
78
82
84
82
80
84
74
80
72
76
84
76
74
76
100
76
78
80
70
112
96
86
76
76
78
88
74
78
82
104
90
86
72
80
76
74
106
84
76
92
106
72
74
100
82
82
84
80
80
102
78
86
80
82
86
70
80
86
76
72
78
100
78
78
86
76
88
76
84
72
78
84
78
86
72
102
78
106
88
100
74
104
80
88
78
98
76
72
104
80
72
70
74
74
74
80
80
90
76
72
90
74
70
70
72
78
80
108
84
84
70
84
82
74
78
74
82
94
74
92
76
72
74
70
76
76
74
72
74
78
72
82
98
106
76
104
94
114
90
96
74
72
84
92
70
90
76
78
102
70
84
70
76
72
92
74
88
74
82
90
72
80
78
76
76
90
86
76
78
78
88
78
74
82
108
92
74
96
78
98
90
96
70
88
74
76
84
84
80
80
74
76
90
74
78
90
74
80
82
98
70
84
86
72
72
78
88
106
76
70
72
110
90
84
76
76
102
80
76
76
90
88
120
80
88
76
102
78
94
72
92
70
88
82
84
76
84
78
72
84
96
74
78
100
106
70
90
86
104
98
80
72
94
82
72
80
76
80
112
82
80
82
102
78
82
80
84
80
74
114
98
90
74
74
80
76
82
70
76
74
72
86
86
70
88
80
78
84
72
70
86
90
74
86
78
74
76
74
78
86
86
78
82
80
74
72
82
98
72
70
70
92
72
82
80
76
86
70
72
78
74
88
74
72
74
96
82
88
74
78
70
72
76
82
78
102
76
70
86
70
82
80
70
70
84
82
74
84
80
74
82
76
72
74
74
76
80
72
108
72
76
90
114
92
72
70
74
78
86
72
76
74
72
86
78
88
70
70
90
80
84
90
74
84
78
102
84
80
96
80
86
76
110
74
86
82
88
76
78
126
86
76
70
86
84
70
70
72
82
78
72
70
80
72
100
86
72
72
80
98
76
82
78
78
120
70
76
70
90
86
74
92
98
74
80
84
80
92
78
90
74
80
90
78
72
76
74
84
72
78
100
76
80
108
118
84
78
74
78
90
88
96
88
76
76
94
80
78
88
74
80
78
108
76
94
72
76
108
78
80
76
82
104
70
78
94
70
80
114
70
78
82
96
78
76
76
102
70
70
88
70
78
90
86
76
70
84
88
86
92
86
76
80
74
76
76
88
80
70
102
70
80
90
106
84
72
90
86
78
78
104
82
70
74
78
70
90
78
94
70
88
78
72
80
100
70
76
76
78
72
92
86
72
92
118
78
84
72
78
80
90
84
78
102
88
72
118
76
74
86
104
88
102
82
90
84
72
88
92
104
72
80
82
90
86
78
80
70
80
74
76
76
100
74
78
70
84
70
78
76
86
78
76
86
72
92
76
86
86
82
72
76
80
78
80
96
70
86
96
70
72
70
70
96
80
70
70
80
92
78
90
90
72
72
82
74
106
86
82
92
108
110
106
74
76
82
72
70
70
70
92
90
82
104
122
78
72
74
72
76
74
70
72
70
82
88
78
82
72
72
74
76
80
74
78
78
72
80
102
84
92
96
76
84
78
70
118
76
80
82
96
76
82
80
76
70
70
98
116
86
74
86
84
86
72
78
78
86
78
72
74
84
84
94
70
82
96
94
74
78
86
72
80
74
72
70
70
78
80
74
74
92
74
72
94
72
86
72
94
72
92
82
76
96
70
70
82
74
70
92
96
70
90
70
94
84
72
84
70
88
76
86
100
76
88
88
74
80
84
70
96
72
80
74
80
74
82
92
72
96
80
74
92
84
92
70
76
74
70
74
80
98
72
74
78
84
70
86
86
72
76
82
82
84
74
80
86
70
92
86
74
70
114
72
86
72
72
76
84
74
102
82
74
80
84
84
76
76
90
70
86
80
80
80
72
84
78
70
70
96
72
84
70
72
112
72
90
100
74
70
74
72
90
72
86
94
72
84
80
76
80
102
82
82
76
84
80
90
78
106
76
82
76
96
78
86
70
82
90
86
74
88
90
70
82
80
74
70
70
90
84
78
72
88
86
76
78
80
82
76
76
72
84
72
82
76
70
80
76
74
80
88
78
74
74
92
84
88
70
96
84
96
74
74
70
90
90
76
78
90
84
88
96
84
80
106
80
104
72
76
82
88
90
80
74
112
74
72
74
84
72
70
72
78
72
90
104
82
84
74
74
72
84
92
80
84
70
88
76
100
72
86
70
92
92
70
74
74
74
80
96
88
72
72
78
76
72
86
78
70
76
78
72
102
82
114
70
70
80
70
88
92
70
70
92
80
78
106
100
76
78
72
98
78
108
76
122
78
82
78
88
82
78
92
88
78
86
82
76
82
78
78
80
70
76
70
82
118
74
74
70
108
78
70
84
100
82
76
70
70
78
74
74
76
70
76
70
88
84
72
88
88
74
80
72
70
86
72
92
82
76
70
80
86
84
72
86
74
100
92
86
98
70
82
100
86
88
72
74
74
74
76
76
110
78
98
88
94
96
70
80
86
72
72
70
74
84
102
74
70
70
76
76
88
84
78
104
96
88
84
72
74
72
72
94
90
70
96
82
72
96
92
96
70
78
88
78
86
82
70
74
80
76
76
80
104
92
74
82
76
70
80
78
70
72
96
72
70
72
84
76
98
70
72
72
72
76
78
108
86
96
74
72
88
80
72
84
150
90
86
86
96
86
74
98
70
102
82
102
94
114
78
78
80
78
88
70
76
122
76
84
76
70
84
90
86
74
88
82
74
96
70
90
74
76
80
78
70
104
78
80
76
84
84
70
84
72
80
80
74
90
72
74
76
80
80
84
72
70
76
72
92
114
88
76
72
88
94
82
114
78
76
102
70
82
86
78
70
112
70
72
76
92
80
102
72
78
106
90
72
94
70
90
80
86
82
106
84
80
88
80
70
72
70
82
78
84
98
76
92
76
96
86
100
84
110
80
80
104
110
96
70
70
74
100
76
106
96
72
82
70
72
80
80
92
74
86
80
78
72
80
70
70
76
102
88
74
80
82
86
72
70
82
74
86
82
82
84
102
72
92
96
100
86
114
76
70
92
94
74
72
84
76
74
78
78
88
70
88
82
104
88
74
76
124
76
74
78
104
74
76
70
88
72
76
76
74
70
82
88
102
82
90
82
74
98
78
80
84
82
82
84
78
98
104
72
70
84
86
138
92
72
74
70
84
78
80
102
106
72
80
72
80
76
86
80
78
88
80
82
76
76
78
72
74
76
70
72
82
86
70
88
76
84
78
76
80
86
76
82
86
94
82
72
88
78
84
116
104
88
88
70
76
88
90
70
80
82
102
120
72
82
84
70
76
92
78
78
118
92
76
76
82
80
88
74
92
72
80
122
86
70
72
86
76
114
94
88
76
76
76
70
74
106
72
86
80
76
84
72
72
84
90
70
70
94
70
78
72
88
78
70
76
70
76
96
74
76
80
70
88
92
80
78
72
70
80
96
78
70
86
88
102
82
74
90
128
70
90
80
72
76
88
78
70
86
84
82
78
72
70
76
76
82
78
118
86
70
100
86
78
70
94
76
82
72
70
88
70
72
72
90
92
72
88
76
92
84
70
106
96
88
94
78
80
96
82
80
72
80
94
84
80
82
76
78
72
84
80
76
78
70
86
74
72
82
72
76
82
108
70
94
74
72
88
80
84
74
76
92
78
80
94
74
90
70
70
74
72
110
86
72
74
94
86
96
70
84
102
76
82
74
76
76
88
78
108
90
80
86
76
86
92
86
90
72
84
74
78
74
78
70
70
80
82
92
78
76
80
74
82
78
70
96
82
76
88
72
72
76
70
108
76
82
80
76
82
86
84
70
86
98
82
72
70
88
80
120
104
102
78
74
72
74
70
106
72
86
80
84
72
92
96
70
74
100
82
104
96
70
74
86
76
72
82
80
84
76
86
80
82
80
70
86
130
72
74
98
74
80
110
78
86
70
80
82
70
92
74
96
70
74
82
86
74
126
82
76
70
72
74
74
80
102
70
86
80
74
112
98
84
74
106
74
72
74
70
78
80
106
82
76
84
70
80
74
98
94
76
78
72
88
90
78
82
84
86
88
82
74
112
80
78
82
92
86
80
72
80
74
92
74
84
70
82
78
94
76
102
74
70
70
72
78
70
86
80
92
82
74
76
94
82
88
70
96
70
74
80
98
72
90
70
102
96
100
78
82
74
100
72
96
96
78
100
86
122
76
76
74
84
92
70
80
70
78
70
72
80
80
84
78
76
82
88
82
80
98
80
80
74
82
78
70
80
82
90
78
70
104
70
72
76
88
90
70
78
78
106
102
82
94
78
72
76
80
78
74
98
86
70
80
80
100
88
96
86
78
80
76
70
70
72
72
74
90
76
86
76
76
90
70
96
72
92
100
92
76
70
76
82
96
86
72
72
86
86
72
76
70
76
80
76
80
86
76
76
80
114
82
84
70
74
70
100
108
78
76
80
92
72
72
70
80
84
92
78
82
74
88
84
88
82
78
78
70
82
90
70
76
76
82
82
70
86
74
70
78
78
72
74
86
74
72
78
72
82
92
70
96
72
74
90
72
82
84
76
76
76
96
74
82
76
72
90
70
72
74
70
74
84
104
82
70
104
86
78
70
78
96
76
88
88
72
86
70
70
70
70
74
78
82
102
80
72
78
84
80
88
84
104
86
76
74
80
90
96
70
84
70
100
74
88
70
86
80
70
88
80
78
74
76
82
70
96
76
70
100
84
94
70
86
74
70
78
100
88
82
80
90
86
100
70
74
80
70
74
78
76
82
74
80
80
80
88
96
84
74
74
70
70
78
78
74
72
80
72
80
70
72
80
100
100
70
84
88
84
76
80
106
86
86
74
84
90
76
70
74
80
92
70
98
74
86
74
98
72
80
74
92
78
72
90
94
88
78
78
74
94
76
72
78
74
70
86
82
86
72
92
74
76
100
86
96
70
74
84
88
72
82
70
78
74
70
90
80
74
82
82
80
70
80
94
72
72
70
88
72
70
88
86
76
80
84
76
74
72
78
88
78
84
96
94
74
82
80
76
76
78
74
80
74
74
78
92
76
84
74
80
74
74
76
82
78
84
100
74
76
86
90
72
84
84
76
86
90
72
78
116
78
88
74
80
76
70
86
88
112
76
80
80
80
70
88
88
122
70
76
88
82
116
92
70
72
70
94
84
72
82
94
70
70
70
70
72
80
76
80
86
74
92
92
82
106
76
74
72
82
78
86
82
84
94
84
96
78
74
106
74
78
72
72
90
74
80
86
78
92
76
78
70
90
86
108
80
76
88
74
74
70
90
80
78
112
70
90
72
76
92
80
72
94
78
78
86
78
108
70
72
70
74
74
100
70
116
72
84
74
132
82
118
74
74
84
70
92
78
78
76
78
74
82
72
78
90
76
84
108
78
74
76
80
78
94
82
76
74
80
84
92
106
80
76
88
76
80
76
80
94
82
72
80
88
90
78
70
74
78
78
74
70
88
76
80
82
102
96
76
70
80
70
80
70
80
78
88
74
80
88
82
86
80
86
72
80
74
82
96
72
72
74
86
70
84
72
86
70
72
98
70
78
96
76
72
76
88
72
92
88
76
74
76
96
86
74
88
78
120
76
82
70
76
72
72
76
74
78
70
96
78
80
84
80
90
146
100
96
82
82
82
96
86
80
104
76
82
74
74
80
74
76
76
90
70
76
88
86
76
106
88
70
100
84
78
78
100
70
74
70
76
82
74
94
70
74
100
80
70
90
76
72
70
86
70
82
82
70
86
90
92
70
90
84
72
72
94
86
78
86
84
70
82
70
74
88
100
92
78
86
88
82
72
90
72
94
70
78
86
72
90
72
80
76
76
70
84
78
76
82
76
82
72
82
70
72
82
86
84
84
84
70
70
72
100
86
84
74
80
70
70
82
84
108
86
86
76
86
72
74
114
80
70
76
70
76
76
94
106
92
76
76
74
76
84
88
78
76
122
84
88
84
72
72
76
70
78
78
86
70
78
78
80
86
94
88
90
88
110
82
80
104
92
96
70
92
74
90
70
76
80
82
76
84
74
86
70
70
92
72
86
78
86
82
96
82
90
94
70
76
84
80
76
76
94
96
76
70
108
88
76
96
84
72
70
94
90
90
80
86
74
88
90
70
74
86
82
92
80
88
82
74
80
100
120
90
80
84
84
92
76
94
76
84
72
74
72
70
70
70
84
78
76
96
80
74
80
82
70
72
76
78
92
84
72
72
80
78
94
72
90
76
72
92
88
76
76
76
76
116
88
72
70
70
70
90
78
74
74
72
70
70
88
88
76
88
76
76
80
84
88
74
110
70
78
70
76
72
76
102
74
86
102
70
82
76
84
70
84
100
78
82
82
76
74
96
106
74
80
80
72
92
90
88
76
82
76
76
76
78
70
74
72
78
86
74
70
72
70
82
70
80
86
70
104
82
74
90
72
74
84
78
76
80
74
82
86
80
70
76
74
74
70
74
78
92
70
70
88
92
70
90
74
76
80
72
70
76
70
88
78
96
84
78
70
74
74
80
102
76
114
78
72
76
88
74
90
78
86
80
74
80
78
84
72
84
74
70
88
80
84
80
78
82
70
76
104
92
82
72
76
78
76
72
70
82
84
78
70
104
76
76
74
72
88
76
102
102
70
74
78
94
82
72
76
74
74
74
70
80
80
84
74
84
82
80
70
76
72
76
72
84
84
84
74
96
80
72
80
74
88
94
70
76
74
88
70
84
78
74
86
74
82
78
80
72
74
88
80
78
70
106
102
70
72
82
74
72
70
74
108
76
96
70
70
70
72
70
76
74
78
86
80
78
74
78
84
88
90
78
102
94
78
76
72
88
80
76
74
78
70
80
72
70
72
72
72
82
84
78
70
82
76
70
86
70
78
70
70
72
104
80
74
84
80
90
82
134
76
92
100
88
70
78
90
70
70
92
100
84
70
78
94
74
80
82
74
76
72
70
84
76
86
78
70
100
84
84
86
86
86
74
72
92
74
78
84
76
72
70
80
70
70
72
92
74
78
74
78
90
96
82
70
100
78
78
84
70
72
78
124
88
76
76
98
74
70
90
98
120
80
86
80
96
74
76
72
94
76
72
74
76
80
80
78
86
70
74
76
78
84
76
92
82
80
92
84
74
72
76
90
86
84
84
110
88
72
84
72
72
82
98
96
72
76
80
90
84
72
78
78
76
84
102
88
78
80
100
74
70
86
90
86
82
92
86
80
86
80
80
82
76
82
74
78
84
98
70
70
82
70
70
70
78
74
72
86
82
70
72
88
90
78
72
88
84
92
80
94
70
82
74
82
70
80
72
84
80
136
72
70
88
70
78
78
72
80
76
70
72
84
92
86
84
82
92
76
96
76
72
70
126
96
70
74
74
72
74
74
72
74
70
80
82
76
78
76
92
90
76
92
76
74
70
78
76
88
78
70
70
70
102
110
86
84
72
92
70
88
78
78
88
90
74
72
70
74
86
76
82
76
70
80
108
84
84
80
78
78
70
80
82
70
78
74
78
70
96
70
74
96
98
104
94
72
86
70
90
94
76
84
102
90
84
76
92
98
70
72
70
74
80
74
96
70
82
80
70
76
82
74
74
76
72
100
96
72
74
84
92
76
76
80
72
72
72
78
110
70
80
70
70
90
94
118
84
84
86
78
88
70
84
86
112
74
114
78
90
80
102
74
70
78
80
94
78
84
72
82
82
72
94
74
70
92
80
82
78
72
82
70
88
84
70
90
78
82
70
80
102
78
90
88
86
82
70
90
70
90
70
70
108
74
80
88
78
80
72
78
76
82
90
80
70
70
94
80
84
70
90
72
84
86
82
70
80
82
96
70
70
74
70
70
84
96
76
86
74
72
94
82
88
98
70
78
80
88
90
72
90
74
70
74
74
102
80
94
88
80
76
82
78
72
82
76
70
70
74
76
86
86
92
76
86
72
86
72
84
94
78
106
90
70
94
80
96
76
80
90
90
86
88
72
70
76
88
84
74
78
88
70
76
72
74
70
80
76
96
76
88
98
80
70
70
78
78
74
82
78
76
70
98
76
78
86
72
74
90
70
98
92
94
76
74
74
84
76
74
70
90
82
78
92
86
70
80
80
72
76
104
78
82
74
88
78
72
84
78
86
74
70
94
90
76
72
78
80
74
86
84
90
72
70
78
82
82
70
104
76
100
78
82
84
80
74
72
102
78
76
78
76
94
76
74
92
94
76
70
82
72
102
84
70
76
90
70
78
110
76
80
76
78
78
80
70
110
82
88
86
82
74
70
86
94
72
70
80
90
70
76
70
84
96
76
76
84
90
88
92
82
76
70
102
78
70
84
82
78
76
72
76
70
70
70
82
74
76
80
80
76
74
92
82
96
72
80
74
78
78
74
84
82
80
82
72
96
104
88
74
80
88
78
104
88
88
88
74
72
76
72
72
92
78
108
76
80
72
88
70
76
80
70
94
70
84
74
98
90
90
86
72
82
72
70
102
82
70
76
70
80
80
82
76
76
76
92
74
74
84
94
74
72
72
74
78
70
72
72
74
90
92
72
80
70
88
80
72
74
76
76
88
84
92
78
78
76
76
82
94
72
78
94
76
76
70
88
80
70
88
82
74
76
86
76
86
86
88
74
84
82
88
110
76
82
82
84
98
78
88
78
74
72
76
100
72
78
72
74
76
72
86
92
80
86
82
104
134
72
90
92
74
72
78
70
82
86
72
78
70
70
78
82
114
76
80
76
96
82
78
88
90
84
82
84
92
74
70
76
70
90
78
74
118
70
70
72
108
78
92
70
80
82
72
82
84
80
74
80
90
70
84
74
76
90
114
110
74
80
78
76
80
90
72
74
76
80
74
100
86
94
80
72
82
80
78
78
72
78
78
90
72
80
112
74
74
102
76
70
90
72
72
70
70
80
86
72
84
76
72
70
80
88
78
70
86
90
70
76
72
74
88
92
78
72
74
74
74
76
102
74
76
70
84
82
74
70
74
80
82
82
102
74
80
110
76
80
82
80
82
76
92
78
104
90
80
84
86
80
80
74
82
70
92
70
80
72
70
70
78
94
98
74
144
84
74
80
76
74
74
80
106
108
72
106
86
70
74
80
88
82
86
70
88
72
74
78
76
72
98
74
70
74
74
86
80
80
76
70
70
80
76
70
80
86
98
70
80
70
80
82
80
76
80
70
78
88
74
70
80
76
74
102
74
90
84
70
74
76
76
84
86
76
78
86
74
82
74
86
70
72
74
90
84
70
84
78
82
96
96
106
70
102
112
76
76
98
86
84
102
70
82
72
92
84
82
70
82
72
72
78
94
74
82
76
102
78
72
78
88
86
76
98
86
82
70
74
98
76
76
72
78
82
70
76
80
70
80
96
88
70
76
82
90
70
74
70
70
70
82
98
70
96
80
70
74
74
82
72
78
84
80
96
106
100
86
76
88
70
72
90
74
74
76
86
74
106
74
74
86
84
82
70
78
70
94
70
80
80
74
70
74
76
70
74
84
80
84
70
70
88
76
80
78
70
72
76
80
84
86
70
78
74
78
72
72
82
70
90
92
86
94
86
110
80
76
76
92
80
76
92
78
102
86
82
74
74
90
74
92
74
74
114
76
76
102
82
80
78
78
88
74
76
84
76
80
82
74
74
102
102
82
76
92
70
74
76
84
96
74
92
70
94
82
74
96
76
78
74
88
84
90
72
78
78
86
114
70
74
70
72
72
80
96
70
74
94
96
76
82
80
80
84
88
74
84
112
80
78
72
112
84
70
78
80
106
72
74
74
86
74
106
84
114
84
70
70
78
78
76
76
82
72
82
72
74
82
108
80
84
78
74
70
78
70
74
72
70
80
80
88
78
94
80
82
82
96
70
114
74
84
84
88
80
90
72
106
74
82
72
82
74
76
86
70
72
72
70
70
86
96
96
70
106
72
74
82
92
82
86
84
92
74
76
82
84
76
82
70
70
76
84
70
88
102
70
78
80
70
82
72
76
76
84
80
72
70
84
74
92
106
94
82
78
74
102
98
74
80
78
100
78
74
86
84
72
100
74
80
102
76
74
80
72
90
82
124
78
86
90
90
72
98
90
72
88
74
78
72
112
80
76
102
74
84
92
70
74
70
74
76
70
72
72
84
102
72
102
114
90
82
78
84
70
84
72
72
76
78
76
80
94
88
70
104
74
78
76
78
84
94
76
72
76
70
74
74
84
114
76
96
78
74
80
74
88
70
78
74
76
76
76
82
72
88
98
70
70
70
82
78
110
70
92
74
80
78
72
92
76
80
78
72
76
80
70
98
98
92
72
84
86
74
74
80
72
94
78
94
82
74
72
76
70
106
88
78
72
80
72
74
74
74
96
70
74
72
82
88
74
74
98
98
72
72
112
88
98
70
80
74
72
86
82
102
88
88
74
78
82
72
74
70
88
76
78
76
72
94
74
76
72
74
86
80
74
70
78
100
80
70
70
78
88
72
76
92
70
76
88
100
80
70
92
116
82
78
82
86
86
72
70
98
92
74
78
80
70
70
74
78
72
98
78
74
86
72
76
90
90
78
92
72
76
76
74
82
80
96
74
72
72
80
70
82
82
80
88
78
94
108
70
92
90
84
80
72
76
98
88
80
76
70
82
72
70
86
70
82
70
96
96
74
78
74
98
72
76
72
78
86
78
90
70
78
82
88
78
104
70
76
88
70
80
72
78
84
108
98
80
92
80
72
70
70
78
84
78
70
86
76
86
72
80
74
76
86
84
80
74
70
82
96
78
84
80
76
72
76
78
74
82
70
88
70
104
90
84
78
78
92
82
78
76
102
78
104
142
70
80
70
92
70
74
74
80
78
90
96
92
78
82
70
84
76
86
84
84
86
106
116
102
92
104
70
72
70
78
80
82
70
92
74
76
72
86
72
82
88
70
90
72
72
94
78
84
76
94
88
84
88
76
106
82
74
78
86
80
84
76
84
70
72
74
86
74
76
92
72
70
72
80
74
74
96
80
82
84
96
94
84
92
74
84
96
78
76
108
82
76
72
78
84
70
78
76
86
72
72
80
78
102
86
76
72
86
70
80
80
78
70
72
80
104
82
82
100
70
84
74
74
82
80
72
92
84
70
90
116
70
70
70
74
80
78
82
136
102
80
72
84
80
86
72
104
78
80
78
90
70
76
78
74
72
70
104
72
104
72
74
90
74
96
72
72
74
74
116
70
88
70
76
78
82
74
74
74
82
72
78
74
70
84
76
80
94
76
74
98
114
86
88
108
80
70
72
90
92
90
80
80
80
76
76
74
114
72
114
76
86
90
82
70
82
106
78
88
92
72
78
76
76
76
86
88
86
98
84
82
80
80
88
80
78
82
84
112
88
96
80
76
74
72
80
74
80
98
84
80
76
84
92
72
90
74
82
96
90
70
78
72
120
88
74
74
96
72
110
102
80
96
90
92
70
72
72
80
114
72
114
72
70
114
72
90
72
126
74
76
76
80
76
100
92
70
92
76
90
82
96
94
76
72
70
80
82
88
84
106
74
96
84
82
102
92
74
84
84
82
78
82
92
82
80
84
102
74
94
76
76
70
70
74
88
78
74
120
74
80
92
86
84
86
102
84
82
80
72
84
80
108
78
70
92
82
88
70
110
80
104
72
82
84
90
82
80
78
84
76
72
78
78
94
80
78
72
70
90
112
74
82
74
80
70
74
78
76
90
76
70
76
78
86
90
82
70
82
82
100
84
78
74
74
74
70
90
72
84
70
88
90
86
76
74
110
70
70
72
72
76
74
70
70
72
82
100
94
76
70
76
104
70
78
76
90
70
78
74
94
98
78
72
72
72
80
82
86
72
92
104
88
70
82
120
80
70
88
84
78
80
92
92
86
70
86
70
96
84
72
74
92
72
92
84
78
84
72
76
102
76
86
78
78
72
80
92
72
82
72
72
88
74
72
72
74
90
78
88
96
76
72
104
96
94
82
98
88
70
96
78
118
74
80
70
72
96
92
76
98
70
76
80
74
70
88
84
74
72
74
76
82
82
82
92
90
72
72
84
70
96
124
74
76
72
78
90
70
82
78
86
94
82
70
76
78
86
70
76
82
70
76
106
92
80
86
86
80
84
116
74
72
72
72
82
86
74
76
70
88
78
112
72
80
72
70
72
98
78
82
76
74
76
104
82
100
76
80
74
80
98
76
102
72
80
74
70
108
70
78
76
80
96
76
76
94
70
86
74
82
76
80
72
74
74
94
90
70
72
80
76
90
82
70
88
72
88
106
72
74
106
72
86
72
82
82
70
80
80
74
70
86
74
90
74
84
70
70
70
84
78
70
72
76
88
70
74
74
88
82
86
80
84
76
88
84
74
72
76
110
88
74
78
74
92
74
100
84
72
70
70
82
86
84
76
74
80
80
74
78
90
86
84
90
78
110
98
72
88
70
78
72
78
78
70
70
74
72
90
76
102
76
88
74
86
70
72
70
76
104
72
86
80
76
92
84
76
80
74
80
110
80
70
84
92
70
84
70
82
78
86
118
72
80
88
82
72
82
94
80
102
78
78
94
72
86
76
72
94
80
84
76
72
70
82
88
98
72
76
70
106
76
72
74
72
74
74
80
76
80
88
70
70
76
92
80
94
78
72
80
76
74
72
74
70
86
74
100
76
72
92
72
70
74
72
92
124
88
86
94
80
76
106
88
74
98
76
92
88
74
84
86
76
86
92
104
72
94
74
86
110
102
84
76
80
70
80
70
70
70
92
74
70
86
84
82
76
78
76
72
84
84
84
84
94
74
88
94
90
84
78
74
70
92
70
72
100
78
70
82
70
90
92
98
78
72
76
84
78
74
82
72
108
80
90
72
80
76
74
76
70
82
70
70
76
94
70
90
90
70
74
72
88
90
86
80
86
78
90
70
70
100
80
92
80
74
78
80
120
82
78
90
86
78
72
78
70
70
90
72
70
78
76
94
72
90
74
72
70
88
80
80
78
72
80
72
78
98
94
80
74
86
76
80
92
70
90
74
70
98
74
78
70
74
78
72
76
84
94
70
72
70
70
94
74
76
78
86
76
78
70
78
94
80
102
78
80
80
90
72
128
70
74
90
70
82
76
74
72
74
80
84
76
78
82
74
76
74
78
120
76
86
70
96
72
70
72
86
96
70
110
82
76
90
78
78
72
82
122
88
74
134
82
74
76
72
96
108
84
70
72
78
102
98
84
74
88
72
114
74
92
72
76
72
70
82
86
78
76
76
74
90
74
74
82
72
78
120
70
80
70
86
74
108
80
70
76
76
78
96
76
74
74
84
80
82
80
128
70
78
74
70
76
96
70
76
90
90
74
78
80
84
70
116
98
86
74
84
110
92
84
72
78
82
122
76
80
86
106
80
90
104
80
102
96
72
74
90
72
76
94
74
74
72
82
94
76
74
90
90
76
88
74
80
70
82
82
82
72
70
84
74
80
70
80
86
74
82
96
96
80
82
84
72
80
96
86
74
96
72
88
80
84
76
70
108
90
84
86
70
76
74
76
82
80
90
98
110
78
74
78
72
76
74
72
76
82
118
82
74
74
76
76
70
76
70
70
70
76
70
80
76
74
78
74
72
82
80
76
72
74
78
74
80
74
76
88
76
80
74
72
90
76
92
72
96
74
88
72
70
76
74
76
70
86
78
82
72
102
80
86
82
88
72
94
90
94
70
76
74
78
102
78
88
78
88
76
96
98
74
70
78
72
82
82
74
82
84
122
74
78
84
72
76
78
70
74
82
78
88
78
134
80
78
76
98
86
70
76
72
70
102
80
80
82
74
76
80
74
96
74
90
76
76
78
96
76
74
78
72
84
84
94
92
108
82
100
110
88
98
144
136
76
106
84
96
112
94
82
96
104
82
76
112
104
92
96
72
84
80
100
142
92
110
96
120
80
102
108
92
88
88
104
120
138
78
96
114
76
86
116
96
124
114
108
108
94
116
114
112
108
102
80
74
106
96
80
92
76
92
112
82
80
114
112
112
86
112
102
120
72
132
84
110
76
92
108
104
128
86
118
98
96
110
90
110
100
106
108
104
84
72
106
94
100
122
98
104
100
78
122
94
110
84
102
96
90
112
128
108
86
92
90
106
80
86
130
74
88
116
96
160
122
104
98
82
100
96
118
86
102
118
94
94
94
132
98
88
100
86
102
116
96
90
106
114
120
122
112
116
96
98
84
82
94
80
82
94
140
104
78
94
84
112
128
98
94
98
84
94
98
106
100
98
120
86
108
84
74
84
108
98
82
98
92
94
112
70
76
76
94
100
86
82
100
80
90
72
98
106
94
96
86
110
86
106
130
92
78
76
102
104
104
88
84
82
90
82
104
92
94
108
104
86
92
84
112
86
88
80
104
94
98
112
96
98
88
110
86
86
106
100
112
90
82
140
98
130
104
76
84
100
124
90
84
126
90
104
86
98
80
126
86
84
110
94
98
100
96
82
114
96
84
84
102
92
98
124
114
106
88
126
86
84
88
82
84
94
106
102
94
112
100
84
80
78
82
108
104
108
94
96
102
128
112
74
104
112
98
92
86
120
102
90
106
106
98
98
88
88
92
92
90
92
98
104
70
102
110
96
122
102
88
124
98
98
94
108
90
108
86
114
92
114
90
136
96
88
96
144
108
86
84
120
138
78
96
96
150
96
96
78
86
86
108
98
98
88
90
94
110
102
84
110
122
114
114
96
88
124
98
90
84
80
102
96
108
94
80
94
82
122
78
100
80
90
82
108
96
90
110
136
86
106
110
98
80
124
92
82
90
118
128
98
86
104
104
108
100
82
82
96
114
104
118
86
110
98
76
90
112
136
70
96
88
104
102
88
86
114
104
82
84
94
82
84
94
78
84
96
70
90
82
100
92
116
92
80
134
142
82
102
78
82
118
94
106
98
100
106
96
96
108
88
116
90
104
90
94
124
90
124
114
70
86
100
80
98
118
90
90
122
112
92
104
98
100
88
78
110
130
88
114
76
82
88
116
82
80
112
114
86
124
126
118
132
100
94
88
88
82
104
110
88
112
80
110
76
124
78
92
118
102
84
94
88
98
104
88
86
96
138
88
84
92
92
78
98
136
90
116
118
78
126
94
90
76
74
90
76
104
94
88
86
96
92
76
96
110
122
122
92
88
88
80
92
96
118
114
92
106
92
80
128
88
80
108
90
106
100
92
80
86
122
126
88
94
90
90
118
90
100
94
108
82
84
96
116
110
88
108
124
86
104
80
94
102
92
116
88
116
138
112
108
126
80
84
88
90
104
84
104
142
122
98
104
94
106
118
84
108
104
90
104
88
122
102
88
126
92
86
120
76
102
94
96
90
84
118
96
112
108
120
78
102
76
92
146
72
86
106
100
122
78
88
114
98
82
130
118
116
108
90
124
80
86
116
110
80
94
94
118
90
112
104
132
106
74
96
110
126
108
130
88
112
88
98
90
78
86
88
80
134
92
88
96
112
106
80
86
128
98
108
80
100
106
94
92
78
86
110
94
106
90
78
148
102
88
106
106
108
88
100
84
106
86
102
94
76
106
110
106
120
104
88
72
106
100
108
84
88
110
78
106
86
118
88
120
100
94
92
78
100
82
100
102
70
76
108
118
86
116
112
130
78
96
96
82
122
94
92
88
130
88
84
90
108
96
88
84
86
78
130
102
94
106
84
112
84
104
72
90
114
110
78
100
100
92
112
108
78
96
78
132
70
120
90
114
70
90
106
110
112
100
104
100
116
102
82
106
88
82
96
114
92
82
82
96
98
88
100
120
90
92
86
104
92
74
94
100
96
88
100
100
84
74
104
80
84
108
84
98
86
90
92
90
112
112
132
88
112
72
92
124
90
98
78
118
88
82
84
98
82
132
106
102
84
96
88
108
88
114
108
82
94
74
78
110
86
80
82
82
104
80
98
92
86
110
110
110
92
98
92
110
92
150
90
130
90
74
118
92
74
84
138
90
86
96
90
94
92
80
110
112
102
110
84
76
80
120
110
110
82
102
102
136
92
104
84
92
102
88
92
78
94
94
74
96
100
84
106
108
108
124
106
112
116
100
78
96
84
92
88
90
106
88
102
112
84
90
82
70
80
108
110
80
92
94
84
74
74
92
76
96
84
78
96
84
104
86
98
118
90
78
86
90
90
94
96
130
100
106
106
82
92
100
76
142
118
102
106
82
80
96
96
92
104
106
100
98
102
114
104
96
86
94
98
96
98
102
120
92
96
116
122
94
92
96
108
102
82
92
90
92
130
78
102
112
112
78
84
88
100
102
84
94
108
72
82
86
90
112
82
84
80
96
126
92
98
104
84
86
118
104
80
88
94
88
84
84
88
98
90
116
104
128
118
82
104
112
92
102
96
110
98
94
94
102
92
104
90
132
74
112
132
98
78
72
120
108
116
126
116
112
110
74
96
96
104
82
88
108
92
94
88
94
90
104
104
92
96
80
112
92
106
94
130
94
120
78
98
108
80
94
90
94
96
88
84
106
80
100
96
84
110
80
116
90
98
92
104
110
90
98
80
96
92
80
112
134
124
110
86
102
78
110
82
96
102
102
72
110
92
80
104
94
78
128
92
98
94
98
94
114
94
90
86
92
112
108
92
106
98
92
100
74
80
98
94
98
110
100
94
136
102
80
92
102
84
90
118
94
92
86
88
126
112
94
92
112
104
90
102
100
90
96
102
88
118
96
98
102
100
136
102
112
108
84
94
86
126
106
104
80
98
82
102
108
74
126
86
102
90
112
86
116
110
98
114
98
96
92
114
92
116
102
114
126
86
82
90
94
92
90
92
94
96
88
94
98
80
100
78
100
80
90
86
78
114
112
88
100
82
88
84
88
82
116
108
84
116
90
100
94
100
102
100
110
88
76
128
76
104
84
96
90
118
118
80
114
90
104
76
84
106
140
90
96
88
94
88
96
110
90
84
90
90
84
106
88
80
92
92
82
92
114
86
76
100
110
78
76
90
80
84
78
94
82
110
96
80
92
152
114
82
90
112
102
76
90
90
86
80
88
96
84
74
122
94
90
100
122
92
88
94
88
110
90
80
82
104
86
86
86
110
78
116
82
94
116
88
92
90
102
120
84
80
94
120
88
104
104
116
88
114
86
96
94
132
140
102
106
86
112
102
90
86
96
100
102
92
82
132
88
90
88
94
96
142
80
94
94
82
84
86
86
100
98
148
106
114
140
88
90
88
98
108
120
116
94
96
90
112
90
86
122
90
74
104
96
92
76
110
92
106
76
90
92
118
130
84
134
94
100
98
88
106
74
108
104
112
98
72
96
106
112
106
104
116
106
88
102
126
96
84
88
100
92
100
94
72
114
86
74
98
120
84
78
118
90
126
94
122
106
118
84
90
78
86
150
114
98
76
84
96
94
86
102
82
102
112
90
84
86
90
94
98
108
96
96
84
100
100
130
114
126
88
84
92
72
82
86
82
98
88
110
102
130
84
104
72
118
120
88
114
116
124
102
120
120
88
84
88
116
98
98
84
88
82
102
92
72
110
110
86
88
86
92
96
82
132
78
90
122
108
138
84
104
88
106
78
102
90
88
114
126
90
100
98
100
106
102
110
84
86
98
70
90
82
96
102
100
112
102
84
82
106
82
104
96
86
90
92
122
108
84
98
88
94
84
124
86
110
88
88
108
100
108
80
96
104
114
80
96
74
82
90
124
82
106
96
84
84
84
92
78
126
100
116
80
92
82
140
108
78
100
104
88
76
80
120
78
80
114
74
92
78
106
118
118
110
92
104
92
86
84
92
86
78
104
94
120
90
76
90
88
118
102
90
90
102
110
122
96
120
120
86
98
96
90
86
100
84
96
84
86
86
96
128
76
90
88
86
118
92
102
86
88
88
108
96
112
118
118
100
92
82
120
122
92
90
120
80
104
108
120
114
96
92
110
110
84
128
92
88
92
116
96
72
102
96
108
96
100
100
96
82
82
104
90
104
94
102
72
120
82
148
82
118
94
86
90
90
128
86
94
90
108
78
86
112
120
116
82
92
116
126
90
88
132
82
86
86
84
104
106
96
80
98
88
110
96
110
128
94
88
78
94
106
84
86
112
96
80
100
112
86
88
88
92
74
104
82
86
70
76
92
94
112
106
100
84
78
96
108
122
102
88
122
104
70
114
86
94
82
96
82
76
150
88
86
134
120
98
76
80
96
118
76
110
134
134
104
98
90
100
122
76
86
80
134
114
84
90
106
76
116
120
82
82
104
102
100
90
98
132
100
74
104
96
110
84
92
74
82
114
120
120
126
92
80
98
88
88
106
110
108
166
74
116
94
94
80
130
108
104
74
80
94
92
72
92
84
104
98
84
98
84
86
88
116
80
110
74
122
86
124
78
102
118
94
100
114
90
134
88
90
90
88
98
106
90
98
132
94
100
84
112
124
80
124
102
72
116
100
92
88
104
108
108
82
142
86
86
106
108
100
88
86
108
96
74
96
76
74
98
76
108
108
102
108
84
104
84
76
124
76
86
76
94
118
104
88
96
76
130
116
84
108
122
134
124
88
106
112
86
92
104
104
120
106
128
114
82
102
110
90
84
96
78
96
112
122
80
94
118
120
86
84
92
92
126
124
94
102
76
92
94
102
88
70
102
116
118
96
110
82
94
108
84
136
96
104
104
92
122
86
86
84
128
116
90
102
100
86
110
84
96
92
86
92
92
100
92
118
74
104
90
100
124
94
128
100
88
80
78
108
102
92
88
100
88
78
104
100
96
82
96
92
96
86
92
98
106
78
82
76
80
98
104
98
94
114
72
82
96
106
98
118
110
96
90
100
110
114
94
102
96
116
88
96
98
104
74
74
100
100
102
90
84
98
92
86
132
108
100
104
96
98
92
80
116
138
102
82
112
138
128
106
78
96
100
86
88
90
90
84
90
114
94
104
104
96
96
98
96
78
96
88
76
106
80
128
96
106
112
108
144
124
94
96
78
86
90
84
114
96
102
76
78
104
96
78
106
72
98
78
76
104
88
94
88
90
86
108
94
86
94
96
84
102
100
96
88
80
82
98
102
88
96
86
96
112
72
90
90
122
88
88
120
116
100
84
86
136
76
90
88
92
112
130
86
92
90
104
100
96
76
98
92
94
124
94
96
100
132
104
94
118
86
90
102
100
98
94
100
84
100
110
92
112
108
102
100
90
114
94
108
106
90
84
86
76
86
102
84
78
116
94
126
102
88
82
108
102
104
84
102
98
112
92
94
78
98
104
76
118
124
98
110
84
78
84
120
102
96
90
104
84
96
112
80
80
100
82
100
104
106
72
126
124
88
96
92
114
108
90
116
112
76
98
84
100
96
90
90
116
94
98
92
96
104
102
102
114
96
70
116
98
90
114
104
120
70
100
86
92
112
74
92
82
108
106
96
108
98
96
108
100
102
102
94
106
94
90
96
90
94
78
116
108
106
70
86
76
100
96
114
118
84
82
122
96
98
98
88
114
98
102
94
98
86
114
96
98
82
126
106
94
84
98
94
90
128
106
94
90
114
104
94
148
128
88
88
106
112
110
86
116
88
118
112
126
80
78
94
108
88
96
100
74
96
72
94
140
98
98
96
94
86
114
74
88
90
102
98
134
118
86
78
96
98
100
86
94
122
80
96
102
88
86
86
156
112
84
98
126
94
110
122
96
144
94
82
98
114
88
90
106
102
72
98
126
136
88
96
102
102
112
94
86
76
104
80
98
114
106
94
116
112
90
92
86
84
104
110
78
90
96
90
110
116
110
106
88
88
102
102
80
100
92
102
130
90
134
100
102
104
110
98
98
84
84
86
102
88
92
140
80
92
92
98
84
92
100
96
86
102
100
84
114
114
72
82
96
74
116
84
78
100
100
120
128
110
86
106
134
112
96
74
96
90
88
84
78
94
98
100
82
76
100
110
108
118
96
86
84
108
86
126
90
116
88
96
146
92
102
102
92
106
84
84
106
102
94
90
124
80
102
134
104
84
88
144
90
88
132
126
106
86
136
90
88
88
124
106
98
92
106
82
92
100
80
76
122
86
112
120
90
104
108
116
92
114
100
90
106
134
84
96
112
88
72
94
120
88
78
148
114
96
98
90
82
126
102
86
90
102
102
118
90
114
102
84
78
100
100
108
88
100
112
90
122
84
74
74
114
86
100
124
102
120
98
100
84
86
72
82
120
106
90
108
82
90
86
114
108
70
100
94
102
100
90
86
80
90
88
102
128
80
80
78
118
114
86
80
82
98
88
92
84
94
120
102
100
92
82
96
80
76
128
122
120
80
88
84
80
94
94
112
88
90
78
74
88
92
104
86
104
112
108
108
90
108
88
90
92
74
90
84
90
84
80
90
102
84
116
80
92
130
108
106
78
98
76
102
90
80
96
114
98
90
74
98
80
88
104
112
94
106
90
74
100
92
72
76
100
94
106
90
120
106
102
74
86
86
106
88
114
108
88
92
106
84
90
130
98
102
104
94
84
118
90
78
80
90
92
108
116
90
110
106
86
84
92
118
102
84
104
102
74
110
82
100
102
86
114
98
84
78
84
84
124
94
90
88
106
90
92
104
94
104
104
94
112
90
84
110
106
86
124
110
114
78
102
94
100
86
104
82
80
92
110
130
72
118
92
92
94
100
98
146
114
100
114
122
82
80
102
84
80
94
92
98
86
106
92
116
134
84
82
74
116
108
78
104
100
78
120
84
92
100
84
88
80
96
74
104
82
84
82
112
90
120
78
94
86
96
90
88
94
100
74
80
90
100
76
116
94
110
108
112
82
104
84
140
92
74
100
94
86
88
96
100
80
114
102
102
140
116
106
90
106
106
88
80
108
80
76
88
80
74
74
100
104
112
88
78
108
96
92
102
94
84
92
82
124
98
94
84
120
104
74
88
114
100
116
116
92
82
96
108
112
114
80
96
88
104
80
96
94
88
108
90
100
120
78
106
98
86
90
112
102
94
78
90
100
132
96
92
98
90
100
80
90
88
104
108
108
140
84
104
102
112
106
80
108
104
78
80
108
86
92
120
98
140
116
88
88
116
98
110
120
108
82
138
88
80
110
112
88
100
104
84
142
100
96
82
120
100
80
94
104
90
84
96
102
96
98
94
96
84
92
106
82
122
100
126
102
98
82
110
112
96
104
92
72
102
150
96
90
92
130
114
96
84
92
88
78
122
86
80
90
76
82
82
86
90
70
120
90
104
74
114
90
98
94
122
84
100
106
96
90
90
96
134
88
86
100
110
88
98
92
86
124
100
80
114
96
104
112
106
104
84
104
96
86
80
106
70
118
82
80
122
104
108
78
86
86
92
90
84
118
82
92
104
88
86
88
106
92
114
92
106
80
100
82
88
114
82
134
70
96
82
94
102
100
110
108
82
70
98
116
82
102
96
84
90
102
96
96
100
70
98
74
74
146
106
124
106
104
88
78
72
84
118
92
86
92
90
88
76
78
106
80
122
98
114
110
112
110
98
90
102
98
118
86
150
78
100
100
76
98
92
112
100
102
96
92
112
76
102
106
98
120
116
112
88
122
86
118
82
102
80
98
110
102
114
78
88
80
86
96
98
84
104
84
126
116
108
100
98
90
82
84
86
84
116
96
124
78
90
80
74
76
80
78
86
86
108
80
92
86
88
102
90
100
102
92
86
110
90
84
96
94
88
76
76
120
86
80
82
106
84
120
112
94
110
84
98
106
88
70
128
106
96
78
96
112
108
90
74
142
86
86
100
84
78
74
136
100
80
80
124
74
90
122
90
70
76
94
96
114
100
86
108
104
108
106
104
114
78
86
98
96
92
88
80
96
86
102
84
86
76
90
124
126
110
98
110
86
80
86
86
114
112
124
104
92
80
76
92
86
104
118
76
84
94
100
112
124
72
98
78
86
88
90
90
98
98
86
114
98
86
104
80
120
94
90
92
100
82
100
78
90
76
82
108
88
118
90
76
102
90
98
88
84
130
96
110
98
80
88
98
92
98
106
84
102
96
104
130
84
94
84
100
70
104
98
92
100
102
110
94
90
106
76
80
100
110
90
96
92
86
102
102
76
98
84
70
84
96
98
134
94
120
86
120
78
76
92
74
98
112
88
98
76
104
92
122
98
76
88
100
120
76
104
82
86
100
96
118
84
94
94
82
96
92
88
88
92
108
104
84
86
140
90
102
108
116
78
92
94
82
74
128
118
78
116
108
72
100
78
120
102
96
80
96
102
88
82
88
88
80
88
84
88
94
114
112
136
134
86
106
96
86
112
96
96
94
104
104
76
92
90
98
116
100
112
96
96
120
84
92
114
82
112
106
82
104
92
98
102
78
134
92
74
90
90
92
98
82
78
98
108
100
78
94
76
108
72
92
82
96
102
90
86
86
90
106
86
96
96
80
114
126
76
84
116
88
94
102
80
120
88
140
114
78
92
84
92
100
80
78
90
98
118
134
98
90
96
100
84
116
96
94
92
118
78
108
94
76
98
82
100
110
84
84
80
100
104
90
90
104
88
120
90
104
106
140
100
88
92
106
124
114
90
76
92
108
112
114
98
110
82
92
126
80
108
104
94
88
78
92
98
94
130
140
106
112
88
92
84
96
88
134
78
88
100
104
94
78
94
98
96
88
100
106
84
92
114
80
106
90
84
96
84
92
106
108
114
84
132
80
90
102
82
120
100
92
90
82
80
94
120
102
104
114
108
104
92
112
96
84
80
98
82
98
124
106
120
96
84
98
102
92
84
102
112
108
94
94
92
106
84
102
82
104
84
124
78
94
86
122
92
116
114
110
88
100
138
100
110
108
94
98
96
84
96
96
82
100
94
84
110
92
84
92
76
92
76
122
114
118
88
88
122
106
106
72
70
80
104
78
120
108
94
86
90
106
108
94
74
112
100
100
104
92
92
82
86
108
84
98
98
88
118
110
82
102
108
108
76
102
92
102
94
134
116
92
98
106
92
86
84
122
92
94
96
150
136
78
80
90
104
124
112
78
88
102
82
78
92
122
96
104
86
104
86
102
124
96
90
72
88
90
90
90
128
88
98
82
80
108
100
118
90
94
88
92
96
92
82
88
82
104
112
102
80
108
96
110
80
144
70
94
74
108
86
78
100
86
110
90
92
98
94
96
80
92
100
96
130
94
86
106
84
112
92
96
100
82
80
118
82
106
114
78
156
72
88
122
100
82
130
78
82
108
74
84
96
94
114
116
122
132
86
80
94
132
104
104
106
84
92
114
102
88
86
132
108
96
76
92
92
82
96
72
104
128
112
94
90
86
90
80
84
134
84
142
86
84
94
70
76
92
110
92
80
98
82
84
104
94
78
88
70
98
78
102
100
88
98
98
104
90
132
98
102
130
92
74
90
70
82
80
98
82
100
98
98
102
98
102
82
104
90
106
76
84
80
86
102
108
108
124
110
84
82
90
86
94
92
86
94
84
142
76
96
98
104
90
74
92
86
84
106
94
94
86
70
104
142
108
114
96
86
86
88
86
126
102
112
122
92
92
96
138
114
110
106
84
86
108
78
108
96
72
100
76
100
124
82
86
88
94
122
80
86
84
102
84
86
84
98
136
88
84
88
114
108
94
98
110
86
78
110
70
80
82
86
76
94
82
114
90
114
148
92
96
104
82
94
90
116
82
82
76
100
96
78
132
108
78
106
110
88
122
110
88
84
106
80
88
84
100
92
92
84
92
112
100
102
90
106
88
106
104
92
104
90
82
124
110
78
80
102
90
106
92
100
114
88
104
90
78
92
142
122
102
116
100
88
86
98
86
92
90
148
92
102
112
136
84
110
88
104
78
100
104
100
108
102
120
78
94
98
96
86
84
108
82
72
82
102
96
88
100
96
84
106
100
92
84
114
94
100
82
104
86
106
92
88
82
80
80
104
102
78
94
98
86
82
118
132
84
74
86
76
90
108
70
72
102
86
82
90
104
88
82
94
96
98
88
94
110
124
78
120
104
110
102
138
126
112
94
76
122
90
82
112
90
74
88
104
88
100
88
94
76
80
142
82
92
130
98
80
88
124
86
106
126
108
104
76
94
86
98
100
80
80
80
84
90
82
86
88
94
106
104
90
102
76
88
118
88
106
88
96
106
100
114
88
102
120
92
88
82
108
80
108
96
96
78
80
96
92
84
96
114
118
98
94
86
96
84
114
98
106
104
110
98
122
106
112
130
70
110
82
102
92
80
118
104
88
102
80
102
140
128
100
100
80
80
106
98
124
116
90
90
104
70
102
116
154
80
90
100
122
98
92
110
86
100
80
80
90
80
96
110
88
98
110
104
80
80
102
84
116
90
108
84
96
74
84
86
110
104
84
112
116
104
100
80
90
88
94
80
84
98
118
90
98
98
92
102
104
108
100
84
102
104
114
88
110
96
102
90
104
98
76
86
108
108
90
104
108
106
82
118
90
82
82
112
116
88
108
118
106
118
96
88
94
86
98
88
88
110
92
146
90
80
80
80
92
130
102
118
76
84
106
78
96
86
136
94
80
92
96
98
80
110
76
106
96
86
98
124
112
118
78
94
88
98
96
74
96
110
118
92
96
102
76
78
76
92
114
72
88
78
96
78
102
102
104
126
88
88
92
132
104
94
88
78
106
84
98
84
96
98
102
98
98
92
74
108
78
80
90
86
86
104
106
90
116
78
82
104
98
100
104
84
108
96
100
80
76
88
84
114
92
124
92
100
84
92
80
82
80
88
114
114
84
86
96
98
128
130
96
106
96
96
106
100
114
114
106
100
136
82
118
92
86
94
90
92
118
118
86
104
110
88
96
80
112
92
76
76
78
116
78
88
96
82
84
124
88
76
106
130
104
94
80
86
98
112
102
106
94
80
118
112
76
76
90
84
98
92
112
86
98
102
104
106
118
106
96
88
108
82
104
94
122
96
84
80
96
70
112
86
92
110
82
82
96
112
96
78
92
84
86
96
78
84
100
88
102
102
102
104
96
114
92
122
78
102
86
112
136
106
88
92
80
96
92
98
92
88
100
94
76
90
90
72
106
80
72
122
90
120
124
86
72
94
96
112
78
106
110
98
106
98
90
100
84
104
74
96
110
86
80
102
102
110
90
100
132
96
90
86
106
90
110
120
104
100
98
88
112
112
96
86
92
106
90
88
72
92
100
98
74
104
102
92
106
78
96
104
80
92
96
140
108
90
120
128
110
112
108
88
108
88
108
124
104
118
112
140
146
128
100
116
140
136
140
124
108
120
108
130
114
92
106
122
122
92
126
90
96
88
114
106
90
138
108
102
86
126
94
98
84
110
110
86
88
128
112
114
122
100
86
118
98
90
98
116
118
100
120
128
92
100
148
106
96
108
126
110
84
126
80
106
124
122
130
94
104
136
112
84
108
122
114
92
120
126
148
130
106
92
114
108
106
108
162
82
106
82
104
114
136
142
110
136
104
90
120
104
112
112
140
96
112
116
90
132
102
118
116
118
98
160
128
100
108
128
136
130
134
110
102
132
96
134
110
88
84
110
112
120
120
124
126
104
86
90
86
138
122
142
110
116
96
86
122
138
122
98
106
116
102
102
114
104
146
98
84
136
120
156
102
122
102
82
112
106
140
144
128
76
118
98
116
82
96
102
138
120
112
120
128
102
120
114
126
96
106
148
128
100
88
106
140
104
156
130
92
132
110
94
92
128
98
102
108
104
126
116
124
136
92
96
118
94
116
110
106
110
124
106
138
110
110
94
92
94
134
106
132
118
106
132
124
98
114
100
138
96
112
92
114
110
90
110
100
120
82
158
80
98
128
112
124
130
82
96
114
144
120
94
100
116
136
124
110
100
114
138
108
106
128
118
118
104
106
146
96
104
82
100
106
134
104
100
148
116
106
118
148
104
122
132
120
124
106
116
106
112
98
144
104
98
90
102
92
110
138
104
94
112
104
116
118
132
136
102
110
128
108
100
122
108
114
84
80
100
92
98
104
110
114
78
126
98
80
96
88
120
78
102
96
116
98
80
110
114
126
106
126
102
120
94
100
122
106
114
98
98
108
102
140
140
120
122
116
142
130
98
122
108
116
122
94
124
130
118
106
134
116
98
122
100
114
120
104
90
114
100
84
98
100
94
108
126
108
148
98
134
120
98
122
132
116
146
128
122
106
116
88
108
132
128
120
120
84
142
144
86
90
110
124
128
116
132
144
132
116
108
128
118
148
110
116
102
130
112
108
138
112
94
126
130
134
112
124
138
112
92
92
112
100
118
122
110
134
98
114
142
126
116
118
88
86
94
100
98
126
140
88
96
132
98
110
90
124
114
126
100
132
118
126
126
90
84
94
110
94
138
140
100
114
106
142
84
98
110
122
114
88
112
92
112
118
134
94
112
106
98
100
108
104
84
128
90
102
116
118
108
112
76
102
98
144
116
134
124
120
96
146
122
122
84
100
130
134
114
100
104
114
120
124
122
116
152
96
116
116
136
102
116
130
96
104
148
90
120
86
150
108
102
96
128
96
98
108
100
100
152
92
88
112
118
124
120
108
92
130
122
102
114
118
106
122
98
104
130
124
82
166
116
88
98
96
110
122
92
110
112
116
88
124
128
118
104
124
108
112
108
98
98
98
112
90
96
114
88
106
116
102
102
116
112
86
132
88
122
138
104
136
112
132
96
110
144
138
104
94
108
130
86
102
134
110
114
88
124
96
138
124
92
140
140
88
128
118
114
90
100
116
138
92
112
110
122
132
112
120
106
116
118
96
116
82
110
88
118
108
102
96
114
88
112
118
112
124
90
118
86
98
118
112
124
102
100
94
132
96
136
82
96
106
94
160
126
118
94
120
92
120
106
130
116
102
124
86
110
104
114
148
94
76
118
112
94
108
114
126
92
110
120
120
126
118
112
110
104
120
112
142
104
100
128
94
96
110
146
86
146
90
86
120
112
104
128
110
110
94
146
118
110
128
112
92
102
106
112
94
88
122
128
118
90
126
96
106
130
96
136
148
118
114
100
106
122
118
84
84
80
90
98
104
116
148
100
100
96
128
108
118
118
92
118
116
106
118
136
98
106
88
122
126
116
130
90
122
118
118
122
118
96
94
122
122
106
94
108
118
146
82
124
102
112
78
128
90
114
140
102
98
118
106
122
96
104
122
124
122
108
134
142
116
90
102
106
118
102
96
114
126
80
96
118
118
100
74
136
110
118
100
112
92
100
92
108
98
108
114
136
126
90
144
100
106
104
138
102
92
118
116
84
122
94
108
94
104
128
122
124
116
118
94
118
88
164
98
128
110
94
146
108
126
130
84
106
104
118
84
128
124
106
110
116
100
138
110
126
98
96
138
106
122
120
122
96
108
122
114
118
100
120
110
140
90
84
108
122
102
112
112
86
78
100
106
112
90
128
94
98
110
124
106
114
120
100
126
112
108
106
104
94
116
100
136
116
104
88
126
134
112
132
126
90
92
124
144
148
92
116
92
138
114
122
102
108
114
114
98
120
124
122
118
130
102
96
86
142
88
116
148
80
124
102
78
110
106
114
140
114
108
106
116
144
100
102
130
94
112
134
98
124
126
132
128
98
120
114
128
132
96
124
118
110
136
114
96
126
102
106
100
134
96
130
98
92
116
116
98
94
100
96
90
92
90
114
100
134
90
114
108
136
102
172
100
126
122
100
108
118
98
112
114
132
104
124
112
102
90
98
110
110
86
102
98
98
92
108
104
114
136
86
92
130
110
140
94
134
102
94
130
106
96
120
106
100
94
120
140
102
138
108
122
138
130
104
106
92
90
114
114
128
116
112
100
110
104
94
104
104
114
102
90
144
92
112
108
150
90
138
126
94
112
124
148
144
138
124
132
112
92
118
112
104
88
90
112
102
150
88
122
102
94
108
118
118
126
80
100
114
104
128
124
106
116
130
106
138
96
96
122
144
100
114
146
116
72
102
102
104
94
112
84
124
112
136
136
116
114
108
94
86
114
104
92
116
132
108
128
108
130
118
106
94
116
100
128
100
102
118
128
146
100
112
84
132
86
100
88
82
94
80
100
140
122
126
126
122
104
86
96
140
116
112
98
88
130
108
102
94
114
116
118
98
106
116
88
100
108
92
86
138
98
100
114
94
122
132
100
92
110
120
114
94
112
134
98
130
106
100
144
124
116
108
136
106
142
110
116
118
108
92
132
94
100
96
114
126
122
128
140
110
110
114
94
110
102
96
144
94
120
98
120
104
104
112
100
86
108
108
92
98
106
130
108
108
116
106
104
104
122
118
94
82
128
92
116
136
118
118
110
122
96
106
130
80
96
106
108
112
140
114
140
108
100
98
96
92
124
110
116
108
96
104
140
110
108
88
100
86
126
102
82
96
118
104
106
104
118
112
142
96
136
114
120
130
122
122
92
108
104
108
130
100
104
98
124
114
104
102
108
102
108
100
106
110
156
100
104
142
108
128
110
118
80
104
98
132
104
122
128
124
146
86
104
118
110
96
106
86
106
102
108
118
94
104
146
100
102
114
100
88
106
88
102
100
100
104
122
120
114
138
104
124
94
126
82
88
116
108
116
86
92
116
100
98
96
116
90
118
112
108
98
94
114
120
102
92
104
124
136
124
122
108
130
114
102
124
108
92
104
92
98
84
102
120
86
116
106
110
92
118
96
106
116
116
106
104
116
130
106
122
120
120
112
96
90
110
146
88
106
120
138
92
114
100
114
132
84
94
84
120
88
90
108
104
92
82
112
114
152
124
100
98
78
126
106
96
94
122
118
98
102
92
130
92
110
100
116
112
116
106
140
98
104
130
84
108
118
124
86
112
114
92
80
112
92
104
122
88
112
130
108
96
118
114
102
110
110
118
144
96
100
116
132
144
104
120
84
116
116
126
130
114
114
100
92
100
88
86
114
112
104
116
88
88
108
118
138
98
86
100
100
104
108
98
138
114
102
118
106
102
104
130
120
94
128
98
92
108
132
96
130
114
108
84
126
128
118
122
104
104
116
92
114
94
126
108
118
136
150
84
102
126
114
82
116
116
88
124
112
102
138
108
114
138
124
100
104
100
112
102
100
92
106
92
90
142
126
84
104
100
138
114
88
118
120
132
86
108
140
118
124
110
148
102
86
100
128
92
116
94
142
120
112
144
120
86
120
114
106
112
122
92
134
132
96
84
104
134
80
90
88
118
132
114
126
108
118
132
122
110
102
110
134
88
132
90
98
124
104
114
100
118
104
116
106
70
84
98
116
120
122
74
134
108
98
102
126
84
112
100
134
96
108
86
88
108
80
94
118
104
86
144
102
90
86
116
118
96
128
104
114
114
100
120
114
88
104
102
86
102
118
114
92
116
110
100
78
106
116
94
138
130
92
98
96
120
108
92
134
110
130
88
106
134
106
104
94
118
138
104
122
134
98
154
96
140
110
132
90
114
90
104
96
114
76
124
94
96
122
102
120
104
90
110
86
114
116
94
124
114
112
100
92
108
114
110
138
130
102
102
134
100
110
106
100
120
100
102
112
94
100
98
146
98
104
132
108
98
96
122
130
84
100
106
114
124
120
128
132
98
100
122
146
78
140
140
122
108
104
94
130
146
90
104
144
112
92
120
90
80
132
90
104
112
128
96
118
118
102
118
130
108
154
92
112
136
92
118
96
128
120
120
126
134
80
138
156
126
108
106
122
132
102
100
108
118
104
82
116
108
104
106
120
114
114
98
122
102
96
106
124
92
122
118
98
100
84
106
98
106
142
106
130
84
106
82
118
94
86
128
88
104
124
138
126
108
96
102
122
102
88
108
130
134
110
120
122
98
88
114
136
122
106
86
118
114
162
104
90
116
96
90
96
94
100
90
82
102
84
100
112
98
122
78
126
108
102
102
110
112
94
86
98
118
128
96
86
146
96
140
90
114
88
88
96
96
96
110
116
102
110
98
120
90
112
110
110
106
104
102
106
108
102
110
108
106
78
92
88
102
100
84
150
86
118
134
118
90
126
100
96
112
94
140
126
110
106
120
96
104
160
92
106
122
110
106
132
98
98
96
90
144
118
104
110
92
104
106
112
104
98
96
114
100
142
114
110
122
114
104
90
126
90
90
130
130
94
144
120
126
116
114
114
108
106
138
82
100
124
128
108
110
112
104
92
102
128
96
88
88
100
96
106
122
112
110
114
106
84
80
112
100
112
124
94
98
104
116
106
120
98
112
100
126
122
122
102
116
116
120
128
112
124
94
94
124
110
86
96
98
96
124
140
122
82
88
132
104
132
110
118
92
118
134
112
100
102
84
86
120
122
156
100
164
136
132
104
124
94
142
120
94
112
134
138
120
112
114
94
126
94
132
92
118
104
126
100
104
148
82
104
84
100
106
94
102
136
88
104
116
100
88
114
100
132
138
154
138
120
94
118
112
98
106
120
96
84
104
114
108
92
96
106
104
96
114
120
140
116
120
118
132
108
150
88
104
88
142
106
120
112
136
110
122
114
124
112
106
86
96
100
120
110
112
82
100
120
86
120
128
112
94
110
102
96
102
100
94
110
114
92
112
98
116
82
128
126
116
96
98
114
102
108
100
88
96
94
110
96
102
116
96
118
124
130
148
108
130
116
92
102
106
114
116
122
112
82
94
100
96
106
92
112
110
126
102
126
138
96
110
112
122
120
112
108
106
116
134
114
132
116
104
116
78
122
100
110
100
122
106
128
142
108
98
88
114
80
110
130
110
108
110
120
114
88
84
110
92
86
114
118
110
106
114
106
108
108
114
78
90
126
156
94
130
106
114
120
136
90
92
120
110
142
136
94
116
112
118
86
130
100
94
84
100
128
86
124
94
80
116
130
120
80
86
108
98
88
96
114
106
116
104
106
100
122
88
94
80
128
124
108
116
118
110
124
134
110
114
100
106
138
102
150
102
106
122
106
120
104
94
108
106
128
90
102
98
124
120
120
96
102
136
120
124
136
124
118
124
98
108
118
130
118
96
108
108
88
100
94
90
102
118
104
124
114
112
122
86
120
102
98
88
102
110
122
90
90
132
106
90
102
112
90
116
118
124
122
128
120
112
112
122
130
106
92
130
112
102
80
134
88
104
96
104
80
106
100
132
116
108
128
100
92
120
98
84
116
100
116
86
90
112
110
98
144
86
136
112
110
136
108
114
142
120
120
126
126
112
140
124
146
102
120
108
126
118
118
118
104
136
92
84
128
118
92
130
138
138
134
122
130
132
120
118
118
132
122
120
92
136
92
130
120
142
116
164
158
140
122
102
104
88
138
102
120
126
142
102
122
140
140
114
104
138
152
146
122
138
96
116
126
116
136
116
106
92
90
116
112
86
118
128
128
104
134
132
104
126
138
140
154
106
126
132
118
136
124
126
104
134
108
102
120
118
94
102
100
116
108
108
104
106
114
124
106
118
88
130
122
124
146
126
134
140
134
120
132
128
134
116
110
120
116
126
106
128
110
130
100
90
102
132
118
124
116
122
112
124
128
106
90
114
152
128
142
122
146
102
112
142
120
96
116
100
142
114
136
122
106
140
84
122
126
128
98
140
116
116
146
126
94
114
110
102
106
120
94
126
112
150
110
108
132
128
112
134
102
110
84
124
156
148
100
104
102
106
110
126
106
140
120
132
132
80
106
100
102
92
114
126
134
148
102
106
106
124
114
126
138
130
124
98
102
130
140
114
164
142
150
116
138
114
136
154
114
90
132
130
136
106
140
126
160
138
138
104
96
140
114
96
112
124
80
134
130
110
102
130
160
110
134
98
106
104
114
102
122
140
100
122
120
132
110
90
112
104
102
132
140
130
156
106
96
110
106
108
104
98
122
110
128
96
116
92
96
136
104
100
108
122
136
126
126
118
132
130
104
142
118
134
156
108
140
110
126
136
126
92
130
126
134
136
150
116
118
106
122
148
134
138
130
134
108
120
150
126
112
106
114
116
98
122
132
128
94
120
86
104
126
96
112
124
86
114
148
132
154
148
100
114
148
108
120
100
104
140
112
142
130
98
150
110
160
106
94
100
108
124
94
140
92
138
98
132
96
94
118
138
128
134
120
148
136
98
124
156
114
166
146
134
120
102
116
100
112
104
92
150
116
114
104
118
110
124
130
144
94
164
122
118
84
98
108
108
114
126
136
114
86
118
118
106
112
134
124
86
132
114
160
94
126
112
120
146
118
90
118
138
84
124
148
122
104
118
138
148
122
116
92
92
92
106
130
116
92
132
116
132
118
128
126
124
130
112
96
116
112
130
138
118
140
130
128
96
132
80
112
142
122
156
102
126
108
128
116
122
92
90
108
150
110
106
92
142
118
138
96
114
118
126
120
122
100
128
120
108
114
126
104
122
132
142
132
94
106
90
102
78
110
98
120
112
110
166
152
116
152
112
120
110
102
104
148
114
116
134
124
144
102
120
102
130
130
128
120
106
150
112
110
138
142
122
108
106
118
94
96
130
122
130
100
106
104
98
112
98
90
118
106
114
128
130
104
100
102
122
96
128
100
112
92
134
134
110
86
110
126
130
142
98
136
106
122
100
128
130
102
76
106
112
112
144
118
132
108
130
118
104
114
132
126
80
108
150
126
106
144
120
118
122
124
130
116
106
132
90
124
106
110
146
130
96
126
108
106
158
100
128
120
106
102
116
124
104
102
114
130
100
134
114
118
118
120
118
134
94
118
98
124
110
136
114
112
100
100
122
120
138
120
92
80
114
94
114
128
126
104
104
138
132
92
148
136
110
108
94
90
126
116
104
138
124
120
94
138
122
144
90
126
110
164
120
108
100
110
126
114
98
130
98
116
142
140
116
126
138
126
110
114
96
102
142
126
110
144
134
108
126
136
106
110
144
132
134
118
148
106
144
106
124
116
112
96
110
128
130
116
100
110
106
110
120
108
122
96
144
112
106
106
138
102
82
142
114
128
102
130
168
120
108
86
146
78
98
116
100
108
96
104
134
112
104
88
130
118
124
110
124
136
92
122
112
114
146
124
108
132
136
116
114
92
104
94
106
94
132
126
110
122
156
102
130
122
110
120
136
126
112
110
90
122
134
120
106
112
142
114
134
86
116
134
118
98
116
142
126
118
110
106
104
130
82
122
164
94
120
124
108
132
108
104
100
104
110
144
116
92
90
94
134
118
132
102
144
106
118
122
94
106
112
98
136
138
120
104
112
104
94
120
152
118
124
116
126
108
126
140
140
142
132
104
140
142
136
152
140
114
120
142
86
126
132
140
108
118
114
128
124
136
122
154
108
114
108
112
116
146
124
98
102
156
112
144
124
112
128
136
110
114
148
138
142
130
102
134
148
92
104
114
148
132
130
134
114
106
138
104
152
106
94
134
126
92
140
104
110
138
160
118
114
138
128
102
130
102
166
90
112
122
150
116
110
132
92
114
122
142
108
86
142
118
120
138
150
114
114
148
158
130
102
138
102
132
136
108
106
142
134
126
116
118
138
128
148
162
150
90
138
146
118
136
158
134
134
140
122
112
158
136
148
154
142
146
152
106
150
110
134
122
102
130
96
138
108
146
86
116
110
126
126
124
148
136
104
120
148
126
106
124
118
146
134
110
126
88
106
140
146
130
136
136
130
114
122
138
116
106
140
116
146
144
140
138
122
146
138
94
124
148
120
104
150
138
128
162
134
116
154
112
114
118
120
106
122
138
128
106
126
134
148
104
136
116
124
104
138
108
134
102
152
150
124
152
148
126
128
126
134
128
132
136
162
146
148
130
130
120
134
146
144
130
```
