## Supplementary Dataset 5 for "A 3D molecular atlas of the chick embryonic heart": VIM_150818_C1_RECON_i_mapped_t40_crop_p2_pts.vtk

```
# vtk DataFile Version 1.0
Written by WlzEffWritePointsVtk().
ASCII
DATASET POLYDATA
POINTS 14958 float
-573.563 630.642 600.141
-592 637 635
-557 638 610
-499.011 618.839 635.093
-496.066 659.371 596.615
-485.349 658.328 626.718
-488.393 643.032 622.843
-597.587 634.23 594.739
-551.65 620.711 585.281
-599.55 601.255 652.719
-514.644 619.381 644.131
-570.285 624.72 577.884
-607 624 648
-487 661 613
-559.508 592.641 615.504
-509.707 635.712 623.522
-478.7 648.152 624.543
-628.816 629.097 663.36
-473.159 662.348 653.749
-518.946 647.169 583.565
-518.428 604.123 629.225
-491.814 631.002 617.194
-490 648 606
-495.696 626.047 607.633
-498.192 615.843 642.743
-510.777 635.501 624.623
-510.09 635.775 594.635
-499.028 661.171 637.964
-491.919 635.433 631.422
-601 609 601
-588.386 597.837 614.498
-494.514 649.109 599.717
-595.541 596.171 607.906
-581.187 658.428 616.179
-582.525 590.711 617.286
-593 640 587
-508 641.469 596.32
-567.801 612.508 586.192
-540 613 570
-521 654 627
-607.173 624.788 634.937
-616.654 637.552 619.21
-596 639 655
-580.933 652.156 589.109
-621.59 611.708 639.232
-542.263 616.394 581.323
-557.809 639.092 592.877
-495.39 661.044 636.359
-570.807 585.641 603.89
-559.411 632.224 607.244
-497.308 617.734 640.067
-519.522 628.809 593.764
-483.948 653.979 609.117
-629 650 661
-515.168 607.596 656.186
-508 645 631
-595.158 627.918 650.223
-582.105 654.743 600.869
-543.221 611.559 628.527
-505 634 586
-607.257 651.622 633.154
-518.199 653.955 606.626
-522.7 646.634 582.29
-497.246 637.361 616.333
-568.913 635.916 582.816
-595.827 624.238 592.056
-508.63 656.535 613.156
-495.169 619.191 636.726
-508.666 638.444 608.531
-630 615 643
-554 600 625
-482 656 625
-491 661 633
-627.301 654.36 630.839
-488.838 645.908 616.924
-628.107 658.747 639.395
-583.149 638.767 587.025
-592.082 644.119 590.655
-601.669 609.965 641.272
-630.97 650.725 630.228
-600.365 625.381 634.036
-506 654 578
-556 593 589
-598.984 641.499 600.146
-496 632 601
-499.694 629.925 646.846
-500.285 644.403 620.112
-530.482 643.659 590.839
-500 661 590
-593 634 628
-626.68 650.122 658.874
-504.38 642.487 626.361
-513.561 629.903 588.821
-496 624 625
-489 663 610
-488.505 658.811 614.928
-521.559 637.93 585.152
-577.937 612.669 591.219
-489.624 626.034 626.535
-579.879 600.348 583.774
-616.934 625.267 656.053
-482 648 605
-542.401 618.885 579.126
-481 660 639
-559.747 585.923 618.927
-630 656 650
-594 592 619
-560.18 648.387 607.484
-549.009 625.676 584.811
-473.758 660.199 644.137
-582.424 610.99 645.279
-575.076 611.456 642.924
-618 621 623
-542 608 571
-503.643 626.222 618.945
-579.45 632.136 600.195
-607.399 598.849 617.937
-518.752 638.728 616.577
-564 600 575
-568.103 590.392 599.977
-524.197 638.293 590.975
-577.635 623.622 596.679
-492.535 647.758 606.043
-480 654 619
-479 658 620
-527.783 605.176 639.508
-589 623 616
-589.069 618.692 606.743
-621.593 643.919 617.765
-552.374 592.692 615.599
-553 587 605
-481.432 623.125 637.546
-485.244 657.649 657.377
-510 644 627
-585.063 655.529 592.906
-490.506 661.547 609.654
-489.274 624.44 641.478
-610.43 626.415 656.128
-504.283 634.893 606.196
-485.881 660.301 639.839
-532 605 638
-561 645 611
-585.576 592.675 614.804
-607.665 626.08 659.995
-508.423 630.193 628.504
-486.886 654.735 615.226
-591.841 588.494 614.559
-512 660 625
-529 607 635
-633.703 644.772 652.923
-580.801 588.055 612.315
-597.418 636.207 631.807
-599.686 660.197 616.969
-614 647 612
-500 646 635
-484.321 664.216 644.567
-563.012 607.839 630.73
-590.201 607.284 598.606
-597 610 625
-594.563 637.864 637.768
-624.245 633.244 671.71
-586.279 594.08 598.524
-586.745 633.805 631.873
-627.622 644.152 635.322
-590.222 657.431 593.272
-472.691 647.892 642.876
-498.97 643.645 628.254
-589 599 621
-566.031 629.067 597.496
-538.771 624.396 587.461
-489.413 659.641 618.211
-604.135 634.094 604.965
-505 606 630
-526.383 636.276 616.419
-582 628 612
-555.642 630.093 588.658
-482.407 649.625 626.843
-504.797 654.679 580.435
-589.806 628.338 619.603
-474.508 647.486 617.288
-591.43 623.814 591.134
-487.594 662.704 641.855
-534 606 646
-605 625 605
-599.047 609.277 647.244
-626.051 616.49 644.328
-515.096 629.216 593.804
-578.778 644.806 626.175
-482 646 617
-508 637 629
-612.262 618.744 614.435
-563 650 604
-549.267 629.678 598.58
-489.966 641.235 615.113
-550.061 636.337 595.576
-493 655 594
-554.186 632.172 606.432
-624.562 642.033 669.863
-629.648 645.402 629.987
-577.71 658.089 609.127
-577 656 627
-591 626 644
-518 617 643
-559.838 632.775 588.367
-620 653 615
-609.645 648.702 608.874
-489 612 637
-576.984 632.24 602.04
-481.626 657.424 634.533
-569.394 633.845 597.638
-579.226 591.39 599.86
-583.875 635.317 640.232
-559 630 599
-525.028 642.72 590.013
-529.386 582.216 595.551
-544.712 605.162 623.336
-604.985 626.638 605.983
-548.3 612.473 583.999
-529.063 643.183 598.421
-498.649 657.179 601.542
-571.317 655.034 601.559
-573.268 593.839 613.953
-633 627 674
-599.595 627.672 636.28
-601.017 643.979 646.538
-504 640 620
-579.158 663.678 614.759
-574.377 622.841 587.51
-593 601 607
-484.621 661.789 657.499
-620.017 628.963 650.985
-476.585 658.888 643.196
-634.652 631.718 676.109
-601.417 633.282 639.274
-479 627 636
-502.418 613.443 642.323
-492.661 662.004 606.026
-477 655 620
-590.403 607.177 594.062
-632.714 648.188 648.282
-596 630 625
-484.269 643.957 618.097
-602.725 625.127 603.874
-609.196 625.925 628.063
-524.924 644.942 585.309
-501.531 643.412 614.395
-514.392 656.68 634.444
-560.897 586.898 595.598
-489.604 641.524 616.394
-601 634 635
-610.817 626.632 611.765
-529.099 583.209 612.071
-516.887 654.197 635.451
-483.567 657.044 622.401
-594.056 589.849 631.894
-469 664 596
-510.565 627.621 597.11
-633.901 648.024 658.094
-547 623 595
-635 654 639
-581.841 630.979 626.142
-611 629 613
-579 628 611
-515.591 646.982 630.69
-505.722 652.345 609.191
-501.636 653.755 656.405
-505.399 644.637 600.713
-557.817 645.811 593.755
-514.189 603.96 635.602
-509.976 637.763 589.871
-607 626 667
-603.728 655.256 604.545
-584.345 591.459 634.517
-582.745 630.855 639.773
-527.307 651.072 588.237
-513.313 661.743 616.655
-505.641 619.656 652.852
-511.607 639.068 596.821
-501.263 632.602 595.256
-590.938 589.461 632.16
-602.39 659.098 627.443
-482.295 654.262 616.497
-585.215 615.766 593.238
-501.818 620.362 630.666
-578.171 621.515 582.571
-483.557 660.25 621.006
-521.524 613.773 662.441
-575.299 654.771 611.634
-611.195 605.164 619.732
-608 601 615
-496.246 630.994 604.666
-605.294 657.161 608.104
-518.904 613.726 643.956
-570 632.24 600.107
-536.279 583.753 609.379
-493 643 611
-596.48 631.875 643.781
-564.588 593.146 629.122
-555.008 632.578 613.59
-628 653 628
-479.413 653.126 626.672
-569.947 599.238 626.391
-585.589 631.894 646.403
-589.415 592.601 636.642
-604.267 648.422 642.941
-486.895 638.914 638.616
-479.935 646.85 639.742
-598.658 631.719 630.976
-520 637 613
-480 655 606
-642.086 639.558 665.44
-543.295 612.49 576.588
-495.351 658.56 611.851
-502.642 627.614 599.011
-587.625 590.864 601.372
-596 590 640
-597 642 595
-545.074 581.068 625.291
-567.889 633.189 620.819
-545.523 621.716 583.479
-605.678 640.917 605.959
-593.151 661.379 609.969
-517.828 616.097 647.96
-485.213 657.318 609.198
-515.703 641.559 614.945
-479.589 655.251 641.3
-492.281 632.721 631.983
-508.605 661.905 612.46
-478.162 646.211 628.023
-475 647 621
-508.885 637.564 586.078
-477.697 653.986 620.08
-555.72 635.201 604.157
-585.478 640.599 640.994
-602.263 625.193 625.415
-605 626 607
-479.997 651.398 610.836
-531 642 595
-542 587 603
-479 657 651
-591.814 635.275 586.868
-522.438 626.015 600.449
-494.963 652.474 596.886
-502.971 658.826 614.56
-589.851 638.008 587.171
-543 641 592
-583.57 625.817 613.122
-560.291 607.965 629.728
-593.34 612.967 596.977
-586.068 590.685 616.555
-595 596 603
-488.102 648.213 611.944
-601.697 635.733 601.74
-549.31 625.396 593.593
-558.055 636.994 593.981
-639.51 634.22 676.124
-471.983 661.247 652.492
-484.853 654.379 602.86
-622.539 618.228 631.477
-598.164 622.252 629.511
-504.673 646.31 595.821
-612 610 638
-499.618 651.645 587.171
-476.233 660.14 643.646
-487.657 648.566 609.724
-612.927 599.146 649.85
-497.566 632.434 635.757
-630.245 655.447 634.869
-605.906 595.799 621.171
-476.999 648.227 630.833
-557.416 598.595 625.907
-554 634 591
-510.524 624.462 612.447
-573.55 633.783 581.522
-625.815 641.413 621.749
-485.073 652.263 644.177
-583.644 633.382 625.93
-587.555 593.793 597.011
-585.052 659.538 602.756
-598.633 599.421 644.829
-604.83 594.244 637.414
-590.117 598.265 604.289
-530.046 649.849 598.249
-491.204 639.398 640.726
-575.115 589.978 609.12
-527.712 639.516 614.871
-477.771 644.288 628.545
-546 634 602
-473 657 643
-593.835 601.414 620.244
-468 661 646
-571.265 651.183 605.736
-607.293 592.747 648.944
-525 597 625
-582.609 659.07 597.048
-509.489 638.71 594.174
-511.022 628.054 612.163
-581.343 624.816 582.393
-548 617 574
-583.46 609.27 586.065
-498.847 654.202 654.326
-486.456 661.991 644.17
-493 660 602
-587.781 638.03 582.684
-488.793 627.403 639.622
-505.462 654.506 600.599
-599 647 598
-582 629 617
-475.001 659.57 638.456
-499.644 660.037 643.893
-522.607 604.143 660.193
-507 658 590
-570 599 608
-585.638 593.362 620.988
-556.011 636.917 589.8
-633.417 646.592 637.062
-514.95 649.29 580.025
-483.659 653.502 624.837
-560.427 631.542 594.835
-495 660 598
-634.916 644.604 647.072
-600.546 635.244 601.971
-598 631 655
-525.863 642.253 585.389
-603.747 625.024 649.35
-578.309 624.579 606.138
-539 588 622
-538.745 581.312 606.633
-492.847 640.948 620.87
-503.022 660.269 630.933
-575.116 651.8 589.984
-584 610 597
-545.168 621.406 576.607
-521 632 587
-568.39 592.303 601.192
-549.26 637.13 590.292
-496.956 639.231 611.901
-490.243 647.215 628.55
-594 628 640
-530.873 650.431 606.595
-607.036 605.404 639.007
-552.656 639.933 588.731
-549 615 621
-591.241 617.061 590.889
-592.682 641.759 640.304
-531 646 599
-606.454 643.767 654.339
-533 586 593
-593.23 631.022 622.784
-607.465 625.283 627.904
-624 651 618
-522.32 652.611 606.638
-503.409 634.937 644.094
-498.461 647.124 597.153
-560.7 625.687 584.064
-476.218 646.44 634.589
-484 660 612
-593.036 647.577 597.074
-550.368 615.138 576.971
-570 645 591
-610.232 611.066 634.128
-501.705 655.736 650.254
-472.797 649.388 617.962
-508.588 640.19 577.458
-469.061 649.977 639.023
-481 663 590
-595.668 626.734 642.167
-578.394 631.776 626.917
-592 602 614
-586.59 592.992 602.893
-485.589 644.189 636.528
-601.436 617.882 619.582
-521.286 632.675 609.841
-573.651 633.797 587.546
-516.481 649.492 589.294
-573.089 632.405 617.006
-584.496 610.835 589.138
-482.554 651.11 610.925
-532 640 609
-474.001 656.518 651.723
-502 635 601
-585.086 604.982 632.328
-579.248 623.881 607.246
-501 659 598
-503.674 656.531 653.285
-559.753 612.553 626.56
-569.709 655.295 596.702
-481.371 650.576 615.477
-582.34 659.764 603.371
-511.98 651.351 598.293
-582.012 638.528 581.33
-495.962 650.344 649.463
-586.465 627.037 584.679
-594.606 658.303 597.346
-604.483 610.558 609.464
-485.35 658.201 624.9
-599 611 641
-508 640 609
-620.281 615.923 626.586
-571.973 644.483 592.366
-589.456 635.783 640.424
-561.827 590.167 606.645
-597.747 634.556 641.849
-571.661 588.688 603.852
-544.117 636.711 597.834
-502 654 582
-480.173 654.873 632.558
-597 632 626
-578.914 632.487 630.9
-523 643 583
-526.446 645.321 611.26
-471.388 648.031 619.771
-544.971 617.829 621.621
-583 592 636
-511.597 627.73 639.531
-611.935 627.737 659.87
-498.462 620.75 631.744
-603.814 607.238 637.675
-585.554 595.435 607.133
-605 647 604
-488 654 597
-543 582 578
-514.053 639.78 591.418
-526.741 647.499 583.869
-522.677 632.332 593.485
-491.751 624.656 635.32
-536.755 583.642 606.142
-590.596 625.127 618.011
-581 594 604
-511 642 615
-565.812 627.984 595.899
-507 654 575
-510.865 642.401 577.561
-492.159 658.093 601.023
-491.514 649.852 604.214
-497.697 628.536 617.556
-520.376 652.478 600.225
-556 621 574
-500.816 660.846 598.981
-596.823 624.295 597.468
-592.803 646.057 592.078
-575.637 609.746 646.361
-617.837 607.547 630.218
-546 616 580
-595.79 637.311 634.529
-505.447 640.663 599.448
-495.109 647.301 625.658
-518.115 626.656 597.731
-598.861 635.841 642.971
-550 621 570
-506.576 649.786 580.499
-504 631 649
-585 633 634
-568.956 637.871 592.089
-593.971 652.623 591.184
-576.302 636.084 582.31
-588.561 636.553 630.444
-561.975 607.743 632.268
-477 652 609
-613.746 637.602 661.486
-591.072 605.808 643.122
-598.495 627.725 625.446
-492.72 633.534 628.718
-623.753 649.472 633.964
-591.022 634.703 636.212
-500 662 588
-550.809 635.317 598.126
-502.796 623.411 634.217
-536.657 599.672 623.792
-530.147 597.577 624.96
-577.445 640.137 585.29
-482.379 632.574 636.252
-609.758 632.89 662.244
-590.382 605.729 602.037
-537 582 608
-555.107 648.005 600.081
-501 596 628
-626.912 633.276 626.514
-630.195 637.71 630.416
-483.676 653.904 615.943
-597.786 635.347 628.501
-590.462 615.299 606.142
-527.173 650.331 612.963
-594.813 615.813 611.392
-495.52 654.203 587.709
-551 583 617
-490 627 636
-608.996 606.075 638.703
-504.61 640.729 610.989
-529.406 634.526 603.38
-507.552 629.375 648.2
-519.893 602.463 656.98
-629.097 630.858 635.041
-508 613 654
-581.536 658.605 608.806
-503.093 635.178 592.852
-485 664 619
-488 621 635
-588.401 635.097 633.992
-591.618 635.574 625.177
-510.143 643.089 588.456
-602.892 612.691 627.649
-576 617 640
-572.791 613.856 638.096
-497.439 630.204 633.08
-599 664 603
-482 604 622
-603 596 644
-552.036 642.695 598.579
-571.965 594.197 582.371
-638.325 635.823 679.988
-517.02 655.944 614.515
-595.098 641.182 642.561
-528.202 608.318 642.652
-512.215 613.328 643.917
-498.656 654.615 608.532
-569 621 577
-492.887 608.805 639.575
-569.058 624.513 582.237
-508 628 629
-581.026 633.471 641.303
-497.066 623.939 623.75
-525 602 651
-491.791 655.198 607.446
-625 626 651
-589 598 606
-500 659 654
-615.761 615.574 621.104
-609.601 624.85 609.147
-616 629 618
-613.426 625.696 613.863
-611.973 612.647 630.289
-525.638 647.319 594.46
-496.507 630.824 607.235
-473.864 649.587 645.429
-600.178 599.613 609.07
-467 649 638
-513.967 614.772 661.819
-527.447 583.536 585.208
-487.41 659.733 652.955
-622 620 643
-607.679 628.197 659.075
-581.151 631.534 619.04
-549.642 625.608 597.058
-614.511 638.061 612.178
-544.061 617.651 578.865
-515.404 625.443 599.241
-602.952 605.303 652.297
-592.66 637.69 640.146
-566.262 607.088 647.612
-527.264 645.491 587.764
-468 659 645
-571 592 589
-492.027 636.111 644.238
-603.646 609.976 630.562
-561 629 621
-499 659 593
-510.976 631.127 588.164
-541 635 595
-503.226 650.152 589.501
-588.174 598.606 643.893
-583.153 644.673 587.179
-473.26 642.269 646.887
-489.963 655.293 653.608
-611.593 613.008 618.295
-514.652 609.2 652.272
-492.971 654.278 600.619
-481.378 662.915 638.267
-580.718 602.167 641.081
-490.527 652.024 645.939
-488.512 643.958 614.004
-510.925 604.519 651.815
-636.643 632.118 681.363
-622.47 658.957 619.719
-551.896 638.278 600.011
-610.115 625.946 646.282
-615.77 660.825 617.387
-494.226 603.284 623.399
-522.86 652.461 618.415
-522.926 645.721 582.673
-521.67 618.909 650.157
-599 602 651
-592.635 633.684 623.054
-497.984 661.002 643.232
-591.361 624.281 590.417
-614.689 604.767 645.326
-631.257 646.376 643.52
-472.446 655.627 638.149
-527.292 592.164 631.931
-550.36 637.199 590.305
-627.959 632.905 629.355
-612.655 661.856 632.678
-605.925 634.079 607.568
-591.3 636.733 641.583
-501.292 658.077 600.165
-518.349 579.076 602.616
-490.628 663.235 642.191
-574.193 609.507 586.469
-520 577 598
-549.227 625.614 586.623
-592.666 626.701 645.517
-519.406 601.715 632.72
-496.641 643.718 630.461
-546 638 607
-486.142 651.971 635.596
-590.177 592.864 616.258
-554 610 619
-555.32 628.544 611.143
-476.214 652.17 619.888
-520.314 639.423 612.534
-589.596 601.738 594.529
-589.229 613.958 590.262
-615.34 622.634 669.416
-617 663 629
-610.599 605.729 622.786
-494.561 613.825 639.219
-635 630 646
-577 606 631
-566.858 603.381 622.814
-487.734 660.847 618.58
-611 602 622
-508.117 647.346 638.346
-526.888 614.343 652.639
-582.392 657.192 616.994
-509.636 633.994 611.085
-509.956 630.037 588.191
-598.807 630.751 625.448
-496.47 655.183 609.179
-556.663 590.292 622.565
-620.948 607.632 639.373
-651 634 673
-606.394 620.348 608.152
-611.651 625.303 637.843
-492.679 661.221 616.736
-574.613 629.894 606.154
-503.763 647.399 591.954
-505 647 638
-598 590 622
-589.507 595.25 599.426
-504.238 644.09 597.771
-517 638 580
-582.998 656.183 598.316
-624.274 614.654 639.607
-498.48 655.848 654.116
-566.179 609.194 642.185
-598.768 610.401 599.756
-570.647 591.706 595.586
-491.438 626.95 640.229
-478 657 643
-572.67 631.436 605.776
-487.861 660.889 624.28
-479.392 637.931 633.128
-523 626 607
-628.662 640.993 628.231
-520.378 636.02 605.026
-534 581 606
-481.703 662.101 620.738
-504.41 630.712 590.986
-477.164 645.308 629.397
-514.746 642.09 626.885
-508.153 637.41 627.183
-633.152 625.683 675.723
-588 631 623
-503 660 591
-598.917 645.103 604.804
-509.958 625.732 651.918
-562.377 620.275 576.748
-575.469 604.301 646.48
-596.665 644.222 639.17
-580 631 634
-547 615 625
-521.86 629.154 593.543
-511.533 633.307 607.772
-611 601.543 637.573
-638.649 639.027 659.423
-503 642 622
-591.531 660.438 622.237
-578.815 631.772 624.66
-510 603 653
-567.53 645.975 612.502
-513.516 654.726 620.509
-494.154 628.526 630.937
-590 632 646
-511.719 634.246 585.941
-574.502 592.193 604.072
-612.07 598.831 630.667
-594.27 630.888 622.646
-466.043 650.551 645.389
-593.757 604.597 624.105
-526 610 627
-556 591 597
-568 631 613
-533.749 609.295 646.777
-503.287 627.017 623.567
-597.26 599.043 650.587
-581 608 632
-610 609 643
-589.836 658.436 627.65
-495.126 627.149 631.3
-510.815 644.237 617.857
-568.845 633.783 584.317
-500.918 612.421 647.26
-544.649 628.975 592.141
-572.265 631.871 602.986
-591.094 591.244 620.931
-502.924 625.549 601.591
-575.644 584.868 602.22
-485 654 656
-500.468 657.124 602.122
-471 646 624
-556.053 625.973 584.331
-489.382 659.329 619.923
-526 649 616
-623.297 658.257 617.262
-482.365 657.004 642.124
-599.77 658.965 627.161
-503.873 612.151 650.267
-547.36 627.696 590.432
-577.882 591.564 611.644
-595.222 606.801 599.132
-596 664 601
-576.055 655.918 616.137
-490.088 652.258 594.906
-562.398 624.731 592.871
-475.691 650.711 613.872
-588.201 627.402 613.518
-576.85 597.921 583.827
-516.305 643.166 629.164
-506.561 644.707 589.903
-472.733 662.252 647.375
-516.272 631.307 588.412
-504 642 598
-604.018 624.298 639.17
-512.757 647.577 637.587
-492.621 633.581 625.878
-620 664 626
-560 611 635
-513.538 642.307 601.5
-469 646 637
-505.563 640.267 588.888
-576.019 624.714 598.961
-606.77 628.413 660.478
-583.661 632.895 620.971
-590 590 599
-476 661 658
-528 649 585
-578.466 605.815 582.281
-627.41 630.833 676.721
-491 661 606
-497.882 644.386 605.119
-511 635 579
-508.176 640.973 596.532
-627.117 653.038 627.216
-590.694 603.7 640.011
-485.88 664.75 650.545
-564.669 645.465 594.624
-588.205 631.507 625.176
-585.938 652.756 627.299
-478.015 654.674 635.217
-620.953 655.884 616.736
-510.838 653.759 588.658
-554.712 640.204 585.305
-500.631 625.801 608.938
-621.21 610.324 630.425
-574.174 621.283 593.013
-501.361 648.714 643.483
-511.405 639.273 610.709
-503.832 633.945 592.015
-538.393 617.908 583.097
-515.002 650.849 610.965
-497 661 599
-594 590 639
-613.807 607.568 640.109
-568.777 587.557 606.238
-502.827 648.165 638.198
-600.058 635.516 640.107
-586.466 620.225 613.02
-644.404 637.475 669.854
-583.27 599.317 618.645
-606.771 619.928 607.237
-483.185 661.904 645.867
-567.979 639.305 585.399
-613.638 661.844 630.02
-585 660 621
-601.592 654.687 608.848
-501.323 607.243 648.436
-567.532 603.641 623.391
-526.139 651.919 596.819
-549.99 618.167 585.252
-623 630 674
-482.735 652.756 603.721
-471 654 612
-506.65 634.655 589.689
-565.563 590.816 600.671
-588.038 637.59 644.225
-471 662 658
-597.765 612.096 613.433
-523.619 637.382 615.62
-575.783 647.795 624.444
-548 609 577
-480.971 658.526 630.375
-517.304 641.482 583.632
-631.889 626.789 648.553
-477.558 648.596 618.208
-492.366 651.296 630.665
-569 629 623
-493.068 639.988 627.924
-561.472 616.196 576.126
-590.938 597.278 617.583
-571.843 651.106 612.038
-508.178 646.667 630.523
-554.265 587.429 606.768
-596.852 597.472 610.583
-480.34 659.584 620.707
-604.261 593.378 646.34
-553 612 579
-612.361 609.514 621.57
-478.793 665.331 646.221
-479.336 649.674 645.512
-509.651 645.448 583.782
-575.988 646.44 632.425
-597.375 607.293 638.95
-475 648 614
-633.238 653.807 635.192
-525 644 620
-502.418 641.165 619.682
-520 581 585
-632 657 631
-501.838 650.863 634.53
-506.333 653.351 597.335
-489.39 634.629 641.978
-483 660 621
-613.296 662.574 632.117
-548.64 627.282 608.156
-584.059 615.881 587.539
-601.451 630.51 635.444
-499.293 662.962 594.769
-599.731 609.423 650.439
-618.558 640.447 664.477
-512.709 624.949 601.9
-516.288 650.896 583.415
-486.111 656.392 650.515
-505.378 655.452 605.597
-518.202 635.665 603.809
-599.313 596.349 611.415
-474.243 660.172 650.699
-632.919 653.794 653.936
-627.612 655.151 648.984
-583.506 623.853 595.679
-538.164 627.568 595.775
-472 650 637
-543 624 591
-611.809 653.071 646.712
-626.1 646.644 633.915
-505.837 636.241 637.427
-529 634 609
-516 647 589
-477 654 607
-528.915 637.861 614.108
-616 633 618
-587.003 606.592 590.801
-530 654 611
-597.902 627.146 645.178
-601.729 640.562 648.568
-507.417 655.505 645.375
-639 634 673
-511.881 584.781 590.272
-600.14 612.046 600.209
-486.666 656.067 610.71
-494 654 586
-593.946 594.589 605.814
-475.643 647.065 624.375
-527.728 647.11 585.844
-558 588 598
-493.101 645.021 595.976
-510.585 653.311 612.554
-584.874 629.149 584.653
-524 615 645
-547.17 607.84 623.043
-612.054 596.632 643.63
-569.839 628.31 593.509
-460.688 653.067 645.941
-558.485 634.411 614.028
-495.979 633.436 646.95
-563 619 572
-574.695 614.156 578.689
-508.006 649.225 640.729
-490.957 660.921 617.291
-534 608 622
-487 613 637
-543.144 631.036 599.624
-493 659 610
-525.446 646.975 587.367
-620 628 653
-501.198 651.424 654.035
-564.912 639.505 591.564
-503.633 653.791 652.721
-469 649 619
-598.575 611.029 616.771
-518 581 582
-561.282 620.047 579.2
-481.728 642.476 624.921
-546 626 590
-560.781 623.379 589.083
-550.531 628.792 594.594
-533.076 643.701 604.629
-470 660 647
-645 631 654
-584.434 593.56 625.47
-525.85 631.864 597.952
-544.524 610.187 577.042
-484.926 660.539 611.332
-597.231 639.443 642.824
-580.867 608.543 588.327
-482.292 653.066 620.514
-586.123 594.73 612.509
-504 623 607
-570 629 609
-516 616 645
-580.012 627.513 609.263
-480.997 646.11 618.991
-598.555 609.922 623.961
-570.318 595.435 604.21
-584 663 602
-582.221 593.148 627.282
-505 635 580
-581.197 594.027 625.753
-594.138 660.441 623.663
-492.473 659.301 632.486
-588.656 601.822 626.492
-488.168 619.743 634.3
-596.143 627.258 598.85
-592.25 603.73 649.88
-573.283 589.695 621.391
-585.884 602.509 587.665
-534 605 660
-478.229 651.578 617.721
-494.099 661.692 650.6
-579.693 599.527 586.26
-601.649 606.376 634.576
-525.713 643.214 619.186
-635 638 640
-522.71 628.524 600.104
-493.876 660.758 649.933
-626.951 656.949 622.591
-575.067 644.297 590.386
-538.073 613.706 635.169
-615.719 628.831 664.509
-544.736 617.687 581.791
-532.245 644.741 596.087
-484.074 661.67 644.444
-502.291 621.064 633.729
-502.231 642.51 617.023
-589 628 648
-479 662 638
-474 652 617
-594 636 630
-594.767 605.443 652.977
-491.016 625.231 625.008
-585.601 593.719 609.581
-576.798 630.063 630.03
-508.474 654.545 580.556
-617 641 614
-553.507 585.7 618.678
-558.878 623.138 588.373
-577.474 653.363 593.344
-609.907 625.02 640.36
-511.174 645.11 622.479
-599.243 651.327 599.75
-487 660 658
-509.59 650.765 579.7
-482.945 650.365 619.58
-552.724 635.725 589.311
-521.513 640.589 588.088
-550.172 590.465 615.283
-514.941 606.257 634.247
-616.108 614.72 621.175
-524.681 602.482 623.641
-503.111 660.236 585.96
-609.851 657.907 634.503
-488.117 656.856 656.972
-509.726 649.125 588.389
-525.758 638.166 615.467
-623.593 660.628 620.927
-501.688 653.51 581.167
-479.466 652.633 629.452
-494 646 626
-516.736 644.478 599.338
-591.319 596.684 602.473
-629 632 631
-598 630 638
-487 646 613
-627.428 623.277 646.435
-576.507 628.339 607.423
-580 648 633
-599.34 629.596 653.62
-480 651 623
-486 662 619
-626.509 625.312 671.307
-524.208 635.514 613.842
-578.389 631.403 582.654
-570 641 623
-504 641 626
-501 623 616
-477.28 650.945 616.798
-502.649 648.533 616.578
-520.166 637.241 620.247
-577.022 602.862 636.7
-548.637 628.34 600.22
-505.578 645.6 610.559
-586.499 663.79 622.153
-503.846 647.272 629.081
-483.167 634.695 637.681
-494 659 613
-582.979 650.596 591.099
-511.3 614.734 657.452
-555.891 590.819 622.083
-476.738 653.754 607.629
-617.106 654.036 652.652
-591.908 607.309 594.181
-499.318 641.641 610.143
-489.545 629.694 627.465
-495.567 614.468 638.145
-546 585 586
-593.215 626.352 620.537
-575.162 628.711 632.987
-626.931 651.777 630.908
-594.193 635.216 589.727
-514 630 643
-551.258 636.735 603.727
-544.922 610.74 569.077
-596.377 628.554 596.632
-510.826 623.699 605.626
-591.924 627.043 619.538
-594.419 654.675 601.183
-481.989 654.695 604.672
-568.316 607.927 577.413
-526.816 643.962 617.628
-498.336 654.298 584.944
-576.394 645.688 629.012
-515.264 647.771 638.033
-479.887 662.382 644.175
-529.319 607.92 623.624
-526 596 634
-585.435 614.91 599.077
-477 644 624
-593.569 641.909 643.541
-589.862 659.559 616.335
-502.669 642.57 601.8
-477.889 640.664 625.671
-557.181 610.259 642.461
-592.267 606.375 602.43
-543.548 611.2 576.646
-616 605 649
-493.248 645.237 629.313
-493.817 635.925 616.897
-514.751 634.126 582.876
-567 640 588
-571.366 632.841 625.997
-512 636 585
-616 600 643
-586.525 634.57 639.064
-558.446 649.117 603.027
-481 660 643
-559.152 609.381 625.917
-519.096 612.364 661.467
-514.101 652.749 609.384
-607.019 645.09 607.371
-507.66 582.371 594.193
-559.692 647.246 594.231
-474 665 650
-566.575 647.512 592.373
-509.762 652.519 589.884
-495.272 631.916 612.974
-522.131 644.383 627.521
-496.774 639.831 613.008
-582 658 627
-521 606 642
-580.111 658.188 607.749
-515.652 624.842 650.024
-506.718 654.649 593.678
-479.641 661.763 647.584
-597 662 613
-576 644 583
-504.737 638 603.157
-621.407 614.725 637.834
-475 652 613
-571.833 642.011 619.581
-585.048 624.262 601.15
-504.763 654.07 610.539
-568.741 620.237 578.318
-504.922 640.015 612.502
-482 658 613
-495.622 625.755 626.434
-474 655 640
-592.429 618.867 593.258
-625.053 634.663 624.611
-556.685 621.047 568.654
-579.523 595.036 617.392
-486 658 613
-481.989 653.627 611.778
-504 642 632
-547.606 609.27 574.224
-564 593 580
-593 615 592
-509.703 611.488 654.171
-502.931 618.923 638.361
-600.014 610.067 637.323
-549.767 611.112 573.772
-543 636 595
-543 629 608
-530.713 604.763 646.148
-566 602 651
-495.882 615.8 644.379
-554.56 627.532 598.274
-554 641 590
-586 591 603
-610.979 636.124 657.647
-480 655 615
-588.077 601.754 594.991
-484.573 632.388 647.584
-605.769 591.96 627.489
-607.346 627.985 650.832
-623.908 657.826 633.426
-576.558 658.127 601.549
-607.859 661.486 623.713
-502.742 645.894 622.938
-584 604 646
-491 615 636
-572.494 587.402 592.387
-603 605 656
-544 623 582
-526.384 611.51 657.152
-539 588 599
-474.173 643.008 636.182
-616 657 650
-580.569 597.586 589.255
-514.294 642.797 627.318
-637.158 638.98 670.718
-579 630 616
-560 589 624
-540 609 573
-521.105 647.908 624.508
-616 660 610
-478 650 626
-498.886 625.739 614.79
-502.076 656.29 589.426
-477 655 627
-624.276 644.127 621.561
-486.221 636.281 641.894
-591.252 600.615 622.43
-605.657 609.239 635.534
-506 645 589
-613.93 639.215 654.383
-553.604 626.127 597.689
-495 621 644
-599.753 645.052 611.377
-579 662 608
-599.317 594.992 620.025
-596.745 638.88 641.55
-527.287 646.588 609.427
-572.479 652.866 612.145
-584.172 606.722 585.728
-477.587 638.149 638.476
-558 604 626
-592.459 600.784 619.196
-562 612 624
-519.449 641.902 602.979
-511 632 640
-578.618 615.186 581.842
-511.665 633.293 583.428
-623 617 627
-610.554 626.965 648.915
-615.426 627.445 638.939
-565.841 631.58 622.53
-504.265 610.679 647.402
-500.016 604.48 627.01
-504.746 606.862 642.043
-637.556 636.012 655.689
-477.249 656.871 636.144
-595.674 598.954 602.323
-527 638 589
-564.449 633.453 592.388
-523.05 596.57 632.209
-626.22 657.513 633.811
-563.301 590.814 619.933
-492.23 658.605 657.154
-500.743 601.794 629.213
-470 648 621
-569.103 615.175 633.925
-572 624 594
-612.859 625.65 631.321
-610.582 620.972 613.649
-501.161 656.977 622.401
-609 626 653
-566.397 608.667 642.165
-522 584 584
-490.234 660.935 624.193
-575.012 649.753 592.84
-499.1 658.577 607.602
-487.41 651.6 598.942
-552.625 604.115 623.874
-498.512 652.535 593.375
-619.304 613.253 627.204
-506.229 648.131 639.215
-609.823 625.365 654.321
-633.263 628.81 644.48
-483.325 654.499 613.542
-473 659 638
-615.567 653.213 647.024
-614.188 632.714 666.351
-467.669 659.072 652.23
-616 614 635
-576 659 591
-601.765 612.09 646.046
-586.541 658.042 623.22
-479.18 653.138 614.067
-587.114 608.138 640.653
-481.402 660.319 634.921
-475.445 638.915 640.28
-511.626 649.855 579.255
-509.571 597.311 629.57
-566.533 630.508 591.369
-486.933 651.236 607.7
-623.046 629.84 649.235
-581.617 632.067 632.012
-596.354 637.158 645.846
-535.539 612.33 631.781
-497.03 662.332 648.177
-590.508 597.769 641.136
-559 640 606
-554.768 646.341 597.676
-568.303 627.605 579.471
-587.232 643.061 592.669
-609 605 615
-594.097 632.693 653.884
-562.75 625.786 574.039
-609.012 648.585 652.298
-521 599 655
-486.063 631.298 642.365
-466.736 622.795 637.252
-601 632 600
-635.792 639.053 665.249
-526.091 630.875 606.885
-590.294 654.412 600.4
-575.539 601.122 649.341
-543.201 624.228 595.503
-555.798 584.437 617.397
-487.933 652.337 642.95
-498.105 616.068 648.569
-496.886 654.881 589.853
-546.554 608.851 622.907
-625 635 671
-568 598 656
-606 596 652
-496.848 663.78 632.211
-616.844 600.069 644.208
-599.029 659.436 606.447
-580 629 635
-465 643 648
-599.614 616.17 599.764
-489.967 640.648 627.858
-574.687 586.174 607.606
-602.258 653.385 602.85
-587.271 645.049 593.176
-589.513 594.651 600.017
-523.044 644.413 622.085
-542 613 622
-586.707 618.565 599.549
-567.345 604.889 651.388
-581.447 603.091 582.507
-513 617 642
-519.192 604.264 632.026
-499.33 645.63 607.883
-573.351 634.048 580.257
-593.611 652.716 591.403
-504 625 616
-581.533 588.554 611.684
-588.735 635.936 635.726
-517.938 630.197 589.275
-584.037 633.576 640.12
-500.996 660.482 647.219
-588 609 598
-503.416 624.65 609.342
-580.598 592.546 598.906
-544.689 621.325 587.656
-528.689 645.59 590.039
-599.382 631.907 639.546
-590.396 593.227 603.658
-571.158 653.735 594.539
-559.351 597.719 626.272
-506.046 637.544 622.235
-542.816 582.102 618.601
-560.26 591.056 621.274
-617.567 662.833 621.384
-528.589 610.619 649.843
-629.001 653.846 635.278
-488.165 663.137 633.736
-572.512 628.555 596.403
-510.663 641.516 584.454
-568.478 647.739 611.157
-573.459 630.808 629.453
-565 651 597
-560.57 645.971 607.693
-484 655 609
-557.329 616.114 574.744
-554 588 607
-597.478 651.909 630.174
-591.921 591.022 639.364
-486 652 647
-598.313 600.409 646.617
-626.701 645.019 669.211
-475 658 643
-608.311 605.875 646.74
-491.792 645.549 627.356
-587.456 589.721 621.557
-567.835 650.834 602.277
-571.573 609.075 583.317
-583 586 611
-539.454 605.978 648.689
-489.043 624.525 632.033
-597.704 625.282 629.125
-584.073 590.75 640.286
-540 606 652
-603.197 589.578 636.538
-578.128 608.688 631.96
-558 589 609
-549.173 616.195 573.356
-571.936 631.032 617.468
-490.496 655.814 607.957
-588.095 631.686 619.86
-514.294 632.515 585.72
-507 657 606
-619.472 650.529 652.393
-530.294 640.067 611.953
-598 610 619
-570.505 632.379 605.087
-572.657 611.41 641.583
-604.442 652.113 639.96
-613.418 644.282 612.884
-599 629 629
-589.75 606.828 644.183
-504.432 625.127 620.659
-574.513 631.825 613.108
-586.147 660.744 611.733
-642.955 634.725 665.68
-591 589 629
-549.775 610.695 620.057
-513.406 608.881 649.146
-609.54 624.784 654.899
-523.835 637.669 587.091
-507.653 663.564 613.507
-493.401 651.303 649.475
-521 653 611
-603 620 621
-567 630 618
-562.648 614.395 634.243
-632.067 635.857 636.818
-501.922 654.516 589.822
-549 610 626
-645 634 662
-595.184 638.429 650.519
-525.726 649.183 610.427
-589.175 608.267 640.623
-624.346 664.672 647.925
-502.615 639.149 610.36
-593.478 610.805 642.731
-558.91 622.555 582.723
-560.756 593.568 617.307
-494.26 646.666 601.071
-514 659 627
-475.145 644.701 622.747
-596.317 594.19 611.405
-518 652 592
-508.605 646.769 613.348
-629.018 644.843 629.621
-506.444 646.929 625.131
-517 658 624
-499.741 638.273 639.212
-558.681 632.806 596.957
-557.832 628.549 603.776
-521.689 597.493 625.302
-572.386 629.378 581.215
-570.67 635.073 620.429
-595.854 651.633 631.235
-608.893 617.117 623.814
-584.332 592.887 634.37
-578.744 629.715 601.222
-624.483 656.806 641.968
-580.922 624.445 598.739
-565.796 602.176 629.747
-637 634 680
-574 646 619
-579.667 603.741 639.526
-591 596 639
-478.781 660.685 638.283
-502.508 637.332 645.205
-506.708 636.044 591.735
-535 580 617
-515.443 649.309 591.774
-520.002 607.087 649.627
-599.37 659.815 610.77
-538 610 561
-576.69 653.253 628.798
-554 593 626
-590.963 591.862 626.835
-493.565 637.262 626.216
-587.013 633.156 648.79
-621 656 656
-538.702 610.842 622.811
-623 634 623
-483.636 653.377 648.333
-495.835 661.226 601.09
-553 587 624
-609.99 624.434 627.674
-473 645 626
-582.713 620.344 582.774
-514.711 627.841 591.524
-607.07 647.098 608.018
-621.133 608.554 633.568
-592 633 587
-514 638 580
-500 657 586
-583 629 640
-537.828 583.557 612.243
-508.306 626.143 639.151
-462.15 648.223 642.757
-476 649 623
-611.319 617.362 613.418
-577.434 654.283 625.086
-616 612 638
-484.849 652.307 606.389
-599.51 608.626 641.14
-595.202 625.063 652.086
-598.506 654.108 600.133
-488.135 657.856 619.157
-602.795 616.807 616.66
-577.692 642.001 587.178
-511 656 598
-520.418 636.294 604.51
-643.5 634.136 670.185
-564.803 621.101 587.292
-488.519 644.848 634.004
-580.81 599.388 586.253
-559.509 611.575 579.338
-592.767 603.326 616.977
-554.395 616.377 574.449
-573.114 598.851 621.3
-504.421 655.532 586.906
-475.488 661.606 653.553
-512.163 581.371 598.143
-583 622 603
-469.879 661.462 649.723
-613.012 648.149 654.31
-480.018 658.897 636.163
-634.497 648.252 644.633
-539.052 612.291 634.025
-562.608 626.316 578.212
-632.428 635.376 643.818
-612.929 602.118 627.516
-473 661 646
-474.861 641.758 635.706
-607.594 612.352 611.552
-583.533 607.173 585.163
-551 589 608
-620.882 627.775 672.351
-508.226 655.586 586.838
-513 635 610
-590.148 635.83 646.794
-497.252 658.618 602.284
-617.617 637.405 616.98
-568.742 630.963 602.697
-606.283 597.892 620.038
-597.352 645.659 594.421
-480 648 613
-528.012 639.963 598.812
-602.133 655.887 607.776
-521.88 649.822 630.646
-519 626 647
-601.158 661.967 612.819
-595.478 602.401 618.761
-626.693 619.414 637.274
-635 649 635
-603.935 604.712 607.294
-615.085 664.21 633.617
-576.09 625.484 580.666
-560.708 603.442 625.89
-510.4 647.127 627.82
-485.392 641.417 620.102
-556 627 596
-481.216 650.738 613.853
-496.03 654.593 589.801
-519.643 621.413 645.162
-470 645 648
-575.562 618.575 596.509
-568.504 629.773 620.041
-622 657 658
-485.609 664.008 646.797
-582.332 647.995 632.458
-571.07 656.89 597.047
-530.949 610.211 643.428
-552.29 625.969 598.401
-587.538 622.937 613.849
-598.933 604.837 617.021
-608.286 645.853 652.684
-491.163 627.7 632.845
-495 627 615
-596.612 638.997 635.857
-580.938 631.711 625.514
-569.525 630.776 600.651
-467.712 652.39 649.32
-543 619 647
-596.775 661.711 615.116
-490.139 664.276 632.54
-625.951 653.716 623.128
-584.093 596.047 614.785
-504.753 636.461 638.553
-586.718 605.855 592.627
-637.921 639.002 669.412
-610 652 610
-606 592 632
-513 604 635
-581.776 612.965 640.025
-574.565 597.435 594.445
-471.383 648.864 618.24
-534.295 584.344 615.998
-514 635 607
-601.278 604.589 648.659
-560.172 592.415 595.68
-607.149 624.847 631.488
-515.95 657.189 623.655
-554.871 644.566 602.865
-633.55 634.997 642.254
-631.022 653.148 651.543
-562.691 612.525 576.085
-516.545 653.122 597.489
-548 589 591
-477.509 651.892 619.977
-573.604 630.927 596.909
-613 605 656
-548.504 588.308 619.935
-542.51 601.633 649.165
-503.635 626.014 604.28
-570.13 601.021 627.31
-575 648 622
-599.019 610.568 644.722
-620 660 646
-574.789 584.268 601.321
-514.957 655.643 598.772
-493.768 652.752 638.621
-576 655 587
-637 628 677
-583 604 625
-504.715 634.061 601.834
-507.891 643.091 576.212
-605.526 592.718 634.691
-606.464 651.957 608.12
-518.93 639.197 599.867
-487.025 650.631 603.539
-593.996 604.759 632.585
-467.518 652.056 649.198
-517.699 660.166 612.896
-512.211 631.655 618.63
-477.968 647.806 624.948
-607.367 605.557 653.464
-566.872 607.639 638.89
-515.795 581.936 595.571
-494.982 649.893 600.011
-472 659 654
-556.634 618.358 584.817
-482 657 621
-583.564 622.424 609.595
-464.988 646.306 641.137
-606.317 660.057 616.447
-475 654 616
-518.226 643.871 626.183
-478 665 646
-511.593 618.928 655.334
-516.418 646.548 579.2
-470 664 648
-569.572 626.755 594.817
-481 638 644
-494.951 656.162 610.385
-507.559 614.082 643.131
-638.302 640.368 656.92
-498 624 616
-566 628 602
-601.167 630.854 602.263
-590.323 606.121 648.399
-564 611 576
-575.12 622.711 596.024
-514 661 585
-620.522 605.135 645.73
-581 595 611
-480.572 663.82 653.112
-578.296 608.487 632.735
-561.281 604.369 649.977
-604.423 594.479 623.437
-598.9 607.674 637.186
-465 657 650
-520.262 658.998 613.985
-597.871 648.679 597.677
-577 614 644
-567.061 592.063 602.903
-610 606 617
-593.624 608.717 606.818
-502 634 647
-509.365 655.566 619.233
-592.025 630.75 650.837
-599.125 634.852 631.123
-586.034 620.619 600.911
-587.524 626.432 614.929
-484 655 600
-549.969 639.307 601.775
-551.988 629.187 600.449
-596.52 658.163 621.599
-508.56 636.404 596.162
-605.03 607.212 608.167
-520.419 659.437 610.656
-553.306 617.083 574.824
-613.321 625.455 614.592
-632.702 633.742 660.608
-561.43 588.725 612.405
-571.515 655.762 595.392
-573.038 631.093 615.002
-494.103 651.47 592.648
-578.417 646.97 590.922
-565.973 613.533 629.824
-506.348 636.789 639.855
-614.665 624.781 651.584
-607 644 605
-622.996 604.033 644.86
-480.043 660.682 621.17
-491.301 641.802 634.422
-590.95 624.703 617.121
-512.325 632.146 623.926
-593.201 592.983 615.661
-508.863 622.036 651.409
-574.992 617.356 577.005
-612.872 610.374 618.95
-498 640 643
-582.568 615.839 591.002
-594.6 632.025 646.979
-505.226 630.807 594.167
-487 636 632
-489.588 639.8 643.943
-492.727 652.148 592.324
-504.95 623.799 638.187
-563.309 623.714 575.608
-566.188 608.575 635.143
-569 649 594
-622.536 661.575 631.494
-525.359 645.237 587.849
-469.609 650.781 617.393
-520.75 652.311 620.108
-474.336 646.986 630.795
-589.962 599.975 597.594
-617 616 637
-568 652 609
-580 589.512 632.686
-631.847 632.862 636.945
-587.431 633.438 626.757
-586.037 654.316 598.223
-517.187 581.131 590.689
-517 644 631
-597.673 604.903 625.472
-557.136 589.794 597.889
-578.999 630.05 636.131
-596.248 591.059 638.479
-548.869 633.338 605.412
-544.549 612.221 621.033
-502.15 642.018 603.278
-492.088 652.117 597.193
-502.309 649.579 639.628
-592.885 619.92 621.2
-563.592 628.746 606.601
-627.944 654.375 643.921
-606.94 593.543 640.766
-576 604 639
-485.798 644.437 614.768
-509.151 638.703 616.232
-571 608 649
-494 608 637
-514.611 641.569 620.787
-467.681 656.016 639.801
-609.958 602.73 618.086
-494 651 644
-569.923 617.192 637.576
-504 603 632
-612.205 600.637 625.783
-531.101 639.5 604.504
-538 616 584
-626 618 629
-614.642 625.66 620.882
-559 606 572
-600 658 631
-584.795 602.442 621.5
-487.253 654.783 656.876
-478.219 639.889 643.686
-474.465 652.279 645.728
-507.141 627.056 621.942
-531.493 582.789 595.785
-585.906 658.156 622.733
-480 662 643
-569.347 606.443 630.95
-588.559 662.821 620.132
-612.263 635.393 613.309
-529.731 640.552 613.271
-636 638 649
-611.852 628.451 641.876
-575 598 612
-495.126 647.65 605.327
-591.771 605.126 632.355
-518.345 629.822 602.42
-588.052 600.932 594.81
-479 654 609
-589.19 591.18 601.44
-581.441 593.035 633.214
-629 662 646
-495.901 657.066 604.01
-549.453 607.205 643.414
-595.212 601.292 620.86
-564.78 631.851 593.655
-481.335 628.936 646.177
-606.748 610.673 645.991
-498.543 631.059 608.947
-561.07 588.498 617.48
-575.328 631.423 625.623
-564.474 650.575 605.015
-597.534 656.061 624.104
-611.019 609.801 636.502
-524 646 624
-599.194 606.191 632.4
-496.264 649.056 637.625
-608.291 629.065 609.38
-528.43 632.151 599.771
-486.363 627.919 643.397
-578.463 598.743 586.127
-547.538 613.262 617.048
-519.924 615.878 649.305
-506.334 655.094 619.722
-608.561 647.015 647.681
-531.823 582.632 611.341
-589.396 616.375 590.742
-500.104 648.856 645.881
-507.143 661.001 638.205
-592.206 597.769 601.051
-582 602 590
-569.463 641.664 619.039
-595.865 637.556 636.83
-630.889 627.599 649.295
-563.906 610.274 635.237
-579.549 585.921 604.696
-506.456 625.698 598.871
-522.572 629.155 595.239
-494 657 592
-488.085 660.202 641.241
-524.594 637.936 588.391
-601.83 602.906 649.992
-575.877 626.797 604.408
-570.926 591.376 610.521
-589 618 610
-624.665 610.703 641.589
-598.237 595.391 613.744
-472.998 657.415 638.508
-547 645 604
-589.573 602.736 650.646
-531.182 591.906 630.552
-605.19 608.349 643.739
-492.929 641.976 638.91
-502.679 623.508 623.908
-486 663 611
-485.74 644.295 618.644
-574.412 610.052 578.383
-566.258 604.834 634.727
-555.714 606.649 646.4
-546 624 614
-505.476 635.969 603.559
-561.091 623.59 591.791
-629.672 632.89 650.435
-554 588 603
-586.194 595.226 598.182
-517 597 633
-582 592 621
-477.234 652.775 614.879
-580 629 613
-571.309 597.243 614.769
-533 598 659
-594.597 655.719 600.881
-572.474 601.909 631.358
-512 634 646
-517.935 653.692 586.21
-492.16 635.56 621.122
-590.552 592.459 606.788
-593 588 638
-499.24 648.025 634.704
-518.394 651.248 598.118
-587.284 589.049 601.753
-503 643 635
-503.112 608.459 645.287
-627.732 650.324 636.593
-597.196 609.362 636.4
-513 650 644
-516 604 628
-627.804 652.228 621.593
-481 609 618
-593.647 660.931 603.826
-562.79 630.808 601.581
-587 590 630
-496.527 657.585 595.672
-590.559 600.991 642.336
-496.683 629.552 603.381
-533 602 655
-547.581 628.034 610.321
-623.926 654.98 624.378
-605 589 627
-581.343 632.564 625.729
-530.709 612.436 626.662
-596.886 650.531 592.284
-522.523 631.425 609.755
-620.192 654.737 654.528
-608.179 659.648 613.899
-631 655 630
-471 639 645
-631.91 623.475 641.397
-627.493 653.774 626.786
-593.328 601.684 641.546
-613.794 656.786 635.987
-516 626 598
-605.961 604.461 649.662
-572.856 601.525 628.498
-580.122 612.241 640.217
-616.779 623.793 643.528
-594 599 598
-494.232 626.397 640.182
-528 600 654
-604.926 661.998 615.767
-623.888 656.821 649.165
-545.407 618.824 578.632
-595.066 609.157 640.729
-598 654 597
-486.069 624.948 633.452
-488.666 664.48 645.039
-628 630 653
-475.461 651.248 636.069
-557.604 651.057 592.454
-510.887 638.017 597.397
-587 633 639
-491.71 650.095 637.13
-506 660 600
-570.517 643.898 618.447
-584.505 602.146 624.723
-531.463 652.833 613.533
-499 655 590
-505.909 638.544 639.07
-612.931 609.562 618.874
-566.953 654.785 600.222
-487.533 653.746 597.655
-481 672 542
-489.451 651.63 605.619
-478 646 620
-573.291 646.147 594.308
-475.316 640.679 645.683
-635.771 643.075 663.023
-483 644 616
-557.263 590.539 620.809
-561 610 578
-540.689 585.142 612.582
-545.435 581.826 623.416
-514.481 609.869 657.635
-534.373 607.114 640.95
-485.185 653.729 601.237
-620.302 652.518 618.531
-589.684 630.419 585.036
-517 640 610
-500.085 657.796 611.125
-585.783 594.715 617.142
-493.088 651.99 636.969
-550.169 649.881 596.562
-506.284 614.471 649.647
-540.697 609.175 641.941
-572.761 589.124 600.073
-586.24 611.411 593.162
-584.912 660.334 617.093
-594.268 623.976 619.364
-507.27 646.418 591.481
-580.777 601.12 626.449
-541.18 583.438 628.383
-517.649 615.189 662.218
-487 660 609
-584 610 630
-598.331 644.226 610.201
-512 640 579
-627.659 643.6 637.184
-500.717 633.087 604.594
-500.289 657.477 627.791
-506.6 655.885 622.558
-481.706 653.412 645.71
-629 638 626
-554.452 624.373 583.381
-488.398 653.854 650.945
-593.238 602.254 598.217
-597.314 648.535 599.446
-576.902 593.88 585.726
-598 635 593
-547.406 629.082 595.614
-553.796 634.015 595.826
-521.171 643.823 584.959
-606 663 623
-594 615 609
-498.449 633.998 612.927
-524.746 648.057 590.585
-609.924 625.314 661.127
-562.574 648.733 597.835
-527.048 649.93 604.719
-624.59 649.006 629.126
-558.928 594.702 621.52
-553.177 584.81 609.511
-548 599 626
-572.049 647.558 613.345
-512.542 641.936 610.964
-577.215 604.469 644.537
-530 652 603
-601.195 607.911 626.877
-580.787 635.884 584.302
-596 633 643
-603 659 634
-623.163 633.383 673.851
-611 627 611
-531.631 580.891 595.213
-480 662 658
-554.457 606.863 625.631
-577 588 617
-493 658 603
-497 663 645
-527.258 609.41 630.396
-638 626 684
-514.903 652.347 620.085
-579.327 591.634 610.916
-517.861 602.625 627.991
-605.721 663.95 611.139
-625 613 635
-559 583 608
-552.219 644.207 592.909
-591 629 643
-600.82 638.031 638.874
-554.24 636.07 609.307
-607.577 610.53 607.738
-565.748 647.852 597.648
-524.742 638.734 614.88
-469.773 657.264 644.209
-508 619 656
-550 635 593
-564 604 622
-546 609 565
-525.089 644.067 615.653
-510.66 617.829 641.704
-499 626 617
-580.139 627.695 610.546
-630.411 654.622 651.434
-501.943 614.991 641.297
-485.823 647.419 610.619
-507.393 649.959 582.763
-585.953 648.186 589.15
-626 654 619
-507 596 628
-590.65 592.001 632.552
-605.66 662.815 622.729
-515.381 653.931 599.9
-483.177 655.426 652.645
-515 640 579
-598.218 645.983 597.375
-542.221 625.215 599.762
-600.583 663.967 608.826
-590 635 643
-574.996 586.036 612.674
-566.651 626.375 589.123
-620.568 627.835 662.715
-580.505 615.566 580.886
-590.367 637.478 630.426
-610.31 600.877 624.05
-537.858 617.949 580.694
-560 646 590
-615.053 603.033 636.946
-560 620 588
-587.148 608.261 590.749
-487.582 642.87 625.772
-585.501 632.946 645.202
-490.691 657.771 657.377
-600.062 591.665 641.392
-579.088 602.337 644.024
-509 640 576
-605.269 615.97 604.734
-600.071 637.186 640.691
-568.442 608.817 631.521
-629 642 623
-547.55 633.788 608.682
-563.55 638.335 594.144
-484.171 639.698 641.704
-536 651 614
-548 634 612
-541.604 582.627 618.935
-557.825 625.843 591.751
-604.882 612.169 627.832
-569.469 630.01 618.34
-474 654 611
-615.966 623.475 638.513
-489 659 606
-513.151 595.5 657.658
-500.505 624.301 614.082
-624.097 652.386 636.077
-610.753 637.695 611.621
-601.486 656.625 604.943
-519.615 607.078 650.605
-481 662 632
-540.064 619.134 619.421
-579.764 631.667 627.177
-588.222 635.998 632.098
-594.263 647.23 641.763
-588 592 607
-554 644 592
-588.934 597.425 611.101
-593.917 626.64 639.816
-485.703 645.659 635.16
-586.988 607.676 591.796
-474 622 637
-632.023 646.674 656.451
-583.713 633.73 643.832
-527.894 603.099 625.416
-561.558 629.762 595.183
-581.182 625.834 601.389
-491.678 656.43 617.377
-538.246 605.481 651.763
-574.796 605.326 646.215
-631 665 648
-604.983 591.655 642.23
-496.24 663.523 642.092
-623.613 625.207 645.41
-517.107 653.211 598.022
-625.068 644.809 620.001
-633.651 625.198 677.791
-511.495 644.632 619.437
-548.946 628.931 615.38
-532.967 612.132 631.075
-582.701 661.09 620.967
-602.042 633.614 652.161
-563.328 623.208 579.95
-526.599 583.247 594.927
-628.304 627.516 635.093
-497.17 661.673 636.13
-498 612 637
-588.355 593.521 634.002
-591 654 593
-575.069 602.9 634.45
-611.218 657.09 633.427
-499.745 650.282 589.856
-593 603 611
-622.783 656.703 655.136
-529.174 605.446 656.052
-619 662 631
-596.193 594.062 614.846
-625.32 646.489 638.658
-515.672 643.892 577.604
-508.25 652.612 647.339
-584.771 593.2 640.253
-500.091 631.059 647.973
-596 635 629
-504.423 623.662 612.295
-498.608 639.593 609.607
-515.143 642.984 607.68
-515.55 647.058 633.522
-542.471 613.934 628.012
-529 610 622
-514.532 610.449 645.541
-523.004 631.775 591.576
-558.595 630 596.648
-525.504 651.547 599.25
-598.773 654.189 600.737
-622.347 633.754 672.745
-519.087 653.294 620.425
-609.762 661.562 621.314
-498 642 635
-569.683 604.665 628.771
-524.29 603.647 650.021
-613 636 665
-519.761 637.302 584.573
-474.379 645.26 625.932
-543 609 580
-640.029 643.4 664.919
-469 654 644
-488.146 617.705 636.81
-492.515 617.767 636.561
-481.853 651.832 605.298
-627.48 627.618 634.385
-531.853 605.882 654.113
-512.501 652.256 637.058
-592.595 612.706 600.76
-556 637 588
-523.587 604.772 662.286
-605.895 601.679 644.525
-508.056 632.582 625.812
-521.762 658.389 612.504
-600.105 614.456 619.396
-586.939 632.992 642.371
-578.843 626.735 602.789
-588.998 591.133 606.57
-579 630 619
-505 640 584
-519 654 593
-620.164 623.538 645.007
-518.561 614.182 659.048
-490.091 653.074 648.739
-528.437 648.16 588.224
-470 659 664
-484 651 608
-476.568 655.751 640.627
-486.425 631.764 645.933
-466.387 646.145 642.225
-504.342 630.567 588.901
-506.133 624.965 627.802
-525 653 607
-618.549 621.5 636.056
-601.528 607.007 607.905
-480.032 654.201 619.179
-482.885 662.36 634.801
-552 622 574
-591.899 598.591 640.536
-606.461 664.318 616.36
-480.113 637.65 639.528
-635.082 629.078 678.98
-592.692 629.632 644.237
-611 593 643
-613.845 603.86 627.495
-481.778 648.657 637.334
-614.313 638.692 656.686
-604 590 640
-476 644 622
-545 623 603
-509.172 636.004 591.316
-579.58 592.708 612.989
-574 585 617
-509.036 630.578 631.302
-578.705 591.798 626.234
-628 656 648
-540.93 599.325 625.062
-550 591 622
-602 626 662
-519.312 647.985 633.454
-575.484 655.816 609.219
-557.114 611.807 635.019
-484 658 618
-508.871 639.286 616.994
-612 642 610
-625.096 624.797 634.487
-474 653 620
-522 615 655
-519.512 599.955 626.96
-586.928 635 637.906
-620.198 622.851 627.2
-623 646 617
-632.361 641.428 640.32
-625.224 616.604 641.184
-600.91 600.923 650.861
-607.006 631.158 609.362
-585.949 645.693 637.761
-496.433 642.273 624.755
-512.021 634.319 612.556
-605 622 605
-510.519 635.919 620.059
-632.585 619.668 647.095
-606 623 651
-491.222 649.174 633.816
-591.844 605.075 630.484
-518.748 608.328 635.548
-502.396 654.223 654.345
-546.033 617.659 576.242
-499.3 644.709 606.515
-585.243 610.871 593.83
-613.211 642.534 614.034
-560 630 619
-574.637 654.991 600.18
-559.695 649.666 601.295
-480 647 616
-476.381 657.221 655.555
-516.506 583.308 591.232
-583.278 594.7 589.941
-525.213 614.144 648.53
-565.874 631.803 612.68
-522.875 590.197 628.437
-616 639 617
-614.964 651.748 612.485
-537.4 607.175 624.872
-575.651 614.226 578.279
-587 646 588
-562.107 618.583 581.526
-563.625 625.978 579.815
-486.601 663.522 635.508
-596.499 660.247 615.977
-605.709 647.131 641.301
-594.898 633.447 594.572
-587 594 616
-517 625 649
-554.392 614.89 635.597
-547.011 626.737 585.377
-538 611 571
-524 616 574
-568.994 610.456 636.703
-563.708 591.795 618.39
-516.652 653.875 603.638
-547.693 614.608 631.006
-515.515 635.483 590.842
-506.907 646.121 626.126
-490.802 618.397 641.606
-497 663 613
-522.205 610.916 652.274
-515.002 604.595 653.387
-593.171 620.967 616.855
-530.004 647.884 593.167
-567.881 641.155 588.399
-527.577 651.445 614.154
-578.047 652.581 594.465
-600.447 628.553 597.992
-494.147 631.219 644.166
-518.963 650.326 610.272
-489.918 641.936 614.867
-603.307 626.627 638.96
-562.686 613.3 641.587
-594.66 600.755 604.801
-516.194 582.176 604.871
-511.914 648.258 638.311
-517.237 626.264 600.188
-589.158 652.545 591.037
-464.832 654.473 649.887
-498.391 649.158 608.301
-633.843 650.993 654.974
-550.105 614.397 579.052
-568.092 650.484 609.174
-617 660 613
-552.339 628.692 591.32
-586.324 618.165 606.661
-583.937 606.74 638.434
-590.765 618.041 617.108
-545.568 625.528 600.259
-547 607 644
-586.407 612.613 637.593
-510.071 652.715 600.245
-577 660 607
-561.609 610.826 621.019
-469.978 663.215 648.334
-586.275 616.054 585.546
-523.371 654.138 604.888
-629.883 638.151 673.148
-604.99 653.554 608.036
-613 623 616
-595.194 610.909 611.375
-592.521 647.729 591.373
-504.425 657.089 619.545
-550 588 614
-637.871 632.388 679.385
-574 611 587
-574.07 616.619 589.084
-598.746 613.165 622.21
-571.978 588.528 596.312
-577.861 629.822 582.226
-561.101 606.045 621.508
-507.195 628.477 638.645
-522.579 598.266 656.088
-595.509 600.448 606.589
-567.232 607.058 629.778
-512 604 629
-491.083 661.844 644.214
-606.07 655.205 636.839
-563 648 603
-526.209 580.935 590.815
-623.491 663.544 621.651
-615.748 651.479 656.454
-547 611 619
-510 641 593
-545 583 606
-610 601 620
-506 655 647
-568 611 588
-515.866 657.264 627.187
-602.141 658.828 617.641
-486 650 608
-501 634 591
-559 627 591
-550 626 606
-496.75 662.379 621.506
-503.565 624.29 609.084
-585.456 601.353 645.329
-619.649 634.873 669.123
-541 608 638
-586.378 618.845 588.957
-597.692 658.396 609.043
-629 654 660
-514.986 610.396 651.95
-584.307 628.176 584.515
-515.999 611.572 660.603
-514 619 641
-477 655 616
-481.778 643.162 641
-553.791 620.554 585.874
-512 629 610
-603.551 600.747 610.766
-478.219 647.605 642.23
-505 602 625
-586.398 620.592 605.442
-524.794 656.307 613.275
-569 655 597
-505 625 651
-569 585 611
-519.673 640.083 606.082
-516 599 648
-555.993 587.448 594.515
-591.599 600.351 597.097
-571 630 613
-567 593 594
-533 580 599
-495.98 644.233 610.022
-507 661 597
-624.287 658.19 654.439
-560.566 629.336 617.935
-474.501 644.558 626.189
-596.616 633.774 628.817
-585 662 610
-616.996 602.197 639.484
-499 621 630
-620.82 651.329 615.618
-558 635 619
-589 647 635
-526.977 638.871 589.129
-475.354 643.191 645.227
-561.381 588.712 616.512
-512.005 628.811 593.241
-464 645 648
-494.846 627.022 629.06
-520.604 649.378 628.844
-584.92 612.477 590.021
-479.77 651.388 611.144
-632.618 648.839 662.636
-510.683 608.587 655.836
-492.154 617.688 641.76
-617.421 629.101 656.693
-588.699 639.061 584.528
-490.866 644.9 608.436
-599.18 603.737 620.842
-508.714 631.064 629.85
-559 610 576
-549 611 646
-479.319 656.269 654.944
-525.189 654.533 615.677
-560.82 619.091 581.178
-524.677 647.513 618.77
-609.035 608.125 645.383
-576.219 597.72 632.244
-554.621 630.103 601.104
-635.923 630.069 667.229
-484.139 630.766 639.369
-547.126 619.688 580.766
-632.705 653.829 650.069
-510.171 650.867 642.757
-629.103 648.051 625.292
-604 602 655
-503 603 626
-529.597 605.806 639.495
-616.204 658.502 634.763
-567.127 633.825 604.664
-615 655 646
-502.437 649.632 590.138
-603.959 589.61 636.347
-592.296 636.574 646.005
-641.47 639.709 662.183
-533.825 605.251 644.522
-570.197 644.06 616.362
-500.758 648.259 623.572
-517.336 639.784 613.397
-564.704 587.619 598.448
-524.526 629.845 603.91
-519.126 649.917 592.344
-473 652 615
-507.661 653.734 624.724
-633 645 634
-619.99 624.07 636.405
-480.358 649.468 625.731
-515.973 608.773 655.973
-623.702 642.794 621.666
-541.356 601.294 623.011
-631.281 630.282 678.423
-503.216 626.814 626.874
-480 663 621
-509.557 636.078 618.79
-501.403 627.618 619.096
-593.252 623.769 621.539
-527.688 641.046 593.36
-631.357 648.168 632.682
-508 660 636
-568 610 646
-533.378 582.068 618.203
-622.453 609.276 633.645
-583.639 629.549 643.403
-520.97 646.214 596.977
-632.148 651.685 650.847
-624.913 640.03 671.663
-514.348 628.549 603.438
-498 585 587
-517.659 604.278 659.328
-575.045 653.706 603.293
-623.162 656.182 626.91
-497 660 629
-624.197 648.289 661.225
-525.39 609.733 651.439
-557.519 587.619 612.678
-499 657 589
-579.635 598.322 633.781
-558.546 641.44 610.498
-595.908 602.635 625.512
-514 607 657
-591.885 608.991 635.755
-585.419 632.186 639.546
-632.151 638.542 648.421
-570.304 635.232 597.081
-607.981 623.636 637.797
-467 659 660
-626.648 636.923 625.362
-539 580 609
-610.635 641.148 608.088
-489.981 662.162 632.866
-579.194 609.375 644.421
-486 628 625
-513.209 607.612 650.807
-618.13 630.323 672.325
-583.901 631.781 634.336
-566.435 631.606 583.223
-513.109 654.877 604.077
-574.603 601.304 630.516
-631.61 647.282 659.424
-626.604 621.531 650.61
-472.594 645.599 643.182
-574 594 611
-490.179 658.738 609.722
-577.776 631.161 629.826
-502 620 656
-511.381 622.526 651.646
-606.447 633.796 660.818
-602.08 651.718 602.528
-613.955 620.21 629.658
-561 613 632
-550.943 630.125 614.812
-499.074 578.184 567.627
-606.544 609.285 630.517
-570.158 649.662 591.833
-480.055 655.46 626.31
-507.162 639.361 579.905
-596 653 640
-616.821 653.491 650.493
-570.062 593.882 612.642
-559.991 583.287 619.548
-590.927 596.221 613.994
-557 616 570
-587.423 592.926 632.878
-513.097 600.645 621.852
-552.161 621.132 586.54
-518 624 646
-573.691 618.549 590.904
-505.45 625.86 604.134
-574.15 612.032 643.814
-546.174 628.341 589.248
-555 588 600
-487.045 647.699 606.938
-585.493 655.304 591.46
-498.833 657.823 622.632
-480 635 643
-580.302 621.56 582.471
-529.257 637.691 608.597
-597 602 602
-613.718 624.944 631.5
-643.661 635.165 672.293
-622.14 617.861 632.356
-625.103 661.77 650.511
-576.517 594.252 613.436
-508 619 639
-532 651 599
-611.804 640.2 656.178
-486.196 641.807 642.231
-564.599 599.894 627.748
-583.004 608.671 637.752
-578.434 630.867 583.448
-566.963 621.829 583.148
-619 625 654
-588 615 607
-470.071 643.772 635.605
-513.434 634.61 581.637
-488.711 628.294 626.776
-612.439 619.448 628.039
-621 633 621
-628 631 680
-581 587 614
-542 612 569
-532.519 606.601 624.555
-589.613 596.385 639.09
-520.415 644.894 624.293
-475.226 662.789 645.899
-586 599 601
-565.51 630.224 598.087
-474 659 658
-483 581 584
-551.454 632.201 595.289
-614 631 614
-526 654 611
-564.204 614.636 571.022
-562.323 650.738 595.242
-492 661 613
-556.469 633.785 612.515
-596.986 632.023 640.697
-584 612 647
-578.808 615.003 588.513
-476.093 665.221 648.929
-479.519 635.869 643.86
-563 594 608
-535 625 595
-618.555 656.062 648.318
-576.705 607.147 585.079
-560.615 589.434 624.737
-630.16 635.245 633.917
-576.568 590.64 600.785
-552.727 640.567 607.091
-530.971 597.261 658.615
-599.933 599.935 653.071
-619 662 621
-630.236 650.029 642.024
-499.96 646.787 597.824
-599.958 643.301 643.843
-585.836 637.006 643.557
-548.872 614.819 639.81
-516 640 619
-514.333 624.269 652.713
-589 625 617
-522.822 617.486 652.894
-590.643 611.38 631.48
-499 600 624
-521.701 616.8 649.448
-637.301 628.647 649.782
-551.38 628.847 608.646
-513.152 638.119 586.964
-513 643 630
-615.861 662.455 624.652
-585.615 619.744 585.766
-573.095 615.899 639.339
-544.054 618.399 580.203
-513.826 632.038 581.683
-606.261 614.807 610.829
-575.603 632.756 578.857
-558.987 646.254 606.594
-570.257 614.3 632.267
-498.922 660.678 651.237
-602 646 642
-482.849 631.745 633.554
-494.203 601.629 627.554
-513.585 600.671 648.616
-592.41 645.238 594.03
-597.383 636.756 630.346
-510.929 609.266 650.884
-628.704 646.783 628.139
-641 627 652
-556 587 609
-568.251 590.832 606.192
-558.832 622.592 585.255
-486 638 646
-606.83 603.529 642.299
-530.948 583.089 606.47
-609.201 655.616 635.708
-572.895 607.46 576.359
-574 605 583
-495 663 542
-613.277 660.398 615.216
-514.263 605.02 647.114
-504.324 650.139 585.732
-581.893 658.375 608.382
-569.488 591.126 606.241
-523.179 651.654 603.095
-496 649 597
-542 613 567
-639.701 633.134 652.752
-522.095 626.36 603.786
-510 646 633
-490.135 636.31 642.145
-562 599 596
-623.286 629.451 673.586
-601.372 624.831 639.723
-478.886 655.087 612.965
-493.012 627.46 625.521
-503.538 654.165 608.24
-506.824 613.478 638.633
-578.067 600.313 635.781
-613.536 600.303 648.606
-582 653 588
-493.954 636.548 632.311
-483 643 643
-611 627 667
-481.326 649.741 621.013
-598.175 592.214 645.806
-543 582 622
-585 646 636
-483.315 642.845 639.235
-580.269 657.886 619.044
-604.658 649.007 642.6
-624 656 641
-609.172 637.764 659.38
-631.572 628.579 666.762
-562 618 580
-574 604 625
-568.524 625.574 577.58
-605 601 610
-601.234 621.008 604.129
-476 650 620
-491.682 640.5 620.469
-631.43 638.862 632.718
-585 630 620
-593.819 635.05 646.331
-500.439 657.775 619.083
-639 637 675
-588.284 589.852 621.519
-572.164 651.409 608.988
-563.192 631.39 609.16
-591 659 600
-508.866 632.892 641.616
-487.865 606.713 626.129
-575.098 625.516 599.438
-506 648 646
-526.478 650.858 614.496
-481.967 652.31 616.789
-624 664 624
-608.085 640.262 653.415
-502.056 618.727 636.587
-506.792 655.075 615.593
-576.518 636.068 579.768
-524 605 645
-563.444 622.014 587.733
-596.875 628.831 644.259
-583.003 604.306 634.606
-506 646 580
-480.207 660.301 637.736
-609.537 662.782 615.912
-588.439 595.04 616.568
-518.633 641.877 627.922
-467 631 638
-517 608 629
-504.168 612.516 649.566
-612.786 635.669 655.35
-613 601 629
-625.88 621.924 635.906
-587.116 644.687 588.133
-574.752 609.237 583.838
-508.829 647.346 636.787
-487 664 613
-479 657 655
-521.637 653.031 618.09
-592 611 641
-504.366 637.322 638.551
-514 605 633
-540 624 586
-632.427 645.698 639.671
-632.03 628.434 680.338
-627.469 632.32 672.667
-489.324 628.322 630.677
-596.892 652.53 635.811
-613.139 629.268 662.273
-505 625 606
-597.313 614.241 599.075
-519.046 605.538 628.504
-588 649 590
-622.863 647.2 615.691
-491 619 643
-617.524 652.429 641.583
-536 601 658
-585.765 601.433 596.766
-472 625 637
-600.339 635.185 635.027
-493.179 622.639 634.232
-527.783 634.733 608.036
-628.014 648.901 638.539
-585.735 606.855 628.835
-609.994 595.101 649.115
-571 598 629
-630.213 619.901 638.21
-491.272 624.521 628.2
-512.466 579.314 603.001
-619.639 609.825 643.816
-605.08 600.77 615.927
-624.604 631.855 654.402
-566.612 608.501 631.452
-537.885 615.889 620.671
-491.134 644.792 631.738
-618.462 629.491 621.632
-592.771 629.693 651.108
-588.863 608.747 644.756
-514 604 652
-593.244 631.542 654.716
-472.358 653.647 637.796
-606.636 612.244 606.562
-494.39 660.25 623.702
-580.725 659.583 616.345
-573.143 632.556 622.213
-484 655 658
-506.279 631.753 649.634
-529.182 646.746 608.942
-481.839 664.006 647.918
-557.76 643.955 607.628
-504.21 663.796 613.93
-477.276 646.01 644.437
-595.563 657.225 599.497
-508 628 595
-562.275 630.771 583.932
-527 606 659
-598.845 653.154 604.579
-639 630 669
-523.966 649.378 611.568
-550.495 614.394 636.04
-601.255 658.864 609.68
-535 604 625
-619.68 602.448 643.833
-577.955 634.071 638.347
-620.899 616.165 634.151
-577.369 660.529 613.979
-562 629 608
-488.038 608.926 635.451
-591.506 616.353 621.045
-577.87 608.47 645.545
-489.464 664.369 652.511
-487.344 653.156 600.882
-512.391 634.58 583.154
-557 612 581
-551 624 591
-489.637 643.517 612.222
-487.572 655.354 613.724
-530 580 614
-620.028 648.662 615.074
-528.465 599.399 653.22
-634.017 630.133 658.52
-608 624 646
-542 612 625
-490 654 588
-511.46 587.614 591.94
-617.299 624.309 651.47
-480 660 635
-620.046 642.114 616.354
-487 658 607
-580 616 593
-573 626 605
-581.324 656.351 616.915
-503.469 646.805 620.335
-558.992 591.471 616.055
-562.053 595.933 620.622
-639.955 630.139 644.953
-532.013 603.259 646.024
-574 604 641
-547 635 596
-604.652 593.002 644.785
-554.545 622.127 577.929
-511.618 639.902 593.214
-533 602 623
-580.245 589.554 617.874
-541.314 579.166 614.966
-640.182 629.926 675.269
-567.241 625.442 588.171
-548.672 639.774 606.173
-573.928 593.383 607.661
-494.499 618.348 636.234
-502.603 647.657 634.616
-508.284 627.672 624.325
-504.767 639.398 628.523
-564.252 623.901 589.648
-493 634 609
-546 646 595
-525.086 643.714 586.426
-622.956 636.493 669.026
-606.549 626.921 655.206
-496 648 625
-593.999 650.629 635.424
-557 608 621
-600.314 649.413 603.45
-634.153 631.145 651.659
-629.62 628.012 665.795
-514.201 625.516 641.274
-572.573 619.45 587.473
-592 632 624
-499.244 634.328 611.188
-505.13 640.489 579.803
-497.878 647.265 615.463
-482 644 618
-573.31 591.99 619.851
-474 663 658
-604 608 657
-576 606 643
-575.039 595.634 611.427
-497.355 646.002 605.087
-504.642 650.069 581.236
-600.344 609.556 618.031
-604.233 615.705 607.153
-493.386 656.387 604.845
-486 651 644
-468.182 650.17 647.179
-497.653 602.852 625.775
-527.134 579.334 586.348
-626.884 654.834 658.165
-606.661 615.74 626.458
-571.186 629.526 605.632
-582 631 623
-583.888 626.418 603.162
-504.141 647.517 624.128
-527.055 607.431 647.366
-465 659 661
-504.124 655.439 599.186
-520 648 629
-572 605 638
-613.956 625.418 619.185
-486.97 661.49 639.876
-546 614 620
-587 608 649
-518.455 635.827 585.325
-507 603 643
-529 581 600
-612.898 634.878 616.212
-611.155 661.065 624.512
-574.257 613.299 630.02
-631.045 645.729 663.739
-607.304 644.446 610.679
-516.425 640.422 625.317
-576.307 641.132 629.688
-468.087 655.05 640.29
-621.422 624.772 630.041
-633.007 626.385 643.184
-473.573 661.099 653.488
-633.849 629.085 648.944
-515.428 654.234 615.111
-582 608 646
-512.693 612.188 653.827
-545.492 612.09 583.784
-618.522 628.215 673.164
-480.264 659.665 643.069
-510.751 653.241 606.956
-591.88 634.549 587.083
-615 650 612
-521.644 599.822 641.542
-584.513 631.611 649.064
-511 631 616
-510.414 583.383 593.838
-488 653 595
-515.992 626.442 604.657
-619.892 628.743 622.285
-507 608 642
-478.092 663.082 651.222
-591.64 620.377 612.211
-488.575 661.83 631.765
-526.485 634.783 595.064
-593.448 602.913 610.93
-578 641 582
-598.323 639.08 636.493
-540.457 606.632 648.384
-487.337 623.674 641.515
-606.902 610.548 634.003
-591.558 633.902 624.975
-626 658 619
-586.4 600.926 613.617
-582.008 622.893 596.609
-584 592 595
-564.863 617.385 582.182
-507.168 613.382 643.898
-491.056 652.757 606.228
-591.117 643.627 637.94
-637 638 677
-510 653 603
-593.531 623.795 644.018
-499.583 641.107 639.322
-604.985 604.248 655.188
-615.009 643.203 615.488
-628.812 650.445 625.627
-600.759 623.452 640.309
-553.935 611.198 640.64
-588.707 643.334 588.053
-608.674 596.055 640.575
-520.997 643.231 582.33
-631.649 634.844 632.91
-616.608 641.968 613.276
-509.763 633.169 638.911
-577.513 601.42 640.415
-536.411 611.615 648.512
-537.393 582.202 616.28
-495 611 643
-528 653 600
-541 587 617
-511.298 656.215 640.492
-602.987 611.22 638.065
-593 653 638
-511 630 586
-497.546 654.209 585.13
-588.462 595.325 611.14
-484 639 630
-554.033 623.985 589.512
-586.514 624.555 604.024
-489.561 656.984 596.763
-525.121 612.925 647.589
-591.865 600.512 629.316
-584.201 660.846 624.973
-629.093 636.985 675.096
-596 641 590
-560 629 591
-603.755 608.893 604.641
-609.145 625.108 635.752
-638 625 680
-582.84 640.306 638.977
-473 647 618
-543.558 636.485 599.802
-604.211 600.569 647.52
-530.767 642.82 613.981
-560.21 605.251 626.309
-598.106 653.67 606.285
-506.518 653.752 606.973
-581.712 603.003 589.354
-524 616 660
-594 647 641
-484.454 656.655 609.715
-591.82 659.267 611.386
-588.517 599.437 625.298
-512 662 617
-466 653 645
-490.099 625.495 630.365
-491.915 653.318 605.425
-621.315 628.067 647.469
-629.987 626.438 673.639
-517 653 575
-549.234 621.453 578.561
-617.714 656.158 651.142
-595.781 641.697 591.075
-584.343 662.189 607.647
-522 607 634
-567 594 599
-504 596 647
-599 661 600
-530.823 652.715 606.736
-580 588 619
-598 661 604
-587.801 597.671 601.535
-558.627 638.753 589.725
-512.982 656.639 618.737
-588.646 655.617 628.151
-613.242 658.209 631.529
-506 651 576
-564.729 631.247 579.358
-569.993 609.79 584.598
-506.073 604.012 631.994
-606.928 665.024 612.052
-631.497 653.272 635.124
-536.772 602.196 657.694
-546 605 564
-626.483 659.087 628.564
-592 615 612
-555.621 646.157 598.049
-494.237 658.301 623.022
-500.925 648.08 626.844
-506.115 615.489 655.383
-599.035 605.38 622.585
-507.267 647.064 578.901
-542.428 609.284 644.793
-582 631 645
-516.505 640.534 587.245
-547 640 592
-620.708 665.142 621.333
-518.316 606.553 629.85
-618.639 611.088 637.912
-590 663 612
-505.127 610.818 649.865
-520.844 631.138 594.149
-599.173 632.533 655.092
-608.749 661.135 628.093
-544 609 625
-499.034 657.989 592.917
-507.147 663.09 613.083
-588.93 591.972 631.708
-595.19 624.456 623.28
-496.033 643.509 627.064
-585.078 633.754 632.327
-586.588 656.456 598.979
-622.009 626.093 649.626
-585.515 656.059 616.005
-595.788 609.292 645.877
-615.785 600.477 648.597
-572.214 629.831 578.767
-509 635 580
-593.67 608.034 642.52
-489.921 631.087 638.383
-557 597 625
-603.846 611.106 645.902
-541 624 584
-609 616 612
-519.16 645.152 589.648
-489.924 663.33 637.295
-531 599 656
-472.698 657.105 639.97
-516.665 635.041 583.951
-471.054 657.577 656.701
-523 654 584
-606.317 603.371 616.719
-588.027 610.338 601.536
-582.812 595.451 636.357
-575 615 598
-599.35 606.076 619.564
-479.867 639.795 627.901
-579.012 618.756 591.512
-561.316 595.694 629.284
-542 635 604
-545 620 616
-622.177 655.382 651.193
-558.613 623.411 580.815
-585.744 628.457 647.212
-519.476 656.93 628.199
-571.52 599.74 614.091
-472 648 620
-605.262 647 649.906
-489.515 649.332 638.882
-580.538 656.974 624.938
-567.329 624.675 588.922
-514.246 609.563 646.739
-568.377 639.226 617.575
-559 613 625
-594.522 625.427 591.67
-554.217 588.158 612.265
-565.251 592.532 615.626
-630.331 633.986 656.064
-489 615 640
-542.011 616.027 583.755
-553.234 616.222 581.943
-628 660 624
-531.045 602.728 647.442
-525 635 589
-479 657 626
-532 605 641
-602.873 626.399 651.646
-608.678 595.584 627.813
-467.148 658.265 650.39
-480.496 641.27 633.532
-607.423 664.26 617.119
-574.985 652.486 594.567
-500.503 659.303 645.067
-524.191 609.573 656.111
-478.112 652.414 616.975
-580.259 591.366 606.469
-505.138 655.227 621.93
-617.207 598.551 654.086
-598.976 662.461 609.13
-543.177 626.55 592.54
-575.476 601.638 624.949
-490.481 641.559 624.926
-540.917 620.055 581.977
-633.846 632.792 659.204
-598.062 642.087 608.826
-497.072 628.534 647.767
-560.417 613.247 637.157
-610.226 603.942 619.961
-580.716 602.252 634.391
-583.021 608.296 650.89
-591.141 589.134 622.795
-550.266 639.856 599.724
-605.938 645.285 604.41
-516.578 642.831 620.794
-587.838 605.461 635.998
-588.258 621.193 587.395
-484.536 658.26 627.64
-598 637 651
-609.064 629.572 608.769
-587.719 660.232 625.246
-589.523 641.509 644.696
-586.254 651.07 592.401
-465 657 646
-600.995 613.173 641.214
-578.108 587.207 603.008
-598.092 637.953 633.113
-618.666 642.407 664.209
-505.553 653.118 650.547
-467 661 650
-626.634 614.361 634.502
-483.032 631.902 641.236
-555.499 635.83 589.822
-541 585 619
-597 608 616
-506 639 578
-612.504 624.601 647.287
-581.646 602.7 625.896
-578.059 607.578 631.144
-567 616 582
-627.726 628.793 663.012
-628.433 649.652 619.927
-589.235 650.542 633.551
-592.603 611.682 592.228
-577.797 632.745 599.81
-591 659 623
-486.896 661.034 635.029
-575.849 590.294 606.049
-517.411 637.425 600.03
-496.779 637.058 629.59
-506.898 632.601 647.89
-548 625 623
-523 607 661
-594.667 591.111 638.431
-537 605 643
-503 646 590
-487.635 630.104 625.88
-513.502 612.919 645.393
-595.15 639.362 594.987
-512.758 638.44 610.534
-509.416 635.279 585.857
-628.186 637.457 674.145
-588.41 606.035 633.12
-511 625 599
-595.916 613.112 596.275
-623.392 628.773 669.138
-557.215 583.257 611.466
-545.231 608.041 620.689
-562.175 638.396 588.547
-515.55 653.892 601.461
-585 616 600
-500.596 634.913 595.767
-586 632 637
-600.699 596.555 644.508
-564 623 575
-549 637 603
-518 652 635
-609.169 624.255 640.212
-599.058 608.512 650.42
-612.03 652.367 611.66
-554 585 622
-549 621 584
-611.122 618.047 615.557
-583.721 588.561 601.833
-558 617 583
-546 641 590
-619 663 616
-615.284 604.894 629.677
-561.4 607.29 643.507
-627.982 650.069 620.877
-564 629 617
-511.122 650.859 590.948
-533 612 651
-506.759 658.995 632.329
-486 644 615
-473 651 634
-518.905 651.714 619.58
-622.297 658.019 630.07
-611.157 652.015 638.691
-552 627 577
-542.501 617.785 626.66
-621 660 651
-511.752 638.345 609.116
-556.805 604.405 621.951
-641.915 631.596 669.147
-465.335 645.151 643.103
-485.827 625.384 632.641
-513.64 632.404 585.502
-580.752 639.449 583.997
-560 629 606
-503 611 649
-566.226 610.981 628.731
-577.72 604.722 580.593
-632.021 633.537 644.602
-566.941 637.6 594.37
-583 624 604
-636.407 624.581 671.66
-543.85 609.435 585.699
-627.533 654.557 633.315
-625.569 611.834 632.798
-477 636 637
-546.742 608.915 620.479
-588 597 592
-494.541 662.834 632.717
-485.159 662.123 638.649
-616.932 627.639 667.835
-482.16 659.161 618.914
-585.98 613.32 637.46
-552.065 585.048 619.979
-595.576 622.306 636.909
-599.604 630.641 635.792
-589 598 603
-552.735 613.235 622.855
-572 594 619
-585.223 601.223 643.095
-512.39 647.19 579.132
-564 615 640
-522 651 600
-525.016 641.688 615.411
-604.607 628.328 656.495
-625.831 634.725 624.754
-550 590 613
-568.748 639.862 617.001
-614.473 599.958 631.312
-577.908 603.469 645.589
-593.174 630.598 587.795
-547.576 629.769 594.659
-540 605 623
-562.773 639.047 615.554
-512.55 602.01 656.16
-474.118 637.075 638.308
-596.166 604.755 631.71
-585.594 633.038 625.667
-511.139 582.045 604.895
-559.682 591.863 618.597
-497.965 651.352 642.624
-522 604 635
-500.587 659.069 643.53
-547.492 612.388 620.318
-618.135 664.253 620.463
-599 631 631
-585 649 635
-554 630 582
-630.566 645.855 645.845
-568.946 616.335 588.38
-591.334 593.34 624.51
-535.758 586.664 616.273
-579.095 654.872 596.65
-581 630 615
-585.806 659.374 603.203
-487.553 660.771 627.346
-563.946 602.579 651.188
-567 664 618
-471.894 658.625 644.701
-615.854 624.83 637.972
-513.355 637.737 598.132
-553 629 584
-569.482 615.81 576.664
-594.111 607.735 631.476
-496.544 647.463 621.918
-515.72 647.968 635.632
-593.02 636.151 590.221
-626 627 630
-625 625 676
-523.491 647.781 586.545
-551 593 620
-618 608 629
-598.958 646.047 640.188
-579.367 611.747 581.469
-492.575 631.407 632.221
-591.354 639.922 641.801
-514 584 600
-510.445 655.336 610.31
-616 604 631
-509.897 647.188 636.711
-476.207 643.812 627.125
-565.089 593.739 620.061
-572.056 603.909 637.704
-617 606 644
-590 630 620
-610.692 631.257 664.661
-577 600 583
-576.601 595.546 615.979
-494.589 628.853 620.123
-488.497 664.775 642.239
-525.362 650.359 596.059
-631.311 632.943 634.596
-562.189 583.732 612.973
-507.161 623.076 614.764
-639.268 635.91 662.349
-548 583 616
-493 616 643
-487 665 639
-524 607 629
-494.664 639.683 623.856
-577.663 629.716 610.672
-535 590 599
-596 655 590
-578.273 644.745 633.184
-631.145 627.595 640.678
-598.069 593.96 643.176
-608.339 623.512 634.305
-548.852 638.101 600.932
-592 656 628
-501.547 624.173 628.88
-496 641 635
-475 643 626
-517 650 591
-469.593 645.357 644.604
-554.607 591.475 618.535
-595.498 643.843 647.965
-524.207 650.307 585.094
-618 626 671
-554 615 634
-615.513 620.301 623.437
-471.025 645.223 642.5
-587.715 629.128 617.819
-565 597 631
-583.74 600.588 623.797
-544.168 606.141 642.733
-483.248 641.618 627.513
-470.34 659.281 650.161
-557.517 587.641 624.353
-613.83 646.624 653.07
-500 612 649
-574.819 640.297 584.836
-523.313 641.597 620.707
-593.832 599.043 602.929
-546.566 623.64 593.636
-565.755 625.366 587.186
-593.446 601.423 609.388
-569.291 610.918 642.008
-548.529 628.084 600.877
-509.762 603.382 633.309
-601.79 609.191 646.235
-605.631 623.932 635.02
-558.772 610.491 624.642
-539 595 627
-528.057 632.841 603.958
-488.837 645.461 636.922
-630.601 639.318 635.502
-470.853 645.981 639.532
-466 659 644
-579.753 607.07 581.815
-532.533 608.787 647.335
-573.217 617.319 636.777
-620.643 651.25 660.537
-544.567 614.448 579.428
-609.971 630.028 665.021
-594 596 643
-581.912 641.023 585.832
-561 588 603
-573.549 613.812 588.07
-551 619 575
-584.19 657.379 617.563
-469.826 653.104 639.464
-497 650 644
-600.482 608.255 649.932
-604.853 656.216 633.702
-612.182 610.671 622.832
-580.402 642.23 585.579
-558.27 610.51 638.661
-510.572 648.782 644.576
-508.648 594.174 640.65
-606.328 601.904 646.333
-589.193 607.328 589.411
-510.923 620.976 654.842
-639.837 644.943 657.663
-587.093 600.654 591.188
-558 648 605
-498.731 649.658 631.014
-638.066 626.934 674.414
-566.546 615.96 638.128
-594.308 645.544 637.45
-638.023 631.795 686.525
-516.126 617.437 655.505
-491.909 632.859 617.448
-491.022 653.364 599.877
-506 645 578
-502.994 650.449 588.715
-589.542 620.741 604.785
-542 596 626
-592.252 591.942 628.209
-501.258 626.019 605.955
-575 655 593
-506.247 647.224 587.263
-477.907 647.633 621.13
-523.534 603.248 660.032
-511.774 653.709 603.112
-495.406 662.57 633.474
-475.048 649.381 645.312
-598.848 601.749 607.988
-480.748 645.99 621.962
-621.678 629.776 671.903
-605.802 605.433 613.386
-540.245 601.618 650.612
-517.642 639.684 587.279
-575 605 579
-585.621 642.484 586.026
-623.209 648.712 629.439
-514 649 582
-559.785 639.628 612.458
-522.259 599.628 627.937
-588.404 602.788 591.907
-471.536 654.857 647.105
-562 600 628
-520.374 616.241 646.879
-594.305 619.449 617.233
-538.337 617.582 581.239
-556.656 610.776 620.917
-624.78 625.551 650.097
-618 604 654
-620.459 661.089 641.203
-484 648 638
-503.239 628.595 647.778
-602.932 608.585 629.755
-605 624 658
-528.735 650.423 602.767
-597.812 599.108 603.006
-519 592 630
-513.531 637.771 607.107
-488.995 638.549 643.043
-494.434 636.509 636.998
-621.523 626.702 624.166
-495.912 621.338 631.651
-618.317 610.589 633.767
-618.344 612.271 640.874
-606.26 625.421 654.334
-493.573 627.843 647.649
-606 622 646
-598.702 622.814 626.221
-591.854 650.215 591.539
-512.199 580.013 595.457
-480.968 655.699 645.987
-548 617 622
-520 579 592
-563.166 633.463 620.793
-560.578 628.891 601.207
-586.575 592.786 630.06
-638.184 639.994 663.294
-590.762 649.535 632.715
-564 629 604
-515.73 652.024 634.551
-610.803 623.654 629.811
-545 613 566
-596.588 608.843 613.608
-603.076 658.246 623.624
-557 629 613
-511.368 595.535 627.122
-513.777 643.99 610.632
-531 653 606
-586 592 606
-551.27 627.808 593.293
-463 623 638
-568.628 622.521 594.78
-507.223 651.927 579.856
-599.34 587.494 628.096
-638 647 657
-475.136 648.687 636.464
-618.756 624.787 648.047
-612.444 608.451 621.981
-510.236 597.696 629.236
-644 637 661
-526.363 609.303 653.648
-493.822 624.757 632.036
-589 619 615
-496.314 656.439 594.681
-574.373 647.074 613.141
-516 644 583
-589 633 651
-580.126 644.346 635.618
-501.23 625.959 610.409
-454 650 646
-466 678 666
-486.119 633.778 646.935
-619.921 660.521 636.177
-547 586 599
-593 623 593
-606.167 642.086 653.646
-494.617 654.221 652.938
-471 635 647
-519.487 614.491 645.485
-498 651 650
-499.511 614.597 645.323
-571.003 630.477 622.933
-574.335 649.408 616.505
-491 659 613
-552.659 636.22 601.521
-529.416 598.579 624.312
-548.898 621.396 579.051
-552.571 620.903 576.235
-579.025 621.907 592.077
-579 653 587
-624.35 605.146 642.635
-579.715 606.662 629.882
-564.54 630.957 595.454
-574.566 604.423 583.893
-469 662 654
-475.033 654.363 608.69
-589.287 599.358 640.841
-476 638 649
-613.869 618.2 616.086
-536.886 582.718 608.765
-614.979 641.563 656.541
-504.482 642.242 608.973
-491.657 595.363 628.499
-474 655 637
-629.061 650.848 639.15
-526.833 588.912 631.258
-487 632 655
-585 639 646
-473 653 635
-498 664 639
-569.476 651.642 592.597
-614.776 659.628 628.307
-567 631 615
-505 646 632
-518.282 580.897 599.553
-516.015 611.474 657.506
-466.944 652.444 641.225
-569.109 596.444 625.585
-554 604 623
-586.082 624.963 603.367
-635.018 638.908 676.992
-590.83 594.978 611.593
-617.67 660.881 619.822
-627.863 654.191 622.73
-604 617 643
-619.888 627.235 656.214
-472.718 646.212 624.807
-603.874 626.959 625.396
-482 653 623
-566.196 605.277 626.37
-478.985 649.361 616.995
-633.877 628.586 670.05
-631.197 646.104 634.823
-514.329 635.27 602.696
-592.337 624.838 638.294
-517.357 640.214 613.009
-583 611 634
-490.222 661.477 609.715
-570.84 636.757 600.211
-468.904 642.812 646.93
-506.376 657.536 601.8
-482.042 607.686 620.262
-568.66 603.342 652.532
-493.137 659.675 616.399
-584.794 652.227 592.664
-500 591 627
-529 607 647
-494.006 655.513 598.937
-486.683 639.552 635.439
-474 632 643
-567.123 647.786 613.376
-582.172 595.531 598.317
-585.195 595.304 603.018
-495.243 615.554 645.019
-545.334 621.174 583.25
-619.22 625.705 648.631
-611.984 596.837 637.555
-562.421 634.554 583.35
-576.019 637.165 636.053
-499.329 644.013 604.011
-597.165 633.194 642.5
-474.726 634.297 635.914
-624.841 659.204 620.661
-639 634 653
-612.214 622.27 631.464
-588.798 606.514 591.35
-548.973 628.092 585.217
-572.046 606.121 647.937
-584.557 652.54 630.494
-513.482 659.414 623.03
-530.866 582.327 588.508
-615.749 648.357 651.939
-562 630 623
-512 585 585
-599.156 591.492 631.403
-510.094 612.947 646.281
-571.516 633.94 602.964
-472.861 653.82 646.818
-573 634 632
-515.051 608.652 654.255
-495.204 658.631 627.465
-491 636 628
-597.16 626.344 627.095
-497.404 644.658 604.688
-625.417 655.409 636.331
-491.34 660.285 654.688
-555.43 619.278 582.786
-620.002 660.669 628.745
-586.692 607.079 639.74
-570.816 612.298 584.384
-508.198 626.375 601.522
-495.55 657.432 656.599
-548.445 616.208 631.993
-509.923 662.449 614.202
-504.239 641.052 583.729
-573.391 591.149 600.571
-560.57 638.572 608.931
-601.318 642.706 598.738
-512.356 591.449 632.583
-506.328 658.26 643.433
-544 635 603
-538 603 624
-567.783 605.727 640.516
-591.966 603.642 605.532
-473.874 657.458 651.619
-599.544 620.889 596.952
-572.891 609.818 630.321
-608.474 594.607 644.286
-506.131 627 619.994
-619.278 643.038 660.44
-514.11 623.026 603.89
-596.5 605.657 631.006
-594.687 590.942 628.123
-596 655 597
-508.386 652.14 606.911
-494 649 629
-618 631 671
-606.993 625.596 661.535
-543 584 600
-604.425 632.437 659.195
-560.262 641.453 585.866
-595 638 640
-515.436 626.218 646.075
-591.066 645.095 591.919
-590.787 634.76 627.623
-568.321 616.287 582.505
-625.175 627.334 628.528
-585 633 629
-610.065 624.221 638.176
-545.291 637.289 592.834
-564.895 623.963 584.505
-637.609 640.067 653.768
-604.1 628.824 650.731
-503.075 645.52 615.921
-596.386 623.616 640.257
-486 618 642
-581.1 622.345 595.646
-565.551 591.242 616.809
-550 624 575
-473.766 645.995 633.886
-515.067 618.06 659.558
-522.687 629.63 599.708
-571.916 610.266 629.627
-563.519 619.803 583.37
-584.392 651.265 589.656
-564.49 584.961 606.517
-491.91 627.12 624.539
-569.338 611.163 627.588
-539.75 583.887 610.815
-637.929 633.605 653.928
-501.175 659.383 593.598
-524 577 608
-495.957 632.465 630.982
-483 665 651
-609.085 596.684 638.364
-573.189 630.767 612.667
-501.481 641.274 628.335
-630.391 638.439 633.057
-572.51 634.733 600.15
-573.236 614.97 586.601
-515 615 640
-643 632 679
-622.382 660.123 649.81
-543.511 619.186 623.672
-577.982 631.689 632.499
-554.819 626.273 602.344
-570.858 607.478 624.712
-577.829 602.939 634.822
-473.636 660.451 652.227
-511.175 645.535 632.149
-488.988 639.323 628.756
-508 596 652
-581 610 591
-594.096 639.608 589.08
-504.009 637.69 635.593
-505 586 601
-610.281 618.585 610.778
-624.843 615.636 642.732
-545 586 619
-600.168 659.468 615.199
-556.07 626.723 581.091
-519 634 605
-522.095 621.185 646.06
-539 615 581
-602 594 643
-596 658 597
-635.846 627.714 644.193
-605.047 606.333 614.604
-555 614 579
-516.616 605.709 647.456
-623.403 630.649 659.114
-589.193 616.461 589.265
-611 624 612
-572.018 590.389 614.385
-527 579 580
-506.494 641.348 579.165
-489.683 632.494 635.544
-552.758 625.08 590.578
-546.291 625.217 601.856
-516 655 608
-505 609 654
-471 653 637
-518.652 606.015 628.567
-526.211 608.766 653.201
-557 622 592
-604.993 630.034 657.526
-621.699 662.313 620.765
-589.474 636.529 639.889
-578.796 625.096 605.642
-600.933 609.957 637.185
-482.733 654.654 609.69
-630.871 636.387 645.025
-591.554 635.906 645.087
-585.5 591.258 623.163
-586.725 600.612 618.822
-530 582 594
-589.678 591.006 632.501
-595 588 630
-564.407 631.678 591.978
-505.692 634.901 646.838
-492.812 630.91 611.953
-491.758 661.391 657.966
-510.071 647.284 581.814
-548 604 625
-573.532 618.958 593.47
-514.24 645.198 604.529
-562.528 599.991 627.387
-568 616 640
-506.262 627.646 625.899
-627.594 642.381 626.73
-472.322 664.396 647.924
-642.066 633.596 663.532
-614.733 627.628 662.335
-518 579 583
-625.515 607.374 645.722
-563.121 630.667 584.632
-589 611 590
-602.882 650.513 636.199
-628.096 631.321 675.758
-593.978 606.229 648.192
-521.456 617.278 655.381
-612 658 636
-604.43 647.515 643.281
-531.089 603.791 631.411
-545 584 620
-487.392 654.36 649.168
-587.805 624.932 613.298
-481.581 658.08 638.157
-579.85 593.018 608.766
-475.85 642.118 633.786
-507.327 664.898 623.025
-613.064 637.881 658.885
-486.871 629.991 634.763
-555.527 641.76 604.953
-566 618 590
-566 608 642
-606.198 613.41 611.832
-618 599 655
-576.482 649.961 622.633
-562.224 588.783 599.481
-489 614 643
-510.553 610.742 660.884
-548 607 649
-621.501 659.091 637.841
-605.84 593.301 641.467
-579 661 617
-520.083 632.106 588.907
-629.271 648.282 631.675
-576.482 644.26 588.623
-618.904 625.184 641.615
-614 625 671
-510.421 627.831 613.422
-567.977 600.797 627.127
-557.41 607.809 624.82
-582.169 611.49 628.856
-565.902 619.739 580.771
-605.206 606.629 646.374
-619.578 605.855 642.471
-519 584 601
-482.952 632.768 640.18
-585 601 620
-577.135 606.887 626.387
-572.133 585.326 597.723
-609.144 653.168 638.646
-623.587 619.574 644.726
-615.135 619.349 617.539
-508.269 659.216 638.969
-555.621 584.817 607.703
-594.809 600.656 615.974
-582.72 619.353 592.212
-518.402 614.528 646.661
-564.514 597.592 624.869
-580 603 646
-596.879 645.228 637.083
-501.85 643.373 608.387
-517.941 633.658 601.822
-606.431 640.54 604.977
-506 659 624
-539.754 627.082 595.673
-487 655 600
-580.82 595.705 586.185
-630.81 632.984 642.141
-476 655 634
-516.845 647.315 582.693
-486 665 648
-598.014 634.98 630.118
-625.862 628.856 633.038
-554.734 601.544 627.978
-575 599 633
-542 622 585
-493.784 604.114 626.584
-506 662 586
-519 638 581
-616.518 605.345 632.742
-516 611 662
-499.742 628.289 613.97
-508.837 653.444 604.392
-471 641 648
-585.087 620.573 611.966
-588.301 604.384 626.145
-571.466 585.869 601.143
-612 607 661
-492.45 631.778 626.493
-564.874 648.27 593.319
-603.782 656.308 605.661
-510 597 643
-550.721 628.274 598.106
-592.005 611.34 593.419
-549 582 620
-553 596 652
-511.196 652.969 592.745
-504.144 621.387 634.929
-572.86 656.885 601.84
-589.078 636.584 648.616
-509.065 645.049 625.993
-578 587 605
-568.724 588.189 615.305
-601.759 627.943 642.026
-502.929 612.32 652.238
-614.286 650.867 640.932
-505.828 612.853 640.69
-506 660 584
-569.361 629.796 618.139
-589.674 607.691 627.275
-521.718 654.808 628.394
-481.397 655.364 607.521
-587.74 649.068 634.226
-594 627 623
-610.698 655.278 634.292
-497.094 642.17 633.479
-479 618 638
-589 596 649
-504.696 647.802 591.018
-515.761 601.126 652.428
-579.373 594.929 632.001
-510.132 643.242 605.684
-522 623 651
-605.11 596.714 619.444
-560.757 592.853 625.653
-558.691 587.511 620.967
-585.41 609.68 587.01
-481 658 627
-563.453 640.762 584.022
-464.071 645.659 640.636
-568.298 621.173 579.899
-508.157 623.026 609.176
-497.46 659.445 615.578
-609.937 625.768 649.062
-625.069 656.672 628.279
-516.975 658.838 617.153
-596.904 652.252 593.787
-576.7 629.746 603.337
-621.122 659.933 640.985
-585.373 635.511 648.869
-587.427 609.802 589.814
-556.64 619.623 582.22
-544.022 622.252 589.44
-556 615 585
-598 647 640
-505 612 644
-506.106 650.704 584.755
-607.638 593.508 634.313
-497.085 660.106 627.757
-574 614 592
-638 639 640
-623.55 646.843 638.395
-489.387 660.525 617.655
-548 589 596
-622.48 611.971 641.079
-514.924 648.096 584.232
-565.404 639.759 586.769
-533.389 646.183 605.746
-588.994 649.478 590.618
-608.224 643.557 611.009
-597.496 595.135 645.773
-624.336 633.478 626.017
-501.477 620.142 626.579
-477.436 651.996 628.934
-604.33 611.987 605.706
-561 620 578
-491.418 603.752 626.869
-618.041 604.631 636.884
-466.024 654.808 644.56
-560.355 614.32 574.248
-635 655 648
-571.605 599.368 634.5
-562.516 642.442 589.134
-576.029 610.156 628.645
-516.236 637.672 586.318
-483.014 667.985 541.191
-506 637 639
-469 651 637
-593.4 607.401 595.823
-517 646 632
-579.737 613.087 589.118
-518.349 603.015 651.106
-502.915 657.207 588.95
-511 586 634
-591.564 634.049 651.093
-534.008 584.534 621.003
-591.408 648.919 636.311
-528.293 647.766 598.666
-566.801 649.406 604.02
-577.137 591.957 610.86
-506 664 615
-605.831 623.827 645.017
-560.395 637.512 618.106
-582 631 582
-526.96 632.001 610.756
-553 647 592
-552.641 614.34 580.835
-617.108 603.253 634.915
-489.105 638.027 628.568
-492.764 648.585 603.056
-517.212 604.324 661.367
-494.432 636.414 644.094
-478.616 655.737 631.343
-600 616 645
-583.107 654.549 595.503
-512.184 640.762 582.771
-635.533 629.646 678.027
-636.121 634.333 661.871
-559.783 584.713 608.618
-536.643 605.991 642.876
-488 629 627
-503.868 657.619 602.15
-472 644 624
-621 628 650
-506 642 610
-510 649 582
-571.17 607.296 643.225
-509 659 625
-492.589 653.412 605.322
-564 585 611
-575 656 604
-623.962 657.746 653.859
-512.591 625.237 651.91
-592.044 620.685 616.714
-581.474 626.685 583.345
-478.138 639.442 636.775
-504.621 650.166 582.493
-514 580 589
-551.725 627.793 594.777
-505.197 655.283 648.606
-570.489 633.198 578.912
-488 632 626
-578.818 592.735 607.228
-479.785 636.3 644.79
-542.447 625.662 607.986
-617.832 663.514 624.112
-501 661 584
-613.191 657.118 610.751
-552.758 633.713 601.16
-578.514 595.23 630.21
-474.492 648.852 628.502
-625.779 650.834 630.099
-503.867 641.203 636.232
-581.744 642.057 637.669
-536.647 578.892 611.77
-610 659 638
-516 599 663
-468 657 647
-585.521 616.898 584.059
-611.89 623.572 657.146
-591 603 607
-609.657 659.876 609.171
-614.172 654.126 636.303
-574.771 595.735 619.324
-547 585 602
-508 643 577
-609.261 648.161 647.807
-510 633 637
-508.091 634.693 584.802
-630 622 648
-611 662 630
-516.002 641.839 579.415
-621.614 661.131 630.033
-477.361 653.917 648.534
-464.965 652.655 649.551
-536.051 614.349 625.684
-498.58 608.147 625.618
-602.212 615.248 639.552
-509.701 659.219 632.59
-616 624 648
-612.036 658.387 632.873
-526 640 589
-540.604 611.644 642.76
-558 660 611
-604.896 636.748 657.207
-476.143 656.748 655.374
-620.723 661.239 638.793
-557 631 612
-567.921 605.196 631.391
-632.046 636.266 677.498
-544.699 634.387 603.83
-509.942 648.349 643.416
-507 598 627
-599.132 607.443 620.801
-556.718 645.127 606.589
-551.861 615.45 628.609
-558.415 631.892 611.243
-519.412 650.551 586.674
-584.449 625.727 611.647
-578.226 631.457 629.603
-595 611 645
-538.932 611.253 576.092
-576.34 592.049 614.513
-593.809 590.44 631.16
-584.115 653.794 591.878
-509.233 626.669 602.093
-499.592 642.617 617.793
-535 616 626
-518.598 615.93 646.602
-516.771 661.283 614.89
-547.261 625.669 597.199
-551.616 615.899 585.823
-576.282 604.957 629.951
-620.15 654.719 647.235
-493.275 653.835 646.697
-630.428 643.037 633.271
-504.267 627.393 597.4
-624.7 628.145 673.43
-482.061 646.084 640.099
-629.771 649.77 635.634
-591.381 602.031 602.761
-601.262 621.121 633.881
-507.39 625.411 607.317
-513.426 609.172 656.471
-572.481 590.961 599.459
-481.874 657.865 631.254
-497.056 630.833 632.038
-504.026 646.854 631.671
-557.31 605.557 619.281
-589.738 622.587 645.91
-578.731 603.082 592.475
-590.45 598.852 644.418
-581.821 648.983 631.218
-590.578 628.735 645.467
-512.498 600.127 654.284
-515 640 599
-626.249 614.574 640.944
-580 596 637
-595.184 618.803 620.473
-579.221 617.521 580.126
-524.097 610.799 656.776
-506.171 600.902 634.947
-637.323 633.356 681.922
-491.485 635.132 614.14
-471.932 650.767 646.743
-489.617 633.285 631.892
-603 621 662
-598.997 637.908 596.127
-493.578 636.65 620.92
-564.405 619.435 583.625
-565.12 589.641 611.341
-561 591 600
-501.873 637.412 642.449
-545.451 613.619 632.789
-583.841 602.693 639.532
-523.31 629.71 609.219
-597.971 608.952 630.427
-570.087 595.179 587.824
-624 645 619
-490.138 632.041 630.982
-604.886 607.612 642.264
-588.964 665.233 604.018
-636.699 630.106 642.94
-524 609 626
-584 656 629
-513.891 656.103 622.685
-607.951 633.707 607.196
-613.411 629.231 665.881
-481.819 639.027 632.551
-613.46 661.649 618.558
-503.767 646.668 625.542
-582.745 592.276 615.185
-589.724 594.849 595.731
-511.091 637.656 589.996
-480 637 647
-635.439 627.517 675.013
-564 613 585
-488.874 653.06 593.545
-561.244 629.798 618.115
-576.705 588.944 599.325
-531.923 645.36 605.496
-521 644 579
-512.57 642.776 588.038
-471 655 634
-558.001 613.165 639.778
-620.342 604.743 641.183
-627.12 650.82 664.151
-491 657 596
-563.073 623.554 579.083
-554.863 613.923 576.585
-566.149 644.036 594.893
-575.657 591.802 615.904
-622.07 638.075 622.81
-489.628 633.321 634.671
-504.826 660.011 636.947
-510.275 630.379 643.6
-496 644 634
-589.18 604.811 632.479
-604.752 656.289 609.043
-483.226 636.437 633.593
-500.312 604.61 648.296
-510 663 615
-551.999 632.765 609.156
-579.37 641.18 635.71
-480.494 649.245 622.616
-578.521 630.657 621.635
-583.014 639.673 583.914
-494.047 650.498 638.755
-585.399 590.568 625.64
-512.837 647.54 634.392
-575.536 636.738 585.84
-596.933 662.766 620.39
-565.138 606.252 623.288
-527.99 652.536 623.705
-489 642 640
-555 627 608
-551.043 620.255 572.199
-485.178 661.316 631.474
-508.861 630.533 593.273
-467 626 639
-620 621 640
-641.611 629.318 685.096
-551 611 577
-479.177 616.375 638.291
-620.146 621.987 627.001
-591.917 635.208 630.353
-497.239 649.163 643.273
-600.705 622.465 627.677
-613 665 617
-512 638 613
-568.468 657.073 596.479
-573.326 640.056 590.34
-591.994 608.166 636.333
-491 659 604
-568.969 637.166 586.258
-563.132 650.114 592.517
-599.963 643.375 600.963
-518.522 606.532 658.402
-504.584 599.809 637.588
-571.504 623.214 577.56
-609.908 633.733 609.274
-518.924 653.46 619.311
-574 603 580
-538 613 566
-560.15 623.464 590.084
-557.104 626.095 583.191
-584.806 617.457 583.59
-561.927 608.095 646.859
-567 589 632
-511.946 596.813 632.243
-525.93 605.505 636.394
-615 662 630
-597.915 653.397 634.836
-620.949 609.757 635.54
-621.341 659.1 657.091
-488.675 663.416 650.251
-494 624 642
-630 647 635
-576.042 606.998 586.982
-567.725 594.098 630.953
-501 659 614
-563.651 632.691 582.697
-497 654 584
-503 652 652
-638 631 646
-485.941 656.217 654.08
-477.63 651.021 633.375
-502 656 584
-551.499 643.66 595.763
-599.535 598.532 644.128
-520 636 611
-577.743 613.281 636.025
-514.731 622.945 640.354
-577.264 611.052 581.223
-631.023 654.474 634.226
-526.464 586.61 587.958
-640.617 631.754 672.37
-614.699 644.29 657.962
-501 652 580
-576 595 589
-601.546 650.699 605.144
-542 588 625
-631.599 654.074 644.488
-489.895 643.339 623.309
-490.165 614.549 638.028
-586.056 633.915 626.4
-628.72 647.299 639.5
-623 660 646
-563.881 615.686 634.524
-505.414 628.19 648.824
-532 601 660
-506.882 627.985 617.453
-507.707 637.135 628.589
-596.484 608.041 641.032
-606.899 627.333 665.972
-595.907 594.732 611.042
-470.826 640.744 644.106
-515.74 603.066 639.524
-578.919 652.579 625.288
-615.517 640.094 662.303
-509.603 658.772 610.541
-624.216 629.094 623.633
-522.207 648.018 635.874
-559.064 620.402 584.3
-572.189 614.89 576.902
-545.342 633.739 599.762
-598.313 626.931 628.169
-560.597 604.398 622.264
-486 665 636
-601.673 609.262 634.841
-510.952 640.057 604.164
-484.222 618.63 640.406
-574.268 627.896 579.268
-513 587 589
-591.063 660.415 620.344
-552.708 583.287 611.323
-590.765 656.653 622.012
-560 629 611
-622.317 645.159 665.972
-566 614 581
-634.326 640.662 637.071
-604.505 638.189 653.049
-523 656 611
-552.463 609.39 621.851
-502.122 656.233 604.199
-598.77 608.066 652.147
-529.241 647.449 612.038
-582.825 598.888 617.883
-594 605 596
-477.287 637.043 632.181
-600 631 633
-600.518 638.49 646.654
-480.123 657.846 620.126
-615 636 615
-505 638 600
-518 656 618
-497.942 659.642 619.641
-480 665 656
-573.582 638.83 626.811
-540.672 624.088 586.159
-613.315 617.312 631.8
-570.212 587.673 607.228
-594.008 625.51 638.876
-547.513 629.042 607.613
-594.699 602.965 647.472
-515.425 629.935 591.49
-568.669 592.496 600.77
-616 640 666
-530.695 583.453 587.169
-579.105 613.169 638.804
-476.812 655.461 646.343
-502.194 642.36 633.111
-572.972 619.593 577.489
-611.479 601.775 648.602
-613 596 638
-598.732 595.476 639.05
-589.75 597.044 607.289
-556.753 592.101 615.02
-514 603 642
-505 656 579
-610 636 662
-623.524 635.364 621.9
-549.781 616.725 579.033
-542.003 608.715 621.51
-561.784 608.963 641.741
-564.117 638.304 588.51
-564.628 629.172 591.848
-515.937 601.423 629.451
-553.97 584.088 614.517
-571.829 651.547 612.158
-584.076 651.66 631.727
-613.225 598.889 643.42
-601.114 593.874 649.379
-595.546 603.412 650.577
-604.776 605.389 643.367
-624 646 667
-600.639 601.129 604.81
-561.644 606.463 629.179
-623.82 609.008 637.664
-622 642 667
-507 626 636
-513.564 624.688 598.15
-573 610 628
-499.573 643.169 620.737
-609.494 604.037 649.253
-565.037 640.309 588.244
-606.746 623.958 628.859
-495 628 612
-568.381 654.578 605.521
-567.687 633.02 594.544
-515 660 611
-572.94 655.484 608.567
-538 608 624
-493 663 624
-494.838 651.598 596.551
-580.342 593.592 622.639
-610.478 629.492 649.143
-521.207 651.289 597.926
-612.574 613.995 618.759
-590 616 604
-643.68 631.653 654.428
-549.685 628.119 599.616
-574 586 606
-574.123 649.195 614.739
-514.573 622.1 638.218
-609.361 651.581 640.908
-544.569 610.706 639.705
-512.699 640.263 607.855
-571.723 655.709 599.256
-483 665 643
-513 609 639
-579.6 624.048 597.751
-592.91 592.157 608.881
-497.215 640.9 611.702
-510 604 661
-558.388 594.675 589.569
-515.846 634.511 601.143
-600 663 621
-595.119 617.109 593.738
-588.285 633.363 583.365
-613 624 666
-633.457 654.969 652.225
-578.92 591.851 631.094
-516.185 622.177 641.73
-632.924 637.374 645.618
-517 580 596
-577.001 633.634 600.355
-554 648 595
-517 602 635
-574.695 588.946 598.276
-514 601 656
-512.858 620.496 656.196
-574.019 593.617 593.603
-562.861 611.784 642.896
-491.742 635.244 633.338
-598.825 591.73 617.489
-583.622 622.85 610.734
-593.467 664.625 601.189
-524.959 585.961 588.755
-478.985 661.374 654.196
-621.587 617.139 634.098
-622.321 660.395 622.159
-499.966 641.106 617.162
-507.933 662.156 631.564
-587 614 641
-523.453 644.584 623.732
-496.725 629.582 607.57
-599.898 623.119 648.707
-625.957 657.581 651.955
-506.705 614.129 638.142
-518.314 627.975 603.945
-627 661 652
-506.289 659.139 641.181
-586 601 600
-619.868 598.964 649.874
-588.733 657.861 600.397
-520.447 636.517 617.206
-599.102 635.764 598.281
-574.37 612.471 645.041
-591.495 640.525 644.221
-513.912 615.844 637.469
-539.568 611.822 632.56
-629 660 654
-470.612 644.005 636.684
-615.604 624.744 653.13
-605 645 651
-593.065 602.206 643.416
-581 664 597
-516.838 578.33 590.407
-513.958 641.559 578.676
-541.6 600.643 646.422
-632.729 628.881 680.516
-632.885 625.616 682.52
-593.491 652.352 633.085
-564.944 594.052 625.997
-633.346 655.337 639.311
-500.195 621.764 644.706
-619 627 669
-625.379 607.275 641.834
-503.689 634.301 593.88
-506 640 632
-508 608 634
-609 614 640
-579.372 622.902 597.856
-513 634 615
-637.139 630.32 664.762
-465.798 651.705 646.64
-474.419 664.073 646.144
-601.799 620.355 603.782
-611.675 599.613 646.68
-515.005 627.347 649.756
-634.751 630.728 644.287
-591.969 636.241 649.914
-468.031 649.146 638.803
-510.077 645.275 633.005
-570.654 648.732 595.803
-625.467 616.1 640.174
-537 609 619
-606 594 625
-478.061 661.161 620.939
-604 635 662
-575.884 594.113 628.877
-504.949 657.119 586.498
-602 655 599
-517.093 608.112 623.732
-481.262 636.201 634.069
-644.37 637.382 667.897
-536 616 619
-627.708 631.401 653.348
-625 664 618
-599.824 623.301 620.826
-577.612 608.199 591.416
-483.136 639.565 641.169
-634.245 631.014 654.659
-529.912 649.61 594.806
-557.192 592.89 577.938
-489.009 639.651 628.784
-588.869 624.213 588.458
-478.163 659.823 644.264
-489 581 606
-611.891 626.07 658.07
-593.169 652.815 593.036
-586 624 586
-592.601 617.79 607.71
-494.732 657.786 657.113
-560.694 618.413 574.28
-502.812 651.487 594.626
-642 637 673
-563.358 606.506 625.618
-501.535 621.003 630.576
-618.558 652.195 649.47
-590 593 597
-625.523 650.97 630.134
-499.988 617.651 649.515
-563.451 653.789 601.308
-488 661 611
-594.481 596.135 605.225
-563.172 620.567 586.343
-504.609 656.211 591.066
-505.661 651.116 599.55
-626.402 638.939 674.967
-560 604 650
-592.487 626.138 648.806
-581.501 621.052 586.53
-516.562 642.019 579.985
-523.657 615.004 649.959
-577.296 622.791 580.76
-516.351 618.709 642.696
-633.409 631.984 678.67
-580 642 582
-601 623 657
-490 659 611
-635.776 629.111 683.577
-604.4 639.53 603.613
-478 663 591
-608.952 644.182 648.077
-495.58 637.012 620.946
-631.692 649.307 650.144
-471 658 638
-597.943 619.788 597.48
-627.182 660.129 649.193
-549.941 624.163 613.107
-580.208 648.146 588.164
-602.953 596.701 620.895
-587.752 641.341 643.962
-475 654 649
-508 642 580
-571.116 631.979 608.956
-608.626 594.662 632.568
-547.101 634.163 598.355
-613.544 612.696 632.622
-569.627 653.457 602.679
-526.866 641.693 596.452
-498.938 653.811 581.652
-538.836 613.744 624.612
-475.575 658.309 657.821
-506 639 620
-455 679 641
-517 640 623
-523 651 624
-507 626 616
-514.175 606.938 645.233
-602.281 629.979 604.345
-624.139 662.752 627.785
-537.167 581.487 603.094
-534.061 598.567 655.444
-492.605 654.686 657.761
-630.29 653.645 654.417
-577.139 644.809 588.103
-586.215 591.712 619.752
-509 592 630
-617.653 604.814 649.626
-524.454 645.821 581.591
-569.21 612.189 632.763
-520.679 600.628 659.38
-579.118 654.164 594.831
-544 630 605
-486.323 660.112 642.115
-625 655 651
-602.907 649.017 644.647
-575 630 622
-500.136 623.832 628.306
-600.511 655.141 631.788
-589.133 644.792 587.022
-547 637 592
-572 634 628
-545 598 628
-607.674 600.221 615.735
-582.063 632.972 584.727
-498 635 605
-596 607 654
-594.351 611.957 617.929
-564.402 631.193 579.888
-491.44 652.704 651.433
-566.557 588.428 618.464
-635.901 649.316 644.009
-509.02 647.419 610.838
-552 613 640
-589.652 642.294 647.599
-623 660 652
-590 635 639
-594.798 641.417 643.731
-633.799 643.218 661.074
-480.977 625.209 633.916
-572 649 620
-499.673 636.392 612.967
-604.457 598.475 647.036
-576.033 625.521 602.835
-578.852 642.983 636.359
-512 645 604
-581.318 611.29 639.576
-513 660 597
-503.545 659.812 642.964
-621.302 627.363 662.242
-503.62 624.653 618.818
-628.198 651.439 636.297
-633.949 635.223 649.545
-511.484 645.486 606.341
-549.106 634.1 600.322
-601.992 628.83 632.958
-549 594 625
-596 589 638
-630.331 649.905 637.588
-605.638 611.071 634.635
-564.639 601.906 627.545
-612 602 625
-557.657 627.907 592.307
-552.788 619.005 586.395
-583.697 641.544 639.817
-469 633 636
-639 634 642
-586 606 636
-578 601 618
-621.01 604.264 648.078
-526.089 615.868 653.137
-589.257 605.911 641.898
-538.368 615.313 650.418
-553 626 602
-499.15 647.583 616.133
-542.97 616.029 625.675
-518.774 577.296 589.905
-606 627 609
-519.254 641.604 584.962
-520 660 616
-598 588 639
-615.912 623.75 638.153
-580.993 604.272 627.776
-574 603 644
-614.127 619.79 621.87
-586 606 629
-511.093 580.276 608.416
-528.881 601.234 660.426
-615 602 654
-593.077 591.262 625.539
-541.456 580.556 620.44
-619.218 634.756 668.633
-562.489 633.435 602.599
-486.477 627.404 636.788
-581 630 643
-493.295 650.17 600.493
-483.938 647.665 613.261
-598.77 617.071 618.743
-494 665 648
-463 654 648
-601.529 601.64 608.092
-518 597 654
-632.083 652.664 658.184
-570.015 654.06 594.475
-626.401 660.732 644.542
-563.432 618.577 579.614
-625.737 647.96 641.836
-593.855 643.498 642.567
-591 628 652
-517 646 635
-542.978 612.49 617.79
-464.404 657.847 659.834
-577.61 602.141 628.892
-512 660 631
-599.35 588.743 634.841
-496.495 643.537 624.515
-559.068 621.312 571.14
-472 630 647
-519.888 605.339 660.611
-623 648 667
-475.34 649.459 629.092
-566 652 601
-596.851 625.199 595.159
-607.652 612.744 631.008
-480.915 629.376 645.093
-585.118 591.162 618.996
-507.762 612.667 657.575
-614.726 635.483 661.762
-525.937 608.923 620.773
-488.541 622.234 640.721
-603 629 603
-566 615 574
-509.903 660.003 633.527
-510.803 639.66 594.235
-549.16 632.011 607.963
-551 615 586
-628 635 678
-489 656 658
-508.668 628.532 646.519
-552.033 608.792 624.124
-594 607 622
-548.957 625.316 584.661
-601 637 598
-588.688 644.568 638.288
-552 632 592
-600.604 643.843 601.904
-547.658 615.14 628.358
-567.038 620.495 589.888
-508.305 643.315 575.159
-605 653 642
-610.586 613.014 634.198
-599.969 660.455 622.649
-579.086 627.143 598.856
-508.932 629.186 652.793
-604 608 641
-570 655 608
-542.91 584.185 615.092
-601.811 657.504 628.087
-505.052 603.011 636.814
-627.264 658.826 654.498
-583 597 612
-539 630 593
-490.172 660.984 618.681
-630.317 652.993 638.387
-612.559 602.487 646.554
-594 595 649
-545 600 651
-494.256 638.397 643.361
-572 605 649
-507.671 654.336 647.984
-566.317 588.697 597.664
-517.072 641.243 609.85
-504 590 628
-582 622 599
-586.993 616.891 609.89
-570.204 590.531 606.906
-514.313 627.908 598.91
-606 612 633
-500.607 641.71 635.336
-565 593 583
-584 626 646
-559.855 630.383 585.836
-500.055 657.162 600.298
-547 629 590
-640.848 634.643 670.843
-572.981 630.183 624.343
-542 620 584
-506.788 633.013 587
-513.925 643.883 625.193
-528.531 648.264 595.697
-567.709 610.888 621.035
-597.48 627.914 648.179
-573.059 607.425 583.618
-564 619 588
-599.102 593.53 617.575
-573.248 589.347 598.432
-518.503 619.679 651.599
-630.925 656.998 656.943
-461 654 644
-612.091 630.215 664.306
-597.553 608.325 600.787
-622.83 656.211 630.131
-586.006 599.618 617.903
-593.57 660.011 596.336
-483 615 640
-491 629 646
-584.289 619.945 595.365
-476 633 643
-502.563 655.165 600.449
-490.863 604.662 641.589
-563.201 629.884 614.769
-571.373 618.952 586.984
-559 584 600
-577.523 652.367 620.452
-625.871 630.327 655.511
-497.339 659.121 604.726
-624 662 654
-626.306 612.952 640.836
-557 628 576
-510.89 612.911 645.547
-583 591 632
-483.928 641.045 626.197
-578 612 578
-612 664 621
-557.064 629.47 586.651
-573.2 606.957 637.483
-583.202 630.258 584.043
-599.454 626.275 651.438
-517.109 654.883 611.49
-514.097 656.535 596.902
-505 581 591
-468.578 652.068 644.819
-490 649 641
-591.101 613.848 590.394
-469 649 623
-557.131 605.664 644.275
-621.242 627.799 669.508
-624 663 659
-530.454 602.335 657.088
-605.628 594.415 650.282
-602.935 620.706 643.18
-600.903 643.734 645.989
-559 613 576
-508 578 616
-580.378 597.096 617.292
-620 598 651
-558.426 625.391 581.711
-480.776 656.992 656.256
-602.532 628.79 661.748
-529 643 614
-601.718 591.227 639.094
-528 594 630
-498.119 645.106 621.299
-548.182 629.363 592.174
-504 659 613
-576.742 591.772 597.724
-596.143 608.459 650.167
-611.661 598.959 632.153
-600.364 628.655 634.789
-569.856 629.904 602.524
-509.956 654.385 618.735
-504 664 636
-574.457 608.408 590.264
-577.097 659.108 602.365
-590 626 641
-466 637 647
-517.338 641.542 607.074
-511 638 616
-478.056 658.558 649.707
-539 582 627
-606.486 658.975 630.625
-637 636 679
-593.092 628.175 592.682
-609.117 620.032 609.152
-506.806 630.829 592.823
-530 642 592
-547.939 642.252 601.4
-476 651 627
-502.498 642.208 601.551
-632.425 624.889 649.098
-604 606 608
-621.964 652.952 661.937
-573.329 606.313 644.582
-499.791 618.824 649.406
-559 585 597
-617.543 639.224 659.363
-513.298 629.116 604.942
-579.74 655.843 618.184
-467.706 655.196 644.965
-609.06 627.693 652.778
-602.084 609.467 620.743
-615.023 628.621 647.547
-521.406 648.748 581.339
-588.385 611.109 589.469
-600.039 620.922 626.793
-516.663 651.62 578.153
-503.922 657.12 615.806
-633.966 644.791 642.399
-611.757 658.241 609.568
-564.702 631.978 610.333
-582.311 602.835 586.325
-546.114 627.228 614.294
-561.721 591.001 626.384
-615 644 659
-508.292 603.498 627.293
-493.31 638.336 628.104
-604.431 625.46 629.282
-579 595 635
-635.26 651.443 642.481
-499.14 650.735 594.199
-561.176 612.831 639.17
-479 665 630
-578 660 610
-486.027 656.45 614.724
-568 615 642
-546.915 638.602 599.96
-523 618 654
-573.473 601.112 627.012
-631.728 636.768 679.39
-572.325 612.137 582.423
-599.952 590.28 625.866
-568.785 607.381 643.603
-576.646 598.849 621.472
-489 645 600
-596.094 622.53 626.932
-516.625 629.74 593.506
-569.958 613.947 586.123
-572.971 639.05 625.28
-476.129 663.691 652.989
-644.599 636.756 664.737
-626.529 629.045 664.132
-561 594 594
-504 660 599
-518 609 623
-522 596 628
-555.561 632.631 606.074
-483.167 644.05 620.078
-605.999 626.77 650.756
-510 601 646
-540.974 612.828 575.245
-595 664 613
-556.702 647.64 598.551
-615.159 657.024 643.025
-577 585 595
-580 614 625
-499.797 634.662 595.521
-507 600 628
-540 580 618
-497.185 629.57 648.288
-622.982 626.544 625.603
-621.32 628.082 624.878
-557.24 645.576 600.368
-609 608 654
-592 631 646
-596.81 650.625 638.743
-611.574 638.284 656.289
-602.845 613.849 644.245
-589.569 613.585 599.198
-580.57 595.559 613.73
-500 597 626
-597 610 596
-496.729 659.08 619.36
-514.366 630.448 606.566
-521.239 650.569 594.866
-601 588 631
-591.385 658.566 609.296
-602 642 600
-636 641 643
-629.117 636.269 644.155
-575.97 649.495 595.324
-526.784 607.517 658.263
-572.646 617.107 577.519
-554.667 589.786 611.126
-511.173 581.548 594.814
-579.863 592.357 602.378
-512.477 628.847 592.132
-612.673 628.346 663.672
-565 658 607
-513.958 643.874 609.615
-623.663 661.673 635.658
-631.117 629.871 649.698
-597.829 636.202 595.453
-497 602 635
-547 617 634
-475.181 662.132 656.474
-626.395 621.156 645.469
-520.358 631.218 604.595
-500.113 641.467 614.354
-632 630 646
-491.173 642.906 636.384
-567.112 589.327 603.903
-553.195 639.415 607.125
-483 661 626
-552.615 626.838 615.334
-593.02 610.168 645.008
-565.197 629.663 581.605
-604 664 609
-595.028 642.663 641.4
-570 646 589
-637.694 637.345 670.407
-484.827 658.388 611.099
-503 599 637
-490.566 652.462 642.531
-615.669 621.558 620.076
-644 629 655
-582.977 599.169 640.344
-575.495 653.211 606.893
-493 610 640
-519.477 640.687 619.718
-573.501 608.359 643.341
-470.102 660.894 652.422
-602.698 616.489 621.676
-501.378 651.574 585.001
-617.942 604.041 647.069
-494.399 641.201 615.792
-481.491 636.731 642.483
-508.942 625.851 623.973
-478.741 656.494 651.191
-635 652 650
-510 625 608
-557.003 628.134 591.297
-597.865 655.613 628.215
-504.077 629.747 633.163
-461 649 647
-513 591 633
-624.76 630.712 673.636
-583.146 641.73 589.751
-510.889 610.379 640.309
-470.39 632.581 634.119
-625 620 630
-624.517 631.001 656.132
-495.092 641.161 630.153
-609.017 601.162 648.785
-560.644 616.759 583.423
-496.852 648.736 638.353
-613 596 649
-517.126 609.362 646.103
-567.544 651.373 599.856
-547.862 626.992 585.472
-580.33 589.365 626.328
-597 658 594
-515.949 641.81 623.253
-581.775 603.975 623.461
-468.895 653.446 651.161
-530.31 608.31 651.228
-590.079 625.527 616.452
-562.221 596.511 625.032
-502.532 655.152 621.863
-558.819 590.512 604.464
-500.025 623.108 649.069
-583.232 616.369 591.746
-629.47 638.088 674.448
-472.533 639.153 640.819
-518.913 600.836 651.544
-567.17 620.935 578.548
-559.136 623.783 584.329
-509.475 627.065 650.854
-504 606 626
-598.274 619.123 599.201
-580.146 637.362 643.459
-634.21 628.029 667.345
-603 638 605
-514.475 652.628 604.713
-517.139 657.623 631.535
-509 585 588
-527 584 585
-541 614.339 627.708
-550.067 630.34 588.683
-503 584 567
-580.441 654.84 592.323
-621.388 653.685 657.082
-588.102 663.793 601.902
-501.59 622.718 649.801
-512.024 652.374 580.309
-629 644 622
-574.239 649.813 611.357
-573.071 625.109 596.892
-570.601 609.582 632.207
-593.278 627.972 647
-567.781 589.459 596.252
-499 658 607
-501.668 659.105 648.087
-593.026 654.118 630.097
-588.311 595.011 599.198
-527.357 632.375 606.656
-503.043 648.381 636.037
-522 581 575
-601.985 620.119 602.387
-487.066 625.85 633.824
-557.385 650.715 597.998
-489.704 663.178 640.436
-589 591 639
-512.746 626.753 643.268
-510.156 610.148 642.61
-542 617 577
-527 604 655
-517.188 624.23 603.024
-571.443 615.904 635.994
-518.779 649.257 602.554
-624.621 622.639 668.397
-594.226 602.293 600.864
-614.025 599.696 637.102
-578.311 607.756 641.086
-572.005 647.13 588.554
-539 620 580
-586.485 653.732 600.838
-533 608 635
-627.721 626.004 669.067
-583.054 598.059 610.797
-478.836 643.099 644.461
-483.36 618.337 636.756
-563.014 601.905 624.643
-506 584 601
-600 659 621
-495.358 652.053 653.201
-607 602 612
-577.96 627.589 594.165
-479.046 618.862 639.801
-609.593 611.583 633.139
-486.82 655.94 648.034
-462 611 552
-591.732 602.898 595.818
-644 629 660
-634.624 650.62 656.513
-468.05 657.683 653.812
-525.361 609.366 653.422
-575 644 635
-503.015 632.417 648.629
-573 620 587
-590.977 644.666 640.001
-584.535 631.7 616.298
-519.807 644.508 587.308
-510 638 581
-577 630 617
-585.24 661.529 602.201
-554.949 589.415 602.031
-570.702 658.372 603.963
-482.264 653.504 602.843
-625.21 653.58 646.033
-574.605 611.563 588.573
-500.337 659.195 642.379
-510.71 611.879 655.924
-601.855 636.484 635.091
-619 661 644
-518 598 658
-512 617 661
-524 652 630
-587 600 613
-588 588 607
-624.396 627.564 651.446
-593 656 596
-515 614 642
-505.118 627.103 650.416
-503 635 587
-523 603 663
-502.72 619.05 647.888
-482.085 659.5 639.699
-476 646 645
-550.033 625.449 610.906
-530 607 649
-578.861 593.418 606.964
-568 631 610
-482 642 622
-561 591 589
-597.534 604.974 600.594
-629.091 619.811 639.577
-487.742 630.677 642.883
-483 659 625
-551 610 624
-485.42 639.964 640.023
-477.905 659.314 658.004
-577 616 592
-521.917 651.769 594.351
-472.136 654.562 644.794
-546.516 610.228 567.722
-532 580 625
-601 648 641
-479 643 623
-555.402 608.777 624.009
-627.112 633.224 674.329
-532.666 606.077 643.109
-496 595 626
-639.152 636.381 655.941
-527.028 634.03 597.066
-625.899 627.014 677.546
-530 612 644
-521.022 637.306 616.09
-599.03 590.222 640.405
-616.7 602.114 647.718
-475.762 640.776 645.987
-572.583 607.965 642.893
-536.645 585.992 590.458
-467.896 644.862 641.014
-505.723 649.257 594.533
-480.673 657.626 628.23
-605.582 605.23 654.64
-614 607 646
-465 648 619
-545 620 572
-512.752 642.872 621.993
-520 655 598
-613.814 645.258 655.055
-597.214 633.344 592.952
-601.958 612.455 635.375
-519.64 607.964 659.639
-578 591 630
-528 616 578
-563 585 633
-549 611 634
-577.993 612.398 632.45
-518.766 659.578 612.916
-597.183 640.276 646.076
-492.421 632.066 615.135
-617.21 625.728 655.526
-587.631 658.795 612.149
-527.017 583.899 592.048
-500.939 657.102 628.671
-588.692 640.014 588.284
-610.46 649.624 609.925
-545 640 603
-554.19 585.557 618.197
-578 626 582
-581.399 594.27 607.543
-503.111 635.16 639.22
-518.321 620.648 647.371
-582.657 607.843 586.129
-614.763 657.064 642.705
-617.413 653.899 653.674
-611.104 609.277 617.763
-558 649 588
-526 580 601
-602.006 595.106 614.359
-559.804 650.606 597.565
-534 616 644
-569 648 617
-475.521 622.714 640.927
-500 662 615
-492.389 626.141 645.632
-579.523 643.806 586.171
-499.482 649.817 637.045
-556.507 629.008 613.964
-500 635 589
-627 663 622
-567 605 653
-581.818 594.335 617.319
-505.504 653.88 580.326
-583.376 660.866 600.653
-609.003 645.244 607.278
-571.411 645.804 591.53
-525 628 610
-504.285 658.693 618.474
-520.1 646.464 590.601
-497.246 658.172 596.536
-641.064 640.119 663.94
-626.888 625.896 631.128
-483.909 662.628 657.445
-589 602 600
-560.239 601.302 630.26
-489.724 653.666 647.79
-522.4 649.315 586.831
-561.204 613.927 630.009
-603 663 611
-555 647 604
-512.119 616.073 644.894
-564 610 579
-608.914 659.325 627.915
-540 616 636
-518.924 624.358 643.982
-483.827 665.565 657.96
-504.199 637.484 632.479
-556.29 581.76 621.446
-635 642 670
-516.211 634.523 580.233
-636.083 639.273 667.287
-572.159 656.449 598.093
-523 609 649
-634.631 627.864 650.278
-505 662 595
-559.031 613.599 629.947
-492.768 661.222 636.981
-482 640 643
-622.963 654.866 652.649
-514 582 575
-527.08 640.036 598.187
-536.983 580.527 613.941
-483.462 642.662 637.838
-591.082 657.27 597.863
-494.511 628.682 627.732
-608.035 645.418 651.993
-607.656 607.094 640.7
-498 663 587
-632.839 650.357 650.586
-509.786 659.942 613.918
-568.303 589.107 585.642
-604.473 601.262 647.493
-533 584 596
-513.979 604.352 660.658
-553 640 604
-552.826 640.609 593.648
-523.138 605.266 659.937
-607 639 656
-549.213 613.372 625.211
-575.686 651.665 589.62
-582.543 591.29 615.119
-584 613 635
-634.115 628.329 651.58
-522.009 650.66 603.278
-546 624 607
-584 599 599
-574.165 609.472 643.932
-621 663 652
-475.631 642.002 633.795
-581.374 645.109 587.855
-600.118 646.149 649.246
-599 600 654
-515 580 607
-511.417 620.808 638.632
-535 588 591
-504 634 649
-567.872 608.76 627.317
-568.887 636.188 617.839
-544.126 630.031 588.529
-599.034 596.962 617.69
-631.426 631.895 652.081
-629 644 671
-599.801 627.415 657.16
-540.127 583.781 583.237
-538.509 582.379 614.589
-548.775 610.5 639.788
-544.832 620.036 618.629
-649 638 685
-560 610 645
-601.776 625.539 644.307
-475.301 648.379 610.067
-590.006 596.029 617.557
-569.901 591.546 597.13
-505.436 657.919 612.471
-596.819 620.734 593.528
-511.79 624.291 655.509
-616.809 608.256 640.585
-491.221 626.709 627.896
-628.64 626.965 679.317
-550.634 623.987 577.062
-600.141 623.224 598.307
-530.334 580.808 593.975
-538.133 615.95 619.159
-601.921 654.247 633.055
-506 635 590
-615.577 623.164 632.441
-616.416 615.554 622.081
-497 575 573
-577.897 635.555 582.665
-568 613 577
-508.952 610.026 637.631
-577.187 627.24 604.114
-614 630 668
-576.208 593.608 618.331
-577 647 582
-632.041 622.541 641.722
-547.461 611.495 574.8
-493.694 635.765 624.621
-605 653 648
-581.797 605.283 591.693
-576.809 642.942 588.123
-634.812 624.662 645.112
-508.685 614.152 653.051
-490.497 653.772 590.967
-477 664 657
-472 609 632
-482.373 663.566 653.123
-521.18 606.478 651.175
-631.367 619.016 641.592
-571.048 640.185 584.768
-463.436 653.077 646.793
-632.563 651.197 655.777
-500 648 619
-542 637 603
-616 648 654
-627.771 645.668 667.181
-484.78 638.624 631.555
-500.332 661.52 586.953
-578.241 637.323 637.634
-577.365 643.258 583.241
-482.8 659.435 638.961
-519 626 604
-583.449 612.824 631.837
-501.133 632.294 608.333
-565.065 615.472 586.869
-578.437 610.815 582.867
-575 617 636
-547.209 595.039 625
-568.201 607.224 633.148
-525 618 656
-534.781 584.818 610.615
-550 624 588
-615 658 609
-599 609 623
-624.875 624.767 665.967
-555.616 620.046 572.389
-509.644 640.051 609.404
-582.8 614.855 593.283
-564.271 649.244 607.526
-471 651 620
-582 628 584
-550.406 607.206 624.105
-613.819 662.775 614.204
-520.554 653.76 632.427
-595.448 654.107 601.974
-485.414 661.427 656.052
-513.309 631.496 648.15
-554.355 586.944 610.04
-509 577 614
-606.187 658.573 612.639
-620.783 624.173 647.91
-578 600 650
-520.809 638.144 583.476
-622.929 636.361 620.649
-513.884 648.224 576.113
-522 654 591
-626.232 624.829 670.939
-623.701 652.09 616.914
-566.559 633.364 618.219
-594.575 623.438 593.192
-506.476 627.233 626.858
-507 647 642
-542 614 572
-622.036 657.111 654.556
-578 608 580
-611.861 597.407 638.565
-589.794 604.47 593.02
-595.721 644.137 644.741
-597.716 595.833 608.276
-587.97 590.984 628.811
-537.923 581.428 612.841
-610.762 623.077 661.617
-505 663 598
-529 594 628
-562.979 649.795 595.59
-482.416 639.86 628.45
-525.733 653.895 596.372
-511.267 614.526 661.087
-517 650 579
-620 601 653
-545.805 616.163 584.437
-493.596 587.82 625.112
-490.891 632.383 646.493
-614.494 653.383 640.05
-616.07 657.065 639.869
-494.092 661.318 646.513
-628.176 654.12 658.691
-522.565 646.826 581.921
-563.583 634.145 621.472
-508.925 664.578 614.345
-587 620 640
-622.023 626.843 661.344
-555.221 586.407 612.815
-611 634 610
-599.992 606.67 622.072
-493.29 656.886 598.293
-508.783 635.034 603.905
-595.504 612.482 622.892
-518.618 599.871 662.08
-481 608 624
-460.852 648.607 642.545
-576.443 603.83 646.238
-592.235 658.164 603.906
-472 658 664
-622.404 654.348 661.092
-497.914 613.499 637.025
-545 581 622
-545 623 620
-538.622 644.341 594.862
-608 657 638
-484 618 644
-609.411 638.311 659.878
-592.073 604.948 649.65
-579.771 661.269 610.542
-601.162 614.925 604.805
-556 603 622
-585.705 611.853 634.894
-538.103 613.752 622.439
-583.516 647.657 586.303
-551.92 640.245 601.432
-505.176 634.256 583.063
-546.41 614.499 575.187
-502.568 661.385 645.341
-530.226 643.431 602.44
-548.527 645.379 598.026
-554.18 626.415 589.737
-573 642 582
-529.542 635.117 603.886
-478 662 620
-503.565 656.529 595.061
-594.662 636.481 651.193
-601 624 600
-580 629 641
-609.158 657.329 611.434
-510.299 619.797 659.525
-566.174 611.399 633.2
-563.344 602.594 622.856
-512.716 639.377 584.767
-581.244 589.59 605.816
-556.275 647.102 593.734
-608.75 629.993 663.9
-481.791 655.278 658.175
-615.594 638.463 664.162
-544.725 630.407 603.525
-616 613 644
-508.333 639.669 583.976
-517 655 604
-459.474 652.839 645.264
-527.103 646.979 589.049
-626.876 658.285 647.719
-590.513 661.622 612.958
-513.461 622.719 641.746
-573.366 599.703 582.713
-590.683 620.19 591.205
-646 640 656
-637.46 632.636 677.902
-491.916 641.229 614.182
-575.92 657.866 603.18
-625.179 620.476 637.186
-477.323 655.607 620.179
-461 660 660
-574.951 594.51 621.99
-499.326 579.778 566.232
-594.839 601.277 620.785
-510.32 617.15 662.715
-510 646 583
-614 611 637
-519.851 629.797 596.926
-628.578 618.25 646.035
-504.597 618.984 640.445
-574.839 639.939 582.267
-500.795 624.958 612.693
-594.71 604.622 646.997
-593 634 652
-489 657 603
-615.353 627.715 662.34
-524 584 573
-530 609 630
-636.531 631.85 651.903
-521.83 610.348 647.518
-477.029 637.934 641.747
-525.787 601.054 657.11
-556.95 615.331 583.546
-582.979 631.936 640.931
-636.045 634.857 677.54
-610.298 629.643 663.81
-494.834 629.845 616.023
-567 595 583
-562.057 589.988 607.289
-627.923 628.92 668.672
-473.826 660.31 655.084
-563 585 609
-503.094 658.947 605.721
-511.586 653.628 605.579
-543.186 624.997 617.376
-571.741 603.74 580.02
-576.694 630.206 615.673
-501 654 579
-596.405 599.798 624.525
-622.517 618.81 638.931
-565.12 614.224 633.724
-508.741 624.478 639.962
-505.976 643.622 610.31
-527 580 575
-509.631 631.881 612.745
-503 651 579
-555.486 584.267 615.892
-587.806 619.9 606.637
-532 644 609
-606.619 592.069 628.35
-507.828 639.639 581.829
-582.733 603.91 621.066
-585.388 645.59 639.408
-527.446 636.469 592.379
-577.691 591.711 623.329
-579.875 639.559 582.144
-560 591 593
-478.478 651.269 618.35
-586 586 604
-502.598 581.424 564.074
-616 642 665
-521.126 618.778 646.422
-584 660 627
-518 624 654
-618 605 636
-513.716 606.431 655.425
-501.861 631.523 587.795
-523.289 633.945 613.975
-615 631 671
-515.892 604.036 634.56
-541 585 624
-611.447 597.658 646.032
-582.385 632.394 621.4
-523.663 606.654 642.415
-567 596 622
-611.025 645.065 611.38
-558.483 632.153 582.774
-584.509 633.261 638.718
-526.048 614.925 652.901
-479 665 634
-576.917 647.828 628.486
-546.78 628.708 580.35
-632.518 636.397 637.785
-507.089 631.526 633.22
-615.648 602.387 646.226
-577.449 601.158 585.72
-515.41 624.505 607.377
-497 658 589
-621.768 658.43 654.826
-554.568 640.047 587.315
-555.112 622.034 579.255
-501.935 648.242 641.111
-472 664 593
-596.078 631.851 641.567
-548 622 624
-609.268 598.205 624.386
-551.203 629.447 613.497
-560.548 620.788 583.674
-543.883 601.725 647.331
-603 597 646
-602.493 599.005 645.125
-590.271 591.321 614.016
-567 617 574
-531 584 573
-537 580 618
-602.099 635.51 601.62
-600 624 636
-627.391 638.908 623.854
-535 582 598
-637 643 642
-593 660 626
-599.31 644.954 610.315
-496 648 599
-601.997 655.669 637.791
-590 600 611
-513.724 585.334 596.334
-494.752 612.088 640.065
-613.561 654.482 641.376
-609.192 612.267 635.844
-501.322 639.12 624.284
-567.572 606.419 638.582
-568.812 607.195 635.402
-624.321 651.872 641.963
-595.206 658.775 601.842
-585 656 600
-613 603 627
-640 623 650
-465 647 638
-520.262 604.484 633.746
-505.15 601.564 625.793
-634.303 633.766 650.617
-630 608 644
-523.71 655.596 616.093
-494.851 629.383 648.871
-627.251 616.444 631.957
-511.133 643.706 621.816
-580.194 608.364 584.31
-485.638 634.518 637.22
-584 614 644
-558.804 629.22 579.486
-508.446 646.656 579.745
-523.269 649.763 597.824
-515.866 641.495 601.729
-565.492 601.585 630.611
-499.674 630.555 606.977
-531 581 603
-487.859 665.274 647.631
-596.517 639.183 595.961
-598.705 599.988 647.567
-512 583 590
-563.516 631.448 582.912
-577.967 634.615 600.02
-568.947 604.46 626.616
-610.444 625.399 646.955
-576.506 606.439 627.244
-566.322 619.799 591.507
-624.999 627.927 663.374
-548.403 621.75 581.614
-597.271 610.284 642.279
-499.381 635.63 615.191
-510.475 655.11 606.394
-630.031 662.705 638.958
-509.71 648.213 644.923
-539.957 628.836 597.713
-545.416 615.65 573.865
-605.342 647.185 645.247
-535.614 613.142 621.893
-502 586 627
-508.591 657.83 605.702
-506.717 632.899 645.117
-570 600 619
-619 617 637
-605.309 659.507 631.415
-557.162 625.179 578.968
-617 631 618
-556 584 608
-589 657 602
-593.441 625.914 648.555
-577.08 652.355 592.169
-628 634 630
-512.832 636.368 580.114
-599.349 639.784 599.768
-527.96 637.499 604.522
-569 646 587
-526 601 623
-622 611 632
-561 618 587
-507.108 649.171 643.35
-613 656 649
-527.506 650.159 605.786
-542.153 584.87 621.441
-516.606 581.15 600.501
-633 629 639
-519.604 638.294 617.754
-532 609 564
-576 635 632
-594 637 636
-508.922 631.093 633.198
-499.192 636.258 644.479
-508 645 579
-504.134 650.703 643.347
-596.263 607.86 634.741
-616.802 648.32 615.849
-609.828 595.823 641.18
-599.227 652.88 637.164
-547 613 567
-569.379 639.555 588.23
-507 599 650
-561.722 591.193 627.154
-492 622 640
-527.105 652.959 591.978
-543.564 642.644 594.64
-533.607 606.971 640.616
-582.893 605.083 647.67
-492.313 635.5 647.988
-611.215 598.924 634.624
-492.899 630.533 622.399
-502.009 657.876 601.583
-545 608 575
-518.218 650.63 591.911
-590.625 660.243 608.033
-555 609 628
-581 590 593
-569.235 635.803 620.965
-469.311 652.209 647.584
-594 592 613
-632.07 647.006 664.232
-558.795 651.016 595.047
-569.316 595.647 598.671
-543 610 630
-495 661 632
-511.201 629.841 638.79
-637.567 629.704 665.098
-538 613 569
-609.164 608.036 628.078
-524.787 653.247 604.014
-593 612 638
-620.297 628.901 657.615
-471.925 664.837 648.381
-505.587 656.944 611.007
-486.334 650.902 605.834
-567.665 608.103 644.379
-600.383 607.339 617.834
-556.59 614.674 577.811
-592.43 612.529 603.415
-583.545 604.056 636.286
-493.442 654.247 602.011
-505.905 657.457 641.293
-605.065 653.456 633.476
-574.464 618.376 582.132
-516.312 634.092 600.914
-578.681 634.244 636.778
-605.809 613.599 621.497
-474.486 646.632 619.646
-640.329 634.295 665.737
-570.099 622.942 591.817
-586.145 631.586 622.058
-585.368 655.945 619.218
-514.222 651.986 608.798
-553.068 616.364 579.3
-500.586 633.422 599.488
-500.033 614.907 644.047
-494.368 633.353 625.775
-577.905 653.969 610.781
-613.141 605.267 643.167
-589.329 598.535 620.918
-520.846 644.694 589.913
-608.546 659.993 624.958
-499.82 659.943 625.576
-593.811 638.112 630.383
-595.147 627.93 623.93
-597.687 618.093 618.692
-519.228 634.892 590.677
-495.416 629.576 643.492
-507.188 624.967 607.833
-519.875 631.99 594.244
-608.001 637.141 655.305
-602.791 620.955 605.428
-570.139 616.944 579.572
-505.023 652.628 610.942
-592.583 605.955 596.553
-497.409 636.097 616.367
-508.273 657.776 627.864
-608.084 642.291 650.88
-555.703 623.966 580.095
-503.924 630.922 601.594
-520.837 632.349 603.109
-526.306 644.895 607.867
-507.625 645.28 595.126
-553.727 628.825 609.656
-613.391 651.325 646.808
-619.549 610.801 639.626
-502.05 655.761 617.848
-592.006 621.475 594.321
-556.308 634.711 592.425
-625.72 654.107 633.764
-596.529 632.918 621.279
-481.968 652.588 611.347
-584.834 634.512 584.126
-573.035 652.639 600.528
-609.595 602.548 626.961
-495.912 654.425 594.26
-605.48 599.091 645.137
-583.247 633.882 641.682
-489.526 643.643 635.198
-612.302 648.443 645.537
-614.605 625.579 618.815
-484.556 659.973 620.552
-604.1 602.498 614.762
-633.891 642.046 665.946
-619.285 621.975 623.947
-505.44 652.035 611.391
-511.359 657.815 624.817
-584.215 627.675 612.169
-508.957 646.89 608.486
-488.392 651.107 646.458
-604.274 652.077 607.696
-522.298 637.995 615.303
-514.743 641.453 582.486
-628.095 644.634 668.215
-517.604 642.98 618.118
-619.573 630.697 649.031
-598.911 604.201 632.812
-484.901 651.698 643.767
-603.22 612.29 617.622
-578.742 631.348 624.96
-616.869 601.343 643.318
-574.728 626.906 580.613
-608.765 602.305 632.984
-477.07 641.206 642.426
-502.098 652.143 590.338
-599.953 618.81 599.069
-575.326 623.839 583.758
-601.363 613.577 604.763
-497.182 657.103 599.612
-562.273 636.784 611.122
-623.297 647.572 661.538
-510.447 652.408 602.76
-508.28 620.622 639.126
-479.366 650.372 629.728
-582.435 624.604 594.771
-503.459 626.529 628.389
-599.387 596.837 613.314
-595.485 641.939 593.598
-555.944 629.571 596.429
-599.773 604.627 639.378
-508.252 654.468 634.361
-501.379 652.871 607.173
-601.416 651.639 634.188
-508.197 650.765 603.883
-584.964 643.563 590.529
-596.021 621.82 615.535
-512.196 638.621 598.062
-626.806 645.707 639.351
-510.691 647.826 630.232
-611.601 660.291 619.57
-521.882 636.811 610.602
-574.848 631.616 582.054
-475.689 657.064 644.223
-603.204 604.892 612.48
-579.148 639.176 632.501
-582.097 646.029 632.943
-570.703 589.879 602.476
-496.239 660.753 640.252
-589.096 624.045 610.213
-522.472 627.423 603.697
-614.235 630.658 621.239
-506.242 626.366 601.424
-583.691 653.347 598.873
-610.438 614.313 614.49
-581.35 620.099 584.817
-630.679 622.97 641.695
-592.509 631.783 649.512
-602.466 651.141 606.971
-509.87 648.906 631.268
-568.645 634.085 591.263
-604.334 619.2 618.971
-596.606 633.996 597.079
-606.473 608.601 616.881
-599.178 608.035 602.256
-491.795 642.454 616.694
-621.602 649.356 638.035
-593.54 599.108 611.33
-571.259 609.529 638.914
-606.929 657.557 626.053
-591.459 660.269 609.964
-527.011 635.301 603.351
-622.97 646.493 622.736
-513.149 651.374 637.766
-591.069 620.898 593.775
-621.645 654.811 649.773
-569.038 632.217 584.579
-519.339 642.347 619.571
-506.508 640.569 600.958
-599.65 616.257 601.61
-601.172 622.077 621.12
-572.524 637.198 602.803
-522.184 650.001 606.515
-553.402 619.001 580.588
-478.091 645.025 643.67
-631.048 642.733 632.133
-489.467 645.762 617.726
-611.162 627.468 645.809
-501.414 659.294 630.333
-593.463 638.754 594.177
-607.634 612.73 613.299
-487.965 641.263 638.165
-616.557 650.398 617.167
-580.879 616.524 589.243
-487.603 656.222 610.566
-487.373 655.733 612.836
-551.907 630.441 606.438
-526.153 636.514 594.954
-608.983 625.303 626.902
-520.298 641.234 614.309
-500.55 625.593 633.78
-494.788 654.27 610.37
-606.871 659.335 623.128
-518.467 651.574 605.508
-569.337 624.138 587.36
-563.311 646.254 602.504
-485.127 641.059 637.423
-583.749 649.61 591.677
-580.264 602.453 583.54
-514.857 638.467 586.197
-598.355 622.389 601.315
-520.175 649.313 625.614
-557.308 635.761 591.88
-583.4 626.897 605.596
-603.867 633.074 655.77
-577.67 613.792 634.706
-609.385 657.61 632.518
-580.569 650.892 590.42
-603.633 591.873 635.481
-627.497 643.778 631.864
-583.278 658.562 603.123
-603.073 649.57 637.933
-613.342 626.705 652.303
-516.279 648.751 631.115
-504.412 647.979 597.299
-589 635 587
-617.085 628.466 642.464
-510.323 651.469 592.705
-587.109 635.532 644.219
-506.007 645.634 620.449
-619.726 622.173 636.572
-550.568 633.766 606.452
-504.534 650.904 636.198
-480.447 651.159 640.641
-502.465 659.244 646.019
-609.718 628.011 654.8
-584.307 592.514 628.159
-495.316 630.695 616.403
-508.073 646.109 629.286
-494.808 659.591 635.165
-581.604 597.813 635.467
-554.788 636.745 600.476
-561.571 632.974 588.683
-513.847 639.806 588.814
-623.576 645.296 619.214
-597.186 632.366 623.041
-599.828 635.69 630.397
-598.902 636.96 630.47
-486.537 648.197 618.798
-582.295 653.616 616.94
-592.212 634.811 625.859
-574.452 612.258 578.115
-612.798 602.261 627.703
-482.396 664.753 647.38
-619.882 608.895 634.095
-516.01 625.595 642.872
-573.488 609.522 634.968
-502.361 647.738 612.034
-590.703 628.101 593.623
-561.561 644.312 604.819
-616.484 614.11 623.638
-622.623 636.168 622.169
-528.485 637.245 602.312
-586.526 614.404 596.182
-508.907 629.251 636.534
-638.646 636.645 661.796
-608.725 620.044 610.356
-594.515 655.676 627.049
-500.732 648.227 628.108
-500 639.152 619.29
-611.875 612.703 619.889
-610.568 610.204 628.86
-566.437 623.054 585.673
-559 640 593
-569.068 649.552 596.526
-512.179 614.601 645.597
-487.589 652.358 641.223
-479.024 651.379 615.87
-590.184 590.435 609.547
-620.937 628.395 663.075
-610.862 604 643.539
-482.318 637.639 637.701
-604.511 592.475 631.792
-575.68 641.184 619.577
-622.041 623.602 629.34
-582.708 598.281 631.321
-500.093 640.879 610.426
-507.29 645.316 621.82
-503.979 625.728 603.505
-472.833 655.938 646.639
-503 655 615
-493.909 646.069 620.829
-606.416 625.132 612.012
-476.655 656.815 649.396
-500.797 658.325 641.206
-578.908 636.643 628.103
-590.973 610.884 595.694
-607.289 611.357 626.384
-605.677 647.261 639.12
-470.002 653.807 643.23
-599.664 658.533 617.573
-578.286 594.59 623.242
-596.433 625.75 623
-510.98 644.28 597.036
-607 597 623
-529.126 644.246 591.239
-476.011 653.859 646.332
-576.91 639.486 625.979
-506.002 643.675 599.039
-635.828 641.774 653.802
-497.296 651.311 604.553
-592.37 611.081 600.461
-498.112 641.708 625.356
-469.048 649.377 641.288
-597.062 600.735 614.067
-593.635 630.684 595.438
-577.558 593.382 619.828
-578.023 649.948 622.004
-487.526 642.129 621.485
-500.584 655.249 599.809
-604.222 598.331 626.993
-498.057 629.741 636.538
-500.355 630.273 638.963
-628.847 629.918 645.184
-617.64 652.499 641.274
-555.455 640.538 592.407
-510.328 624.635 606.679
-600.328 624.354 603.611
-597.668 601.659 609.009
-531.223 643.976 607.942
-518.456 632.99 586.81
-592.107 608.771 603.892
-575.979 609.521 643.353
-630.374 636.885 649.927
-610.443 608.661 619.903
-491.501 659.626 632.063
-499.177 641.084 617.416
-502.262 627.197 600.658
-487.974 652.44 645.181
-622.046 622.189 644.158
-563.056 632.503 602.917
-601.072 636.092 641.158
-588.883 594.25 638.148
-574.078 631.507 592.74
-575.483 639.602 589.906
-610.562 608.789 627.346
-577.138 612.361 637.86
-619.494 649.708 656.585
-521.028 637.773 608.446
-503.848 638.556 632.682
-578 616 580
-597.508 597.625 640.802
-511.664 631.445 606.411
-589.455 657.598 600.129
-523.539 649.368 612.904
-602.046 594.656 613.802
-630.827 649.687 651.77
-608.066 596.148 632.727
-476.375 655.186 639.976
-590.03 627.523 617.03
-527.709 651.137 605.633
-488.941 654.261 609.757
-606.247 628.568 652.273
-619.112 640.578 619.196
-592.526 640.529 593.609
-605.59 656.588 627.59
-636.716 642.416 659.585
-605.933 618.374 608.86
-501.37 647.863 603.384
-592.192 615.992 594.246
-500.94 642.28 609.985
-594.043 627.096 619.728
-502.049 621.325 639.995
-584.119 652.106 625.98
-631.774 650.91 656.183
-479.197 642.06 634.138
-611.033 639.304 611.185
-576.014 604.125 639.931
-493.69 630.695 640.961
-584.363 619.531 597.325
-615.297 635.447 617.081
-528.639 633.927 599.379
-500.367 632.367 601.944
-583.362 632.35 585.434
-606.799 606.477 625.95
-620.382 659.165 625.92
-515.695 651.974 603.113
-613.842 628.414 640.078
-618.941 649.341 658.778
-553.044 630.094 601.18
-586.202 603.411 633.668
-609.707 611.869 614.851
-606.628 648.702 608.578
-503.169 647.745 610.316
-600.579 631.513 627.471
-498.484 659.177 642.762
-504.689 636.332 608.553
-513.67 627.052 604.429
-588.587 594.317 621.675
-605.988 626.048 607.108
-607.085 632.656 612.153
-590.671 597.573 613.419
-518.428 655.003 626.203
-603.081 621.664 620.837
-599.368 656.666 607.141
-620.856 607.23 640.829
-523.149 633.995 598.235
-629.144 647.161 631.576
-483.535 647.719 624.311
-511.947 662.004 613.159
-629.591 647.529 624.937
-583.834 628.298 606.598
-600.862 624.888 603.874
-607.955 602.398 620.854
-478.283 649.456 643.046
-599.088 625.293 646.199
-592.818 650.181 598.56
-508.656 640.839 602.089
-513.575 634.385 583.062
-500.533 628.579 603.813
-579.659 658.667 602.013
-589.192 652.247 596.761
-562.778 636.314 598.069
-486.787 644.144 619.258
-500.842 640.342 616.12
-573.879 629.829 582.971
-529.294 644.088 610.782
-502.537 658.769 594.643
-589.611 613.582 597.348
-603.913 654.916 629.385
-635.75 638.619 667.303
-507.478 656.852 618.803
-605.607 595.242 628.385
-471.663 648.119 644.389
-577.558 632.101 633.738
-542.894 625.485 597.689
-612.085 652.86 637.348
-488.526 652.79 634.613
-601.1 658.714 607.566
-521.521 644.494 618.553
-501.457 653.722 617.209
-518.501 606.978 653.197
-511.672 647.164 610.793
-611.921 617.68 615.035
-581.415 650.757 629.605
-563.806 625.242 581.436
-509.415 624.489 641.108
-515.439 623.529 650.399
-579.181 655.69 607.481
-592.97 652.416 599.049
-626.189 650.843 622.983
-485.538 661.82 643.883
-518.946 637.089 602.464
-516.353 631.185 589.345
-516.311 647.533 593.746
-484.219 648.767 622.383
-507.529 631.39 600.99
-474.746 646.813 642.176
-577.13 655.804 614.89
-507.12 654.057 588.719
-597.948 611.176 613.957
-599.906 640.072 639.751
-479.434 654.394 644.277
-503.573 639.443 628.516
-588.381 654.526 596.692
-488 661 620
-487.862 658.249 623.154
-503.697 656.016 642.398
-511.854 642.842 593.834
-520.169 630.006 598.753
-489.528 646.031 631.795
-574.056 637.96 596.35
-616.335 606.359 640.252
-517.282 659.56 615.865
-491.511 642.784 616.44
-561.334 635.064 592.317
-584.011 601.207 641.359
-521.533 641.623 587.356
-606.236 611.864 613.633
-624.591 616.225 637.182
-583.835 652.599 627.461
-591.804 628.31 615.74
-569.051 641.742 618.453
-604.008 601.734 616.637
-607.369 632.704 660.212
-618 628 647
-597.721 600.968 614.482
-625.259 619.103 633.517
-574.82 588.959 600.844
-517.147 642.816 602.048
-606.578 629.483 621.728
-507.229 638.517 616.876
-549.307 622.088 584.057
-498.427 655.314 590.978
-480.942 646.097 624.435
-622.661 652.111 654.269
-608.09 592.327 637.975
-502.452 624.265 650.738
-510.936 612.745 649.542
-570.026 648.538 612.654
-480.22 646.113 639.981
-489.394 647.106 614.672
-565.754 640.717 594.828
-596.59 606.92 647.553
-522.562 616.61 652.76
-561.937 611.121 621.487
-481.221 649.509 614.934
-606.597 657.578 615.763
-580.236 634.778 634.964
-517.056 650.367 605.148
-602.607 628.412 642.09
-497.857 653.925 640.92
-516.117 642.454 603.824
-576.489 619.738 588.781
-614.465 601.152 634.556
-586.541 602.974 644.169
-484.479 654.504 623.069
-596.231 646.432 605.342
-574.889 603.79 624.197
-510.194 645.424 614.392
-560.938 647.816 597.918
-567.509 630.538 607.705
-631.995 651.546 643.89
-492.408 643.599 628.524
-568.155 610.924 641.334
-507.707 660.325 635.853
-614.819 663.069 628.534
-495 645 608
-509.721 644.823 589.297
-551.85 635.605 600.586
-630.927 647.773 651.2
-594.924 600.131 605.805
-487.23 661.666 650.694
-605.009 595.11 621.539
-624.707 649.949 638.838
-522.688 632.94 592.043
-491.866 654.866 602.989
-481.857 641.94 627.488
-622.111 630.919 624.146
-610.131 627.426 634.69
-504.043 653.685 592.825
-512.587 650.277 592.474
-589.504 636.5 627.587
-623.501 653.734 619.225
-506.405 626.053 637.454
-483.892 649.991 627.048
-591.058 634.257 647.065
-621.503 637.117 666.511
-594.834 637.345 646.265
-630.306 642.322 631.9
-622.722 656.288 617.271
-621.456 643.1 659.803
-570.717 650.983 601.085
-602.422 636.22 652.135
-559.638 630.725 608.648
-522.89 639.087 615.343
-493.844 652.051 602.757
-481.211 650.183 640.144
-526.433 634.418 609.356
-608.807 607.135 620.736
-487.48 657.753 642.822
-589.023 622.365 608.185
-605.72 632.15 610.466
-564 642 614
-608.399 636.801 613.471
-494.611 627.039 632.148
-605.806 637.43 656.017
-497.085 648.02 616.005
-520.509 648.623 597.834
-499.153 628.579 615.845
-569.114 607.078 640.546
-495.015 617.647 643.571
-605.371 660.237 616.779
-494.896 658.608 605.895
-578.163 655.127 601.212
-615.531 610.572 635.286
-509.342 657.304 630.202
-610.592 603.92 644.987
-492.946 656.462 614.743
-517.23 649.751 593.78
-607.436 609.916 608.603
-579.37 634.161 604.077
-595.259 602.29 619.198
-585.131 640.663 587.226
-627.875 637.82 629.038
-610.113 654.968 630.871
-548.846 641.401 596.531
-609.282 605.111 618.048
-577.501 648.935 618.313
-494.457 628.029 622.137
-568.587 588.79 599.555
-591.113 596.707 615.277
-574.198 652.646 608.008
-594.469 594.432 611.214
-612.373 628.857 639.671
-507.562 634.646 630.789
-597.135 600.612 608.321
-599.279 640.859 601.989
-612.544 637.059 614.249
-511.599 642.743 597.774
-569.047 651.498 603.18
-492.673 659.722 619.039
-596.75 645.977 593.531
-610 620.558 613.734
-579.878 632.294 617.271
-495.271 648.985 609.947
-552.046 635.674 593.16
-615.575 643.942 615.119
-608.674 605.756 639.38
-582.346 594.939 619.537
-503.392 651.41 607.886
-585.443 647.383 630.782
-519.734 653.991 616.192
-505.554 630.294 643.274
-500.345 649.689 593.412
-598.86 591.815 622.183
-600.594 603.807 607.376
-516.069 640.569 611.454
-628.92 623.141 642.815
-592.261 597.186 624.534
-515.326 618.563 656.828
-575.373 621.477 591.442
-478.019 659.357 658.483
-597.683 601.531 647.975
-596.321 591.204 622.116
-496.182 649.518 620.707
-517.92 652.188 600.29
-602.637 631.336 604.133
-492.924 631.539 627.99
-612.014 626.632 657.603
-590.653 654.5 624.46
-613.137 630.791 663.568
-613.05 618.05 628.397
-511.992 629.632 610.482
-597.166 646.792 611.627
-614.148 607.937 625.775
-622.843 654.135 639.553
-561.807 627.014 581.292
-502.172 655.345 649.622
-508.896 647.294 587.598
-558.99 639.007 604.198
-494.659 657.352 616.633
-503.037 639.051 634.96
-504.553 658.747 640.155
-604.733 654.164 631.523
-594.419 616.535 595.403
-501.335 645.455 610.2
-599.336 633.958 630.623
-518.868 648.288 632.287
-510.746 631.471 646.977
-595.735 633.924 646.331
-497.643 651.314 648.367
-506.647 656.686 624.639
-578.864 604.226 637.147
-599.21 593.64 638.563
-499.029 647.988 599.738
-594.024 604.655 642.804
-628.777 632.72 637.887
-577.786 625.209 585.438
-514.938 643.353 616.927
-497.224 655.101 599.458
-508.923 631.582 588.6
-506.042 655.842 641.904
-614.081 610.965 622.885
-500.116 656.609 620.387
-578.188 641.412 631.434
-605.975 634.979 609.361
-556.572 629.185 610.689
-602.717 619.231 605.001
-586.747 618.805 585.552
-582.465 615.01 588.608
-495.769 658.984 631.185
-590.211 613.736 593.865
-618.164 641.043 618.093
-511.798 654.487 624.882
-630.801 629.807 673.135
-493.106 653.409 655.341
-504.95 652.851 648.738
-497.95 636.739 636.873
-574.367 606.447 637.852
-603.782 614.525 605.928
-509.957 648.99 635.194
-496.131 636.702 633.019
-601.413 647.701 605.061
-506.85 631.286 639.492
-545.137 615.027 573.912
-519.291 645.497 583.821
-511 627 597
-604.72 659.716 617.078
-501.412 623.174 632.46
-602.681 622.948 606.302
-589.697 637.567 643.649
-602.769 597.048 615.801
-508.601 633.112 602.436
-618.444 629.418 648.853
-570.434 641.143 614.731
-609.293 639.079 653.407
-510.91 646.113 604.319
-499.447 640.743 615.511
-598.061 616.996 599.67
-568.383 642.326 594.194
-604.16 606.498 611.152
-604.756 599.005 619.045
-511.77 654.183 633.213
-595.092 646.323 610.066
-493.52 647.883 610.688
-520.76 610.817 656.893
-591.318 594.17 606.272
-561.185 616.088 580.944
-598.017 605.868 623.3
-510.46 632.549 619.308
-572.136 619.805 584.467
-508.345 627.26 615.618
-523.046 637.455 607.502
-595.19 612.186 605.795
-561.664 635.94 586.519
-490.813 655.023 618.142
-520.085 638.786 608.115
-613.555 609.874 636.113
-486.516 657.135 618.131
-617.167 612.868 632.692
-501 624 646
-621.282 628.819 657.789
-611.792 638.957 616.067
-519.815 616.618 647.029
-588.189 631.078 618.059
-603.097 661.323 612.585
-594.746 607.72 601.558
-626.398 654.227 654.493
-610.004 636.768 611.16
-509.369 646.516 590.563
-516.803 652.649 612.306
-603.216 613.071 619.553
-604.618 641.081 611.188
-607.356 616.659 626.001
-515.541 633.748 587.3
-594.598 643.462 598.502
-597.844 655.397 622.133
-574.279 640.952 620.261
-489.317 660.439 628.305
-498.102 651.317 608.619
-551.37 614.296 635.043
-568.418 636.114 614.864
-632.537 634.974 657.09
-467.878 652.246 640.134
-604.284 608.869 627.362
-558.529 633.456 617.331
-512.557 647.605 632.674
-613.393 656.105 615.445
-496.455 646.338 605.974
-618.736 623.142 633.363
-510.402 618.277 655.664
-600.138 625.802 635.014
-597.707 633.02 645.702
-589.973 642.58 641.139
-515.534 654.771 631.228
-504.571 648.276 636.432
-590.013 644.49 639.64
-582.495 599.159 633.53
-511.192 643.501 620.057
-621.879 631.409 658.748
-509.633 636.586 612.024
-601.778 632.018 628.782
-495.231 648.416 626.042
-495.05 627.804 623.735
-500.547 657.944 614.683
-514.758 602.047 644.884
-500.76 650.908 629.2
-567.636 645.054 596.808
-625.47 623.627 639.006
-487.149 663.919 634.023
-474.113 661.825 652.341
-567.515 614.098 639.195
-587.782 658.478 617.896
-498.681 648.79 622.111
-618.242 634.414 666.576
-499.564 648.567 640.427
-597.671 652.904 601.012
-552.537 628.868 599.862
-475.036 640.061 641.548
-595.082 623.806 595.717
-572.33 613.909 641.246
-577.953 646.712 591.93
-504.648 636.752 624.609
-627.41 654.396 657.09
-480.552 644.555 632.034
-475.909 665.417 650.922
-547.611 633.644 599.476
-507.489 618.837 652.06
-576.796 619.684 583.329
-481.064 649.487 622.354
-569.063 636.99 605.989
-523.761 631.218 597.748
-497.215 620.431 640.305
-484.988 645.05 627.542
-621.151 622.259 635.333
-560.523 622.579 577.417
-571.825 616.463 584.631
-610.291 616.382 628.742
-505.157 652.751 602.511
-520.287 632.68 602.057
-597.822 660.455 618.789
-598.757 632.181 649.988
-576.63 634.718 596.094
-603.796 647.332 638.068
-596.527 641.682 598.728
-596.832 629.518 595.07
-569.446 633.661 612.227
-589.431 603.213 600.327
-592.819 660.05 619.277
-522.098 645.622 589.491
-497.578 649.576 617.007
-497.837 639.808 626.523
-521.424 617.093 653.1
-620.964 627.234 636.217
-500.569 623.661 634.05
-585.54 599.152 638.91
-589.093 636.291 638.085
-593.729 618.699 608.34
-505.828 649.241 619.836
-626.696 631.987 631.647
-574.538 636.072 605.918
-494.8 650.77 628.823
-511.939 618.876 654.861
-504.308 643.376 604.067
-621.191 606.908 636.274
-487.505 654.435 644.918
-579.932 658.839 605.001
-518.431 654.011 611.741
-626.542 629.625 633.135
-495.636 637.251 634.941
-600.211 624.046 623.311
-529.755 640.298 602.934
-599.483 628.57 596.602
-589.411 637.563 634.167
-525.859 630.426 600.706
-582.307 605.674 627.536
-614.597 631.645 618.926
-488.699 640.164 631.179
-587.776 621.624 589.212
-579.241 610.074 635.975
-601.861 636.27 634.089
-527.007 652.396 595.076
-585.482 629.099 612.16
-483.333 653.59 646.571
-488.369 646.522 630.623
-564.533 650.093 604.066
-601.6 655.426 609.028
-493.568 659.588 620.974
-510.466 621.73 653.257
-551.153 628.042 601.147
-606.498 617.778 612.194
-560.06 644.263 592.385
-503.371 653.504 596.698
-499.397 643.123 611.907
-627.791 650.757 628.238
-598.159 641.385 602.391
-599.709 626.018 651.383
-634.225 643.926 654.958
-618.249 627.268 623.083
-488.819 658.589 635.586
-581.642 590.157 616.446
-567.28 644.648 614.746
-558.784 635.18 596.919
-488.355 638.014 637.569
-489.795 644.592 630.213
-616.788 645.205 656.593
-497.626 647.99 608.491
-506.109 650.666 637.075
-480.61 641.79 641.299
-515.47 612.601 657.451
-610.857 600.305 627.763
-524.247 650.3 617.463
-485.786 650.75 624.558
-522.158 647.59 596.621
-601.564 617.193 603.657
-625.547 632.025 668.584
-507.5 630.638 646.006
-599.503 632.828 630.316
-509.901 632.993 591.767
-572.031 632.772 618.041
-598.786 659.8 607.174
-512.887 629.126 647.195
-506.723 627.678 650.671
-591.049 598.354 637.965
-601.235 603.088 648.119
-557.155 617.503 580.252
-609.79 628.024 650.237
-606.746 625.063 610.076
-622.846 611.506 638.904
-603.025 627.147 626.531
-494.717 658.787 625.159
-617.055 651.81 617.916
-608.079 628.223 653.118
-607.661 648.521 637.398
-604.958 658.384 622.342
-601.29 626.815 625.843
-630.405 623.173 645.998
-633.383 636.557 647.279
-502.416 620.294 637.148
-506.576 621.014 639.627
-561.045 645.695 602.714
-493.514 643.684 622.77
-511.588 645.125 614.479
-608.699 613.6 612.761
-506.413 649.581 587.615
-590.452 632.097 621.232
-619.879 620.858 626.204
-569.313 632.356 607.13
-570.782 642.524 614.225
-552.93 622.063 583.811
-603.895 627.289 626.933
-594.99 600.201 608.733
-507.057 643.376 601.066
-498.201 632.293 626.986
-519.418 606.973 654.416
-501.688 634.568 611.258
-479.633 657.238 653.229
-603.451 588.851 630.14
-554.451 631.468 598.507
-581.145 600.709 622.72
-626.329 617.635 641.343
-635.248 633.007 651.604
-479.033 660.772 645.523
-559.869 629.986 608.173
-628.543 651.787 646.112
-586.723 623.044 590.27
-558.657 631.196 609.353
-509.304 634.916 584.11
-605 595 631
-516.222 637.304 591.777
-509.721 645.621 604.051
-480.94 654.388 640.27
-499.006 648.327 600.891
-476.642 660.276 654.463
-600.737 632.702 643.051
-495.413 659.548 629.01
-584.101 605.466 632.344
-582.534 626.248 602.722
-504.423 645.021 589.245
-480.856 640.617 627.023
-604.109 653.787 609.953
-506.294 654.525 640.762
-492.733 622.894 636.492
-574.496 609.516 580.659
-602.941 623.886 644.355
-595.92 618.568 596.712
-491.688 633.215 644.555
-481.431 657.441 642.937
-584.611 653.776 623.629
-511.53 636.879 600.815
-493.104 661.317 640.281
-514.118 646.304 584.969
-602.153 628.521 605.311
-502.528 648.815 614.431
-583.782 602.658 637.661
-498.886 631.331 638.557
-591.263 635.396 591.733
-619.927 618.39 624.975
-616.863 634.475 621.947
-517.18 650.216 624.959
-511.584 654.785 637.691
-599.036 603.697 621.804
-506.938 645.248 618.863
-525.14 650.174 614.574
-603.255 627.127 610.922
-526.243 634.162 596.733
-506.89 625.517 601.606
-570 628 582
-515.661 643.609 580.052
-603.436 614.422 619.395
-504.734 645.082 613.055
-559.586 632.997 589.35
-528.06 650.54 599.774
-617.429 657.961 612.174
-632.424 633.122 675.023
-573.824 633.739 586.825
-615.878 625.604 622.355
-486.674 650.375 633.019
-617.563 644.598 618.025
-494.638 640.046 622.106
-499.382 645.222 599.845
-578.551 631.775 623.782
-617.001 618.774 633.742
-522.027 648.435 602.885
-602.452 621.692 618.25
-566.006 635.877 600.468
-584.173 617.077 591.226
-497.02 650.232 628.271
-581.823 630.872 601.352
-619.401 656.589 647.345
-575.965 633.193 628.729
-598.074 649.6 636.095
-619.35 614.251 632.15
-609.367 603.09 623.934
-556.843 635.227 611.962
-511.66 640.805 608.159
-495.481 652.455 636.785
-598.863 626.036 598.407
-596.339 639.433 645.965
-528.54 645.218 600.117
-610.454 650.118 641.667
-626.177 629.466 665.462
-622.715 651.184 641.081
-609.356 647.455 642.794
-592.081 658.174 616.087
-495.426 655.84 613.122
-619.681 629.45 624.418
-480.109 663.428 647.211
-574.622 635.951 627.48
-631.694 646.563 652.683
-580.356 633.17 639.744
-613.78 620.613 616.581
-578.839 592.892 612.801
-586.05 635.989 627.524
-505.339 655.789 644.288
-494.743 649.636 622.654
-589.033 657.032 607.334
-588.077 613.624 592.486
-616 616 623
-490.804 658.64 638.968
-606.764 626.971 632.278
-525.899 630.992 610.326
-516.65 645.637 626.371
-586.188 628.492 614.411
-589.989 620.212 615.191
-624.365 652.758 626.332
-632 649 649
-496.07 618.237 643.568
-495.637 634.651 616.197
-490.127 652.973 613.771
-626.76 632.139 652.752
-613.645 607.332 620.728
-618.949 653.761 650.924
-616.972 607.55 630.6
-527.989 646.259 594.239
-526.263 648.339 605.265
-600.932 625.608 628.813
-518.013 642.413 600.299
-563.279 610.728 642.138
-597.597 607.81 612.203
-599.688 638.549 602.892
-501.491 650.327 624.165
-631.055 639.158 637.132
-600.103 593.934 623.647
-614.629 605.601 630.856
-513.946 631.637 586.889
-630.665 624.536 648.498
-602.075 651.717 605.039
-522.868 611.089 656.502
-485.078 654.806 626.049
-565.832 647.324 598.788
-593.876 626.816 592.142
-500.538 632.897 608.445
-555.907 627.457 602.751
-603.793 618.796 619.904
-502.756 645.605 611.94
-595.594 603.353 604.082
-578.4 624.92 594.429
-610.318 595.438 641.785
-623.692 613.233 634.958
-501.257 650.563 629.035
-597.842 644.671 641.339
-497.517 645.616 602.935
-501.78 656.183 592.656
-488.734 647.17 608.244
-567.687 634.767 584.735
-520.684 642.08 610.809
-575.233 648.83 613.61
-593.92 596.547 606.192
-583.677 619.044 589.594
-504.326 653.013 649.611
-478.01 650.674 636.082
-621.732 648.746 617.357
-615.888 656.291 638.427
-487.25 646.887 613.411
-626.954 629.184 648.503
-508.797 635.001 616.175
-499.912 643.194 609.275
-499.953 658.946 595.445
-586.356 656.418 609.615
-580.589 594.259 632.891
-578.256 610.849 582.697
-608.001 628.277 612.15
-528.208 641.646 603.145
-493.42 659.967 651.76
-565.469 620.327 586.204
-493.092 658.089 654.914
-550.522 642.393 592.998
-606 592 637
-551.296 633.021 603.234
-600.115 640.755 645.24
-498.286 656.537 615.692
-477.243 653.958 636.986
-599.156 592.44 628.209
-480.814 664.184 651.128
-598.918 604.461 615.852
-492.149 642.987 612.758
-504.033 629.506 644.767
-585.617 602.804 591.655
-576.833 614.409 634.176
-589.84 652.274 599.946
-514.74 625.143 602.962
-602.509 604.267 623.316
-585.248 657.964 623.351
-574.152 599.46 626.372
-611.839 606.25 640.742
-586.227 601.714 626.164
-515.922 643.738 603.128
-561.684 641.467 607.376
-477.146 641.256 641.964
-510.032 642.68 599.28
-512.313 640.459 588.964
-576.661 620.684 590.703
-495.886 615.517 643.708
-499.359 639.425 630.015
-580.667 655.724 613.078
-598.943 635.488 629.466
-569.716 624.283 592.517
-605.609 607.496 612.705
-618.023 662.583 633.679
-516.707 642.377 601.253
-587.283 623.886 590.874
-596.851 657.913 621.734
-501.508 622.853 635.673
-511.384 645.554 619.847
-503.361 655.894 589.335
-501.098 644.093 609.175
-510.968 641.793 600.943
-632.418 644.258 650.892
-620.085 624.819 628.062
-584.739 601.255 625.761
-505.202 657.229 640.3
-566.998 631.234 605.77
-630.869 642.523 668.805
-601.825 621.712 603.4
-565.503 644.721 611.284
-631.645 648.228 657.777
-489.58 644.324 630.406
-485.831 657.906 652.86
-601.773 631.302 639.66
-585.344 660.498 613.263
-472 654 646
-624.987 622.098 639.949
-602.967 643.678 643.605
-627.798 641.638 638.975
-505.084 629.396 618.015
-620.066 645.154 640.379
-619.774 617.689 629.694
-608.288 594.146 644.542
-613.412 634.156 661.824
-487.259 662.331 649.332
-630.515 641.342 642.209
-513.475 653.592 595.594
-566.218 610.134 631.282
-594.439 657.874 625.639
-629.985 649.144 657.727
-498.593 640.131 635.551
-587.976 616.211 590.917
-617.183 661.433 615.93
-601.095 610.565 604.873
-519.741 636.889 602.65
-628.569 633.505 662.838
-499.184 658.813 637.481
-586.861 636.465 639.931
-582.291 607.912 629.364
-512.485 630.459 588.172
-576.872 614.904 588.708
-600.794 630.32 636.295
-592.791 632.895 589.134
-598.146 608.044 600.717
-497.071 635.866 618.752
-524.032 630.352 604.167
-501.36 631.949 601.402
-610.277 604.605 625.808
-508.33 631.908 626.789
-630.805 637.238 672.87
-590.046 607.116 639.225
-594.115 611.997 593.187
-616.131 613.395 626.505
-494.919 661.166 646.864
-515.522 638.919 583.52
-502.794 655.658 585.52
-620.598 660.649 630.459
-626.203 642.015 623.772
-478.551 653.127 631.371
-514.251 637.984 591.523
-609.705 632.605 658.354
-487.289 634.998 635.95
-624 657 635
-509.997 631.932 617.517
-613.834 602.092 637.425
-602.72 635.56 602.058
-521.558 612.219 652.852
-564.543 610.813 631.924
-625.975 643.162 634.947
-527.24 640.515 592.012
-569.458 636.216 595.402
-617.821 651.036 652.305
-604.556 633.458 608.898
-497.629 633.813 619.973
-633.13 637.981 654.696
-489.327 643.429 622.943
-615.292 660.395 622.026
-572.083 630.791 609.67
-596.442 657.93 619.03
-500.041 625.311 630.873
-512.46 651.478 597.837
-619.351 633.248 620.184
-482.524 652.019 625.103
-505.853 652.191 603.557
-505.61 631.924 592.949
-630.707 634.366 651.695
-633.702 640.214 666.551
-501.191 640.981 607.871
-586.321 657.743 612.483
-511.5 652.048 611.014
-593.093 634.319 594.69
-496.804 626.513 643.173
-571.339 648.939 614.703
-571.798 648.671 613.073
-590.646 606.411 593.739
-596.563 595.069 613.667
-487.154 660.714 656.615
-582 593 626
-589.572 621.271 607.605
-495.951 641.856 618.047
-578.196 595.272 623.727
-594.353 640.712 594.623
-578.191 604.712 634.723
-596.314 640.889 646.448
-489.371 641.989 619.53
-488.782 657.987 646.448
-592.854 613.704 605.591
-513.307 657.957 629.756
-601.713 634.573 604.438
-510.942 624.274 642.6
-590.378 601.016 642.514
-616.648 600.149 643.812
-497.007 623.571 631.639
-593.143 595.094 640.014
-493.891 641.473 624.554
-508.946 658.163 633.984
-512.543 643.312 626.568
-518.419 652.303 607.002
-594.065 643.163 637.262
-630.242 646.786 658.24
-572.747 610.78 584.208
-613.926 648.328 611.655
-494.447 652.357 633.98
-492.388 627.345 637.486
-619 627 663
-634.158 639.539 669.844
-623.187 644.654 637.948
-591.716 636.304 630.365
-591.086 602.064 628.212
-601.703 622.768 623.269
-495.323 638.492 638.564
-611.37 644.556 654.777
-613.413 659.459 613.527
-517.64 645.271 626.005
-575.958 601.458 628.308
-476.403 642.834 644.283
-579.251 627.891 584.837
-505.047 640.089 630.591
-616.499 658.496 625.874
-602.299 635.424 639.828
-630.891 649.141 645.89
-623.105 627.286 668.614
-587.548 659.955 605.527
-608.196 621.44 624.013
-581 612 585
-591.644 648.466 594.471
-509.022 640.178 597.135
-622.429 649.835 632.162
-625.635 626.467 636.579
-632.933 624.848 645.347
-478.761 650.049 642.83
-496.384 633.976 635.392
-609.9 601.444 642.004
-602.824 625.983 644.629
-499.058 654.51 613.84
-575.706 619.321 590.382
-508.281 655.46 641.377
-483.883 657.651 645.294
-596.245 606.121 612.14
-615.133 643.115 657.942
-506.5 645.055 615.096
-610.958 632.984 658.488
-568.614 591.977 597.526
-522.114 645.032 585.162
-514.544 611.537 649.104
-570.479 620.665 587.694
-601.291 607.405 608.56
-604.278 596.146 639.771
-595.795 604.724 603.014
-515.86 642.45 617.364
-588.799 593.305 635.38
-580.289 627.394 595.949
-511.272 649.06 587.734
-578.415 652.723 620.701
-628.128 634.391 646.004
-569.542 639.219 591.35
-478.57 653.112 635.32
-574.017 609.54 631.546
-559.208 632.412 601.723
-472.455 651.941 642.536
-596.683 592.736 626.612
-495.718 654.461 596.048
-591.865 641.31 592.011
-580.476 628.04 606.437
-508.937 626.201 597.591
-489.429 655.624 619.112
-501.734 626.537 624.237
-484.074 635.477 636.577
-523.297 607.112 652.178
-600.87 599.481 644.513
-573.351 629.065 594.398
-500.751 649.548 635.341
-623.98 656.887 643.777
-559.454 636.566 614.323
-564.373 650.096 610.564
-504.814 622.044 650.968
-566.04 612.18 635.833
-601.966 630.556 653.964
-489.883 656.036 651.458
-594.849 652.551 627.912
-638.71 638.513 660.217
-582.119 655.426 618.181
-597.335 611.895 599.196
-477.982 651.196 631.696
-609.545 598.374 625.079
-607.553 612.629 616.72
-548.578 636.447 603.946
-491.499 629.454 631.77
-530.123 641.748 607.106
-578.955 630.037 609.139
-613.522 632.394 616.16
-602.881 627.818 654.755
-575.657 653.488 600.261
-493.393 650.797 606.116
-599.889 606.305 643.369
-610.025 602.169 634.697
-485.813 651.512 610.642
-485.585 656.583 640.201
-575.287 615.592 637.321
-597.762 655.822 603.487
-507.086 630.455 620.906
-551.276 630.893 593.963
-516.444 643.214 624.1
-596.172 659.09 611.072
-577.237 646.849 619.421
-609.526 626.988 643.422
-623.609 631.604 662.166
-606.888 640.899 607.581
-511.783 616.1 647.598
-594.167 649.963 635.231
-559.545 630.236 611.733
-596.434 624.488 618.747
-497.912 652.304 637.43
-501.082 655.713 593.523
-582.442 638.464 589.068
-616.196 630.543 664.846
-620.498 654.8 618.43
-480.697 661.91 656.318
-596.77 603.034 614.936
-597.459 605.888 612.794
-593.376 653.264 601.72
-615.322 640.666 616.085
-596.793 640.554 612.517
-579.717 596.984 622.032
-497.216 656.855 605.116
-598.563 634.901 641.575
-521.368 641.81 620.474
-585.486 594.355 627.052
-627.203 625.564 636.687
-601.607 629.309 655.866
-484.952 648.647 619.24
-595.374 642.333 607.567
-593.361 635.242 626.622
-567.636 646.332 608.029
-620.634 636.295 667.639
-476.702 659.513 645.222
-589.582 592.393 626.968
-598.3 634.328 625.903
-603.4 632.581 631.252
-501.364 625.664 610.522
-602.216 606.647 650.444
-501.841 649.021 645.145
-488.822 652.383 642.997
-605.864 611.676 608.883
-557.714 644.149 600.846
-579.994 643.407 591.305
-517.36 650.343 625.512
-592.261 619.011 608.268
-504.988 634.465 643.944
-616.52 652.045 643.852
-509.582 643.503 606.184
-593.097 651.131 628.348
-488.796 633.218 635.011
-517.859 609.481 649.448
-632.359 642.859 644.331
-498.21 616.486 642.913
-622 613.387 631.904
-554.084 627.444 603.839
-585.869 651.566 591.179
-613.378 660.647 626.782
-550.965 616.444 578.969
-511 639 584
-606.977 620.105 621.372
-628.591 643.15 640.786
-598.236 603.36 639.634
-479.651 647.717 627.653
-483.736 654.074 618.015
-614.168 629.925 616.568
-503.596 628.061 618.78
-616 622 623
-503.25 618.416 649.299
-616.799 612.063 629.111
-613.601 649.01 646.048
-495.72 627.454 622.281
-577.291 646.179 628.522
-502.69 629.778 599.789
-499.128 629.88 607.193
-526.937 639.437 613.059
-607.388 594.737 634.528
-493.909 643.163 629.488
-585.025 597.729 640.806
-509.997 636.476 589.091
-578.791 644.082 630.307
-561.906 640.682 610.913
-522.236 607.703 654.239
-519.027 618.794 652.321
-509.334 610.57 659.433
-622.788 653.685 624.346
-605.685 623.319 609.098
-564.111 632.531 600.443
-611.649 629.406 663.973
-488.725 649.631 639.796
-593.231 633.335 648.277
-494.976 652.342 594.141
-494.796 626.452 625.967
-585.202 612.297 588.434
-523.407 609.38 653.576
-579.94 631.432 609.437
-499.998 633.641 630.782
-584.957 607.125 645.962
-514.247 643.77 609.092
-495.894 648.551 601.425
-545 615 577
-505.332 659.507 633.689
-614.536 623.599 628.372
-588.566 635.576 622.717
-488.41 643.357 626.643
-606.236 644.219 609.629
-523.929 650.446 610.556
-583.089 655.113 615.984
-514.941 633.619 601.648
-589.176 622.315 592.571
-581.219 629.771 617.998
-481.171 643.032 621.269
-569.029 621.775 579.663
-597.151 650.434 603.807
-611.227 649.329 644.974
-512.469 635.18 603.246
-608.671 659.902 616.713
-507.373 625.586 640.131
-575.942 617.126 587.558
-529.183 638.554 600.387
-612.906 598.176 639.827
-522.387 639.278 588.448
-511.647 646.244 614.866
-585.169 609.433 590.001
-499.805 628.491 620.536
-582.718 653.766 619.051
-498.558 650.528 640.013
-496 623.127 642.065
-553.469 620.304 577.369
-605.22 639.122 650.433
-520.521 612.64 657.71
-502.795 635.397 636.787
-605.168 614.404 624.414
-523.493 632.283 593.621
-600.899 590.111 631.952
-491.225 652.48 634.421
-499.061 646.92 604.206
-600.897 640.643 640.73
-474.649 660.464 647.948
-601.729 657.349 607.284
-629 624 649
-600.37 611.801 617.889
-495.977 640.867 613.772
-610.921 630.188 613.536
-498.033 660.073 632.287
-590.595 604.772 595.245
-496.604 652.438 641.499
-515.247 628.166 596.321
-519.427 635.531 605.142
-616.384 628.522 622.893
-601.488 595.642 626.977
-504.389 626.171 603.296
-524.89 640.154 590.412
-473.285 654.502 643.116
-568.244 646.256 609.893
-600.138 627.59 651.55
-612.129 600.68 647.524
-519.999 630.606 592.772
-621.381 644.318 641.55
-499.251 651.044 605.147
-579.998 627.248 593.145
-592.587 653.349 597.901
-571.07 606.023 636.798
-502.386 658.806 629.205
-563.002 630.014 614.847
-622.61 659.015 619.511
-497.153 617.285 638.13
-624.578 620.892 634.736
-601.519 657.411 624.02
-618.426 652.76 648.22
-492.147 638.682 630.446
-593.708 591.581 631.074
-640.465 633.565 667.88
-498.452 657.91 610.997
-503.719 626.894 629.547
-609.952 651.511 636.216
-510.033 644.512 629.622
-595.038 594.824 615.662
-613.951 640.6 616.923
-570.728 645.506 609.677
-498.058 632.865 633.661
-562.703 629.29 584.305
-574.393 638.699 625.61
-577.392 599.386 622.766
-581.189 633.101 585.339
-479.58 650.354 615.384
-600.913 626.362 602.525
-596.121 638.829 639.534
-500.998 626.182 611.507
-593.114 620.246 615.63
-501.068 660.389 633.62
-516.842 651.405 622.497
-574.154 594.301 613.782
-577.56 647.014 625.465
-525.515 645.896 613.774
-588.279 611.977 598.436
-486.021 653.046 620.18
-595 629 645
-569.674 609.018 632.389
-572 619 578
-475.491 645.324 637.27
-575.339 613.164 578.064
-509.953 615.488 656.46
-479.182 646.266 639.277
-500.33 645.761 614.328
-589.068 650.181 630.553
-553.739 631.264 594.027
-588.087 641.761 590.83
-577 651 620
-619.722 637.258 622.509
-605.184 650.65 637.643
-558.727 639.935 612.459
-497.78 642.45 624.064
-614.625 637.922 618.639
-582.798 641.334 637.297
-612.468 618.178 632.033
-470.221 658.166 647.12
-612.51 627.328 616.916
-472.889 657.64 647.067
-563.269 632.114 591.404
-611.347 632.719 612.609
-597.53 601.5 606.054
-521.816 642.731 587.598
-524.847 642.989 619.839
-480.647 650.424 625.8
-593.892 647.999 593.802
-592.588 596.606 637.825
-480.56 656.412 631.795
-599 618 620
-589.392 599.103 596.089
-612.604 617.138 619.57
-494.147 637.995 627.108
-629.561 638.066 639.516
-513.359 625.434 649.403
-523.731 644.212 621.535
-601.572 629.543 631.675
-486.339 650.378 638.28
-583.512 657.457 608.293
-554.542 621.652 584.259
-492.023 649.747 628.382
-502.029 637.398 641.586
-508.546 632.361 599.386
-609.403 593.432 636.785
-599.343 627.11 638.019
-587.794 606.603 634.663
-501.695 659.837 633.128
-489.308 655.063 618.855
-480.109 660.228 655.391
-590 631 648
-596.001 646.183 637.011
-490.332 635.953 641.457
-579.982 606.819 642.314
-496.673 648.421 601.912
-576.844 639.13 627.791
-556.697 640.07 592.865
-615.939 660.944 621.264
-594.239 590.325 629.502
-505.047 639.652 606.84
-545.639 610.379 577.216
-617.266 635.571 619.792
-520.996 638.83 613.853
-635.488 636.098 673.074
-603.153 619.278 621.595
-634.935 645.399 659.107
-576.788 624.212 594.472
-600.944 589.142 628.599
-616 610 626
-604.31 661.816 619.632
-601.212 640.231 642.829
-493.217 652.838 641.107
-580.703 620.833 590.103
-582.027 622.354 588.527
-588.862 657.241 624.664
-603.218 630.326 651.187
-489.956 624.537 637.79
-609.326 656.883 632.232
-514.127 656.897 615.034
-574.461 594.378 626.853
-601.919 606.899 637.773
-622.198 629.139 627.434
-562.852 633.94 597.423
-506.042 635.988 625.083
-625.551 633.477 659.646
-506.787 624.065 620.957
-486.234 662.667 650.194
-601.763 608.002 647.931
-613.4 611.742 628.255
-497.057 628.441 615.361
-583.305 611.101 587.835
-557.218 630.917 590.893
-526.781 640.992 601.691
-585.483 593.326 636.791
-576.134 595.557 612.084
-518.267 649.034 590.969
-565.639 644.789 595.872
-608.124 627.875 641.941
-560.049 635.507 607.412
-589.493 607.838 597.689
-515.303 617.706 646.074
-524.514 634.106 613.124
-525.17 639.885 612.858
-479.265 654.63 635.99
-574.589 630.39 625.687
-486.696 659.716 634.314
-563.697 648.702 596.149
-615.623 630.737 649.898
-507.144 631.231 632.8
-628.65 622.122 644.106
-493.766 652.15 650.967
-488.674 652.615 613.975
-488.702 656.31 614.615
-599.16 610.899 618.277
-494.673 650.367 605.588
-624.758 612.238 640.699
-594.682 657.952 624.266
-491.233 635.725 641.225
-602.491 608.282 624.875
-557.316 637.292 602.749
-586.899 625.489 602.871
-623.328 639.165 664.842
-622.754 648.647 641.844
-476.698 655.637 637.566
-497.63 651.341 595.39
-625.411 621.033 640.437
-509 635 595
-599.956 590.151 626.624
-589.533 638.763 641.701
-595.561 596.459 641.993
-510.483 641.613 580.984
-504.185 648.921 626.777
-519.718 640.516 583.783
-603.322 616.468 616.785
-613.191 607.237 641.428
-475.46 647.946 638.679
-504.929 631.395 649.357
-584.69 652.595 626.845
-622.181 643.149 617.197
-483.886 638.801 634.479
-607.523 658.489 625.117
-607.038 625.55 643.654
-593.396 654.829 622.741
-569.482 628.318 582.644
-563.911 645.923 611.33
-614.799 628.382 641.767
-622.794 619.256 637.512
-598.543 654.356 628.505
-574.517 630.95 604.929
-532.361 645.163 601.261
-577.634 607.305 584.28
-630.046 630.653 639.658
-575.866 631.728 613.638
-514.589 636.442 591.976
-628.767 627.161 643.092
-624.506 653.77 641.772
-608.182 606.556 631.762
-602.074 642.888 646.791
-550.422 618.987 578.056
-592.485 657.483 608.523
-580.192 607.821 640.666
-519.521 654.91 625.268
-498.781 658.364 594.293
-494.741 657.018 654.201
-631.859 630.966 664.369
-586.431 595.188 637.393
-580.395 593.488 619.124
-599.162 651.589 601.393
-631.79 639.881 650.22
-616.889 602.298 641.899
-589.587 627.476 613.693
-583.576 635.319 585.813
-599.336 622.038 603.522
-502.165 650.959 633.074
-594.266 612.351 609.99
-555.902 620.512 583.309
-496.963 655.779 601.175
-486.971 663.773 643.337
-483.298 648.077 634.511
-626.658 637.676 626.177
-527.118 645.55 596.358
-566.113 625.784 590.463
-629.253 621.949 643.631
-567.768 631.417 593.317
-579.01 629.206 610.508
-578.405 633.356 597.767
-501.955 651.553 651.371
-583.749 632.87 620.169
-621.938 641.458 621.954
-499.689 657.995 647.537
-508.178 641.32 598.124
-518.218 621.08 648.128
-500.714 651.967 610.319
-626.499 637.045 668.098
-493.585 657.081 650.767
-576.152 650.026 605.615
-495.025 623.351 636.279
-487.17 648.401 614.296
-608.386 597.236 644.34
-551.426 643.855 599.745
-594.531 593.813 628.823
-628.508 632.237 649.185
-492.346 655.66 649.537
-498.637 640.949 623.877
-502.043 652.555 604.186
-619.811 612.067 629.337
-502.381 640.593 637.464
-499.256 652.573 594.147
-604.968 614.171 616.823
-496.617 656.299 620.985
-479.231 640.816 639.163
-498.298 628.383 610.893
-514.235 643.54 599.253
-565.324 634.687 599.355
-595.869 591.561 634.985
-509.461 617.425 655.45
-482.944 655.302 652.418
-608.909 648.012 638.6
-600.481 629.717 621.245
-623.307 629.481 656.079
-604.728 610.318 622.442
-553.715 614.107 582.368
-586.555 646.156 635.093
-505.972 638.62 613.693
-507.129 630.567 629.277
-608.124 642.894 651.895
-514.35 630.47 603.015
-625.446 659.952 619.846
-619.25 625.047 643.423
-563.718 638.453 615.58
-488.066 654.505 602.445
-515.031 654.302 613.425
-489.989 659.737 658.347
-498.098 656.015 594.484
-611.149 605.677 628.792
-481.955 647.721 630.669
-614.488 652.231 647.99
-518.974 643.035 588.831
-597.05 652.043 631.51
-627.227 635.3 672.179
-616.907 631.764 668.797
-489.978 648.372 626.693
-606.492 643.518 606.41
-576.051 615.961 588.877
-622.669 653.942 649.724
-582.734 659.582 610.373
-596.004 606.256 640.887
-484.807 658.745 633.575
-574.805 613.032 630.755
-623.122 648.798 659.477
-502.028 655.521 586.932
-491.941 640.908 625.788
-483.324 656.698 626.156
-561.131 643.517 604.036
-623.842 647.435 633.26
-514.146 642.878 608.356
-483.291 640.867 639.644
-485.029 652.38 621.396
-574.199 631.889 621.269
-501.674 652.342 642.956
-591.132 612.428 603.741
-518.627 617.996 653.577
-529.936 641.5 601.682
-477.623 656.025 646.792
-500.969 657.834 627.445
-578.6 604.016 628.288
-519.41 652.132 624.824
-564.566 624.807 580.727
-637.153 632.937 669.606
-625.248 648.3 658.595
-569.381 630.109 583.88
-524.238 644.325 590.624
-497.092 657.549 607.094
-598.411 628.511 604.657
-627.542 625.954 646.141
-496.901 625.061 635.737
-508.837 632.198 627.516
-471.043 647.495 639.974
-518.19 641.813 598.574
-607.6 601.87 621.565
-613.849 621.759 621.171
-477.396 660.943 645.869
-603 660 622
-576.621 645.71 625.911
-502.966 647.632 598.929
-494.952 656.08 607.93
-628.013 630.824 673.601
-593.708 607.936 600.935
-584.047 602.964 637.893
-499.735 632.871 632.201
-606.426 655.08 612.718
-510.372 655.795 632.181
-489.459 643.269 633.193
-493.936 635.138 643.997
-615.766 629.751 660.139
-620.659 627.377 669.085
-510.135 634.277 595.506
-623.286 624.766 633.282
-613.52 635.938 665.85
-493.495 636.204 638.204
-584.614 647.541 630.71
-594.231 647.914 633.075
-614.085 619.61 622.778
-501.756 655.921 652.827
-562.226 629.596 615.93
-561.371 641.718 603.236
-486.937 640.769 627.094
-584.358 593.664 625.258
-520 642 622
-497.531 639.971 613.935
-618.221 622.313 631.613
-587.977 624.287 606.058
-503.939 655.145 597.84
-624.137 646.722 663.898
-584.172 653.487 598.325
-623.732 654.993 630.165
-584.869 604.233 627.751
-487.468 662.323 644.687
-556.066 626.993 589.249
-520.843 650.993 616.745
-585.382 623.684 608.569
-617.353 625.284 644.556
-490.979 619.2 637.24
-573.554 605.045 635.269
-512.632 618.595 643.968
-604.989 633.376 654.234
-576.442 618.462 588.671
-509.591 631.392 624.347
-502.631 637.131 637.297
-616.393 646.98 617.146
-616.857 610.744 628.809
-613.049 614.316 620.357
-619.044 647.016 614.382
-560.247 632.116 590.092
-583.313 635.667 586.825
-629.006 633.747 675.181
-487.903 658.285 620.18
-599.888 603.064 650.465
-521.299 645.994 627.729
-512.393 633.373 583.984
-505.564 633.398 640.771
-561.039 642.76 607.931
-632.226 629.248 671.42
-511.654 611.271 651.119
-615.199 612.16 629.082
-484.457 657.398 625.163
-587.143 615.902 594.823
-517.973 619.506 646.803
-583.511 633.363 621.174
-597.445 635.153 627.984
-580.236 639.42 639.36
-626 645 622
-607.408 650.505 608.115
-516.797 610.597 648.551
-562.377 639.604 591.433
-599.614 635.355 650.836
-478.567 648.999 633.784
-556.354 632.395 601.267
-606.378 596.736 642.75
-601.349 641.105 609.237
-596.146 650.687 603.06
-522.302 631.224 598.446
-622.288 616.169 627.465
-602.144 641.537 649.633
-502.285 655.925 592.428
-501.089 639.583 640.206
-605.15 595.683 625.172
-580.432 593.902 630.491
-499 624 630
-499.817 637.767 630.652
-625.993 627.086 633.966
-601.797 602.182 611.329
-623.461 654.831 630.739
-598.202 635.575 650.169
-596.683 601.047 645.828
-490.921 658.627 650.455
-565.152 613.325 632.578
-593.062 615.317 600.645
-590.731 609.013 597.792
-591.293 650.297 598.798
-579.276 628.397 585.037
-600.512 605.429 603.582
-509.238 635.57 624.545
-602.383 658.425 616.851
-493.015 655.654 604.351
-506.986 639.105 612.234
-515.862 620.891 652.322
-552.278 615.635 578.753
-609.672 625.03 615.925
-627 654 641
-576.526 593.033 626.1
-518.174 615.329 658.424
-593.44 653.092 602.744
-636.01 637.085 655.013
-594.473 658.466 605.85
-612.547 602.523 645.976
-509.011 640.009 579.022
-586.229 598.431 637.202
-529.806 642.786 600.466
-509.256 628.718 610.49
-505.2 639.171 604.364
-614.828 659.918 627.353
-561.173 640.182 606.851
-593.553 616.26 597.679
-496.781 630.699 624.175
-495.667 653.505 647.646
-497.051 633.196 602.983
-560.678 606.007 626.104
-579.126 628.379 602.333
-559.012 630.528 590.224
-593.219 611.038 596.478
-577.684 633.853 618.59
-613.157 627.265 652.601
-576.391 631.268 627.303
-494.467 646.673 623.364
-486.873 661.655 632.812
-483.951 656.759 631.218
-504.146 656.789 587.348
-478.92 653.793 635.829
-615.396 630.08 621.498
-519.275 648.441 596.476
-605.133 630.575 608.743
-578.081 607.262 633.599
-518.939 643.03 623.259
-593.874 629.729 654.76
-630.171 635.526 637.926
-606.125 659.472 619.42
-577.367 597.817 630.555
-636.671 634.046 659.638
-582.153 602.116 634.846
-473.356 650.757 635.545
-569.775 635.642 597.469
-619.647 627.253 666.139
-507.433 629.576 597.644
-567.103 633.614 588.715
-514.136 641.204 595.394
-572.846 607.419 636.644
-498.03 658.564 622.351
-502.48 633.033 605.098
-497.049 626.267 611.862
-580.112 614.452 588.171
-578.268 659.19 602.649
-625.702 634.892 632.191
-516.011 651.479 634.282
-575.467 624.368 593.904
-490.606 660.852 619.297
-577.144 599.27 632.222
-495.009 661.941 649.247
-521.646 656.754 614.502
-491.044 650.802 606.408
-607.443 603.027 643.081
-499.769 642.142 611.73
-500.181 657.642 635.346
-600.547 597.838 612.348
-497.903 642.828 621.273
-521 655 612
-590.442 640.712 642.495
-584.839 633.823 634.372
-509.759 642.68 609.262
-581.134 603.833 635.688
-610.666 597.72 630.694
-586.019 602.183 642.836
-625.568 641.571 624.652
-636.783 645.291 653.365
-612.294 597.766 641.338
-581.547 638.964 639.477
-569.927 621.005 585.32
-614.077 650.777 646.627
-579.737 639.568 628.309
-578.635 649.319 588.788
-630.699 649.733 660.761
-518.217 631.387 602.12
-583.847 607.965 633.902
-558.719 624.489 586.15
-619.593 658.911 615.253
-618.413 659.185 640.264
-602.667 629.658 635.499
-617.894 605.102 633.409
-585.697 625.552 587.04
-524.786 648.623 612.076
-485.363 651.151 635.742
-502.236 625.668 620.564
-633.952 631.663 677.608
-561.184 634.811 613.906
-491.264 661.746 628.801
-598.551 602.479 615.683
-587.577 592.451 613.19
-613.778 660.858 616.444
-492.206 635.773 628.505
-609.128 603.69 642.204
-564.488 631.929 611.566
-525.12 633.462 599.669
-613.471 614.767 632.712
-495.461 629.529 632.67
-569.81 590.794 601.327
-518.838 636.281 598.348
-560.031 629.512 602.566
-517.961 628.769 599.011
-577.057 617.731 578.05
-610.617 626.644 625.611
-587.656 622.765 601.947
-588.889 658.075 620.917
-551.925 633.091 598.25
-512.905 605.821 642.747
-502.983 629.274 646.433
-621.045 657.308 629.958
-495.158 660.641 634.565
-610.524 610.84 634.238
-529.366 639.191 598.16
-505.186 624.638 610.621
-631.971 639.494 640.038
-503.375 624.431 637.976
-493.212 662.886 644.23
-619.895 619.613 627.297
-629.907 632.467 656.862
-583.149 627.476 585.013
-589.069 605.287 642.075
-507.222 611.799 643.672
-509.769 637.656 583.784
-593.196 615.824 611.115
-595.911 613.024 613.677
-609.261 611.468 616.582
-490.85 621.012 642.353
-591.235 628.204 590.478
-623.979 647.457 661.944
-487.8 649.484 633.526
-609.65 619.496 625.349
-613.447 646.421 652.734
-629.123 646.356 642.421
-471.972 648.366 637.622
-600.781 611.414 604.449
-586.258 649.405 596.533
-499.234 639.31 637.975
-498.442 630.909 614.158
-611.225 598.246 644.533
-596.226 629.395 652.053
-511.704 609.322 648.295
-628.07 652.851 648.096
-500.084 652.996 596.171
-579.551 608.617 633.742
-570.583 590.502 611.767
-612.825 610.528 624.808
-603.029 608.187 650.446
-493.508 642.06 633.11
-590.114 618.156 611.102
-611.585 653.831 614.417
-623.674 626.197 628.707
-591.962 640.053 636.002
-565.243 632.559 593.42
-499.999 633.524 598.743
-577.411 649.979 610.083
-513.934 648.903 589.215
-490.229 653.735 637.701
-601.616 604.25 630.517
-480.239 657.008 651.035
-579.626 634.648 602.285
-614.942 630.578 654.796
-591.353 592.655 614.819
-479.42 642.422 635.047
-605.516 638.513 650.655
-585.391 623.547 594.865
-631.596 632.975 643.287
-624.68 639.096 668.976
-614.65 647.682 651.023
-578.842 593.796 618.279
-600.067 597.653 614.405
-605.377 629.887 657.364
-488.267 659.707 654.168
-510.887 621.07 652.492
-526.058 633.313 596.51
-606.003 623.512 610.031
-580.466 631.668 599.18
-588.32 628.253 586.616
-575.483 652.076 612.036
-629.562 633.453 632.526
-613.275 626.345 636.418
-579.564 597.463 621.941
-525.982 635.577 611.521
-602.053 628.404 641.894
-634.84 637.622 674.054
-502.365 622.928 646.98
-560.336 638.997 611.213
-601.956 606.751 608.842
-582.126 644.012 587.622
-589.034 623.835 589.605
-599.266 596.608 615.188
-519.284 635.378 603.35
-563.975 640.291 609.314
-485.657 662.813 645.096
-572.119 633.828 609.808
-606.872 630.633 656.198
-628.919 630.584 661.185
-511.861 641.758 583.309
-625.892 646.191 621.539
-521.304 641.098 606.3
-506.576 635.091 595.537
-485.046 655.086 624.496
-603.071 623.505 618.042
-596.98 598.539 612.257
-493.055 648.399 625.058
-527.173 631.005 607.499
-593.763 635.623 625.176
-470.764 645.126 645.505
-589.652 645.379 594.882
-591.845 598.481 641.6
-575.052 610.952 639.601
-606.076 607.299 639.425
-512.548 642.216 611.255
-502.733 625.865 636.036
-594.186 624.345 597.534
-516.4 656.245 615.261
-513.741 645.461 588.416
-484.622 654.834 613.264
-512.813 624.737 605.768
-503.279 659.33 643.775
-520.915 647.558 625.826
-517.536 643.643 591.501
-560.481 621.274 583.78
-504.409 640.111 617.42
-611.353 605.922 624.184
-620.901 616.541 633.036
-484.965 662.242 656.023
-492.621 659.329 636.897
-630.193 628.896 649.327
-619.226 630.783 654.379
-525.11 608.984 657.625
-585.754 661.276 604.342
-598.045 638.148 634.782
-499.638 628.879 611.088
-576.843 610.06 583.081
-576.793 649.96 618.275
-600.503 628.882 632.253
-618.766 635.639 620.021
-603.31 597.761 620.404
-621.742 619.133 632.261
-512.8 650.724 600.407
-595.325 603.803 626.838
-502.477 652.286 644.12
-485.264 657.534 636.13
-635.902 634.217 660.13
-605.431 618.309 620.393
-624.51 637.964 665.867
-565.206 609.35 629.982
-514.906 617.918 655.863
-481.993 656.989 637.226
-588.293 636.222 634.38
-474.279 639.957 639.643
-516.044 649.078 610.204
-496.199 645.675 619.888
-519.851 654.369 615.434
-611.995 653.626 636.819
-612.425 629.261 617.661
-516.125 657.536 623.666
-606.839 624.192 623.058
-494.364 652.384 593.843
-587.992 639.344 640.722
-635.686 630.771 668.192
-509.269 629.124 597.807
-628.362 637.084 646.387
-495.739 639.795 640.889
-515.045 609.851 650.938
-620.799 607.308 639.947
-508.472 653.679 612.251
-591.375 639.351 588.942
-507.642 635.479 619.664
-620.89 620.68 628.319
-514.002 625.43 603.613
-507.943 641.437 584.903
-620.344 625.497 649.803
-599.362 636.294 646.927
-509.805 628.677 639.758
-496.061 646.558 616.728
-594.146 599.732 618.565
-575 615 635
-590.027 606.752 595.011
-597.757 660.479 612.865
-607.024 628.327 609.951
-588.194 612.762 598.447
-579.456 651.439 617.049
-564.724 631.609 585.283
-594.923 607.201 602.998
-505.704 634.598 637.224
-631.334 642.14 639.06
-629.181 623.676 640.579
-593.76 602.084 601.035
-622.344 657.462 647.203
-602.562 634.794 633.759
-626.756 647.985 627.502
-508 629 649
-624.384 624.095 638.361
-493.325 654.31 598.988
-622.627 650.614 634.172
-575.152 634.665 601.865
-517.025 633.854 589.173
-496.992 622.576 642.56
-601.437 607.413 626.557
-592.702 656.231 602.075
-511.815 646.194 588.416
-503.869 647.299 627.411
-504.934 627.886 605.459
-580.142 603.731 630.853
-628.974 628.204 640.885
-475.077 656.092 642.223
-595.327 605.489 599.087
-500.097 659.125 630.531
-577.572 625.602 590.995
-583.887 645.256 635.921
-489.428 653.897 648.857
-616.018 607.665 638.281
-497.35 651.813 631.91
-601.076 646.422 607.11
-608.426 644.144 647.203
-581.227 651.198 629.348
-623.547 659.53 627.036
-628.011 644.812 665.94
-509.478 614.099 654.543
-617.885 657.061 637.887
-619.469 649.093 614.964
-581.314 656.706 609.12
-632.832 642.509 645.874
-505.428 639.004 606.794
-498.312 650.562 591.526
-581.422 614.519 584.511
-604.064 644.745 648.923
-548.613 636.559 596.546
-621.167 632.883 667.308
-493.216 632.754 642.202
-574.497 619.38 587.319
-592.612 646.285 630.996
-585.349 632.327 620.161
-593.209 593.768 611.522
-626.25 649.169 664.822
-591.042 636.753 626.723
-574.987 607.37 640.454
-623.946 657.142 646.126
-498.325 656.027 601.644
-641.362 636.224 658.673
-565.124 610.084 629.04
-501.596 614.689 646.438
-494.067 645.477 611.817
-626.265 619.603 632.805
-603.629 600.723 611.34
-613.986 644.811 615.591
-605.311 638.25 610.545
-517.277 624.113 642.937
-485.946 652.069 611.934
-594.163 635.884 648.871
-576.519 637.709 587.513
-496.831 632.321 603.784
-617.787 637.143 668.252
-522.01 632.965 608.584
-580.805 593.178 591.505
-608.808 597.138 632.514
-615.653 606.805 633.758
-596.665 604.598 600.424
-603.744 658.473 609.071
-628.213 628.114 673.884
-482.977 640.956 639.366
-608.669 600.905 623.706
-490.691 634.037 637.755
-510.169 645.319 628.869
-522.351 637.028 592.02
-488.293 637.275 632.472
-502.507 639.467 607.78
-508.542 637.966 619.425
-505.684 620.897 650.651
-507.412 637.776 602.827
-489.71 658.142 609.091
-481.748 656.892 642.072
-503.151 615.311 648.216
-623.852 641.608 663.388
-623.201 649.941 629.859
-504.611 624.53 649.691
-474.285 661.43 651.626
-628.6 640.04 636.448
-505.292 635.528 633.962
-522.263 604.647 654.229
-572.437 644.676 615.337
-602.026 603.816 628.337
-596.97 618.904 596.447
-608.11 614.69 626.347
-616.812 639.343 659.039
-582.523 633.874 639.081
-510.865 654.178 593.289
-501.808 616.403 644.512
-578.202 640.984 636.402
-629.125 648.839 661.816
-503.356 650.176 621.525
-595.667 606.313 635.768
-521.715 631.936 607.733
-607.565 628.239 614.752
-599.497 599.037 622.751
-623.755 611.69 639.503
-487.466 643.561 633.101
-582.633 649.56 629.604
-496.778 662.349 632.402
-614.113 615.714 621.548
-587.994 634.844 631.879
-496.535 644.616 617.199
-617.882 621.018 632.742
-578.759 616.452 584.68
-600.464 611.985 601.882
-612.699 608.931 632.766
-603.905 633.67 654.311
-511.002 621.113 641.41
-506.792 614.695 643.903
-482.298 652.554 645.999
-492.402 624.798 637.427
-501.234 626.054 645.28
-602.768 606.617 638.054
-482.654 651.405 616.582
-605.487 604.748 649.206
-516.666 603.238 656.601
-494.582 630.398 644.368
-504.386 651.564 608.057
-584.382 632.846 634.967
-513 630 593
-579.825 607.298 584.693
-580 602 586
-621.811 651.182 654.618
-605.668 610.607 627.78
-592.298 623.154 615.505
-599.507 601.091 609.356
-510.694 644.482 592.918
-492.455 664.122 638.889
-631.572 632.219 661.947
-589.408 592.282 627.548
-526.704 644.746 613.262
-625.279 643.565 641.92
-555.264 628.435 603.2
-519.634 650.409 620.667
-519.199 631.246 597.561
-491.844 652.343 636.391
-596.504 621.939 617.174
-637.828 637.621 668.424
-510.993 653.567 639.809
-468.447 651.497 642.688
-500.411 636.088 645.94
-579.23 603.153 585.353
-586.771 633.193 588.172
-481.812 655.225 620.276
-506.895 649.964 596.09
-625.661 651.545 642.914
-485.285 659.393 639.236
-619.524 608.649 640.818
-601.619 591.453 634.615
-576.999 651.296 616.39
-602.128 592.633 640.665
-594.448 620.136 606.623
-622.788 644.812 663.581
-514.297 654.833 614.09
-512.565 634.607 600.088
-501.809 634.448 643.779
-508.386 635.409 642.372
-589.329 627.186 616.187
-517.234 639.017 583.075
-622.791 647.744 666.297
-494.155 636.823 635.028
-578.707 598.197 632.228
-596.708 658.86 604.839
-544.46 615.54 578.677
-498 651 646
-518.354 647.775 597.193
-494.645 656.59 608.445
-575.716 611.335 639.113
-585.087 627.69 607.472
-514.104 620.634 642.709
-575.169 649.658 594.425
-582.808 596.742 634.643
-585.6 633.998 623.392
-562.32 627.926 584.18
-492.609 630.376 643.423
-505.505 650.811 597.385
-606.49 654.3 605.053
-637.365 632.298 674.298
-590.33 656.353 620.335
-587.516 607.383 640.103
-600.652 608.358 642.224
-622.983 654.841 653.726
-497.171 658.186 651.321
-582.452 607.153 641.383
-476.963 652.28 646.019
-604.146 606.515 649.675
-571.599 649.156 609.606
-572.512 621.111 582.403
-585.917 595.214 619.904
-630.237 640.394 674.354
-565.639 633.518 617.631
-578.273 602.462 631.082
-610.383 624.618 617.032
-587.637 631.903 617.162
-571.315 615.232 587.477
-566.919 609.962 624.539
-516.757 618.028 655.618
-516.956 656.671 630.144
-593.26 624.695 591.24
-586.949 614.452 598.071
-525.585 649.665 606.605
-582.722 639.074 637.426
-617.503 601.583 643.024
-596.683 628.693 648.327
-586.265 655.44 619.307
-576.968 656.056 611.711
-563.415 626.817 588.387
-563.748 634.129 589.481
-567.957 626.812 591.536
-590.246 630.379 593.046
-627.208 625.588 644.632
-588.183 637.154 589.595
-501.046 646.486 601.639
-503.176 656.83 600.418
-517.498 616.756 657.791
-482.821 644.133 633.415
-592.04 597.2 602.569
-585.463 605.956 643.528
-527.352 644.79 588.455
-561.269 633.623 617.247
-607.744 647.015 643.215
-612 615 616
-610.805 602.29 644.504
-573.362 636.015 597.767
-615.546 624.183 635.477
-596.009 637.699 644.448
-528.459 648.681 599.04
-604.879 647.825 644.873
-517.206 652.635 612.223
-509.621 642.531 586.597
-583.261 641.602 591.42
-589.853 610.681 595.123
-606.684 601.31 622.378
-602.428 625.365 652.721
-489.504 603.153 626.822
-602.268 610.892 607.97
-575.05 610.876 582.598
-608.365 624.035 641.229
-557.941 628.556 607.905
-509.909 650.664 641.2
-476.169 648.914 616.061
-625.449 644.811 667.81
-603.318 656.263 624.491
-492.389 662.693 640.956
-502 640 638
-603.613 625.752 642.985
-581.897 629.013 599.931
-507.21 644.531 607.509
-615.03 628.135 657.514
-595.566 648.697 636.986
-637.768 642.982 662.337
-508.418 629.275 620.088
-619.342 629.418 669.666
-582.733 659.694 605.123
-507.968 651.402 590.529
-518.957 635.12 587.159
-591.405 629.235 646.278
-609.044 635.533 611.975
-510.544 626.51 646.456
-626.321 653.955 645.347
-592.606 658.275 620.861
-515.629 651.662 633.155
-617.279 637.776 663.636
-628.194 653.207 640.989
-610.806 604.42 636.15
-550.855 617.749 583.659
-603.491 606.659 653.335
-475.354 643.081 646.17
-593.549 598.204 608.232
-614.739 660.117 634.898
-629.975 626.287 676.977
-588.034 611.519 589.022
-623.806 651.455 656.343
-512.494 651.532 615.289
-591.709 637.453 639.538
-516.037 637.736 598.585
-620.376 628.423 663.84
-591.3 652.83 624.914
-589.389 650.2 594.828
-602.893 595.163 641.89
-622.932 655.593 630.682
-502.842 650.3 649.383
-554.83 620.224 575.852
-592.207 628.36 649.388
-529.895 639.486 610.621
-505.928 625.358 639.601
-628.705 643.745 661.107
-624.631 615.387 639.17
-629.703 639.985 628.609
-588.135 635.651 646.982
-591.593 613.332 589.591
-476.269 660.662 654.221
-573.094 610.783 629.535
-502.861 650.261 588.938
-494.25 618.523 635.987
-502.849 631.629 597.597
-579.152 639.671 636.231
-575.971 610.425 642.126
-608.758 648.801 639.838
-552.44 628.916 593.256
-590.259 646.719 595.15
-507.133 636.884 608.823
-591.458 603.021 629.931
-577.842 610.969 636.775
-479.811 645.223 620.249
-597.517 606.957 649.381
-482 655 627
-523.842 645.628 594.038
-509.415 633.009 589.629
-621.684 649.702 631.558
-603.091 608.088 638.338
-495.222 642.39 631.946
-546 614 581
-505.923 632.225 602.253
-586.008 650.893 627.602
-621.505 659.256 624.708
-483.467 659.704 654.335
-498.214 650.778 588.888
-511.203 615.319 645.157
-570.883 632.453 594.44
-597.365 614.963 599.829
-610.733 625.889 637.962
-511.09 633.926 585.523
-602.128 655.831 620.044
-590.58 644.583 635.461
-504.549 613.719 645.713
-564.705 613.911 636.423
-594.198 606.084 638.098
-599.969 629.374 647.877
-513.403 624.354 646.866
-583.058 601.393 641.703
-558.409 631.131 596.084
-603.48 598.696 643.735
-621.898 631.737 625.309
-573.952 646.659 609.056
-515.797 643.927 599.221
-622.867 641.204 667.392
-493.977 616.72 639.725
-571.149 638.645 589.291
-572.593 611.01 579.541
-578.326 628.537 586.423
-507.142 611.11 648.442
-583.268 624.071 598.248
-516.688 644.285 608.446
-501.066 634.221 642.466
-522.098 643.242 596.842
-509.881 630.436 644.318
-575.9 599.489 628.524
-570.082 609.157 639.444
-484.415 651.78 614.517
-605.551 597.77 625.769
-557.962 640.129 593.289
-497.368 639.589 636.161
-578.558 613.878 583.727
-609.666 641.114 612.332
-629.754 654.539 647.995
-610.192 596.942 643.329
-608.957 598.184 642.21
-502.784 641.844 625.963
-508.071 630.582 613.948
-482.044 649.83 619.092
-608.019 627.833 647.692
-514.427 625.413 645.41
-598.695 614.525 615.042
-488.306 650.929 630.715
-597.436 610.81 644.029
-582.032 630.089 614.338
-507.502 638.187 620.737
-576.934 643.331 590.556
-615.067 660.363 614
-603.95 600.611 611.161
-617.637 644.779 654.242
-508.503 636.518 607.186
-603.908 642.277 604.057
-527.356 637.436 604.42
-562.167 637.348 598.28
-590.33 656.374 604.915
-526.249 640.959 588.084
-501.408 617.952 642.696
-518.134 619.093 650.462
-580.251 657.32 612.465
-582.787 632.777 614.559
-600.135 607.47 602.333
-523.443 647.653 601.645
-516.147 658.622 611.719
-636.831 634.479 677.496
-561.91 637.48 612.709
-495.818 655.273 657.624
-566.725 642.821 592.942
-602.193 656.634 628.905
-595.181 592.552 609.404
-615.83 628.373 659.944
-579.829 619.192 582.033
-490.695 644.907 627.158
-516.858 630.981 594.678
-593.802 634.123 594.294
-499.655 626.234 632.029
-493.954 644.129 624.82
-552.614 628.252 602.115
-506.246 637.629 603.185
-513.452 641.849 587.94
-577.081 594.968 629.078
-501.703 638.948 612.782
-508.122 658.671 634.113
-603.985 633.637 650.21
-485.419 652.369 616.476
-602.161 606.644 618.491
-620.693 604.642 642.363
-626.548 630.055 634.557
-624.465 650.626 634.868
-592.162 591.331 629.455
-620.415 626.746 639.771
-603.064 649.392 606.035
-501.181 656.198 591.911
-598.878 627.168 642.443
-505.2 651.842 648.166
-488.552 634.317 637.44
-590.129 595.324 637.967
-628.639 629.678 672.508
-499.324 661.318 641.315
-634.872 632.715 658.314
-496.606 649.769 598.34
-635.615 638.628 670.782
-607.009 600.725 644.143
-515.945 610.69 657.153
-624.461 633.2 671.258
-566.876 646.66 611.455
-512.54 654.274 618.483
-585.233 653.28 627.734
-612.268 637.473 654.793
-507.24 644.94 608.269
-587.519 656.455 604.999
-606.535 618.755 614.312
-628.237 638.056 671.274
-486.905 642.151 625.235
-502 627 648
-557.898 629.53 587.425
-524.306 631.622 607.199
-493.326 657.703 602.077
-590.157 631.63 589.875
-571.02 634.817 607.443
-609.157 661.931 619.355
-633.869 629.391 670.968
-600.339 625.322 636.805
-611.844 601.219 637.675
-477.215 646.624 635.359
-594.148 629.988 645.637
-621.823 653.625 638.564
-626.693 627.455 639.106
-586.482 662.124 619.614
-614.244 625.95 634.734
-588.484 593.149 619.362
-514.714 616.661 657.882
-511.007 609.11 652.309
-495.677 652.404 646.084
-519.693 629.371 596.855
-509.366 627.063 598.309
-568.622 654.749 600.814
-626.022 652.294 646.895
-582.99 651.326 629.247
-575.805 630.884 598.954
-527.79 650.744 595.454
-612.024 648.692 649.287
-520.065 649.184 613.191
-568.067 619.52 578.609
-510.03 644.658 610.235
-554.041 642.371 598.507
-511.255 608.272 645.336
-482.043 659.241 630.971
-596.771 603.564 628.09
-552.007 642.704 594.369
-599.777 630.468 647.023
-529.241 650.437 599.622
-638.09 636.347 671.577
-598.398 655.009 626.333
-621.712 634.109 666.745
-509.69 635.886 599.858
-622.191 660.043 622.326
-573.959 639.168 589.102
-497.346 624.886 633.633
-516.718 656.48 614.286
-524.649 648.886 615.105
-639.152 641.319 662.39
-487.462 658.779 651.682
-592.845 611.888 596.151
-598.117 651.051 633.766
-616.348 614.099 629.17
-498.575 650.139 608.026
-508.262 628.369 650.239
-596.161 659.428 611.247
-609.479 611.437 628.166
-466.934 655.911 647.491
-571.617 642.125 589.898
-575.053 590.343 613.733
-511.312 642.23 604.132
-611 658 614
-575.668 631.843 596.108
-596.354 644.532 596.449
-577.336 650.176 611.728
-502.833 648.45 638.6
-630.728 640.96 649.746
-496.127 627.003 643.76
-555.833 616.618 577.828
-502.718 631.704 598.33
-485.63 651.209 609.919
-482.79 663.993 650.199
-550.771 629.979 595.728
-500.794 632.511 601.41
-569.679 630.841 619.118
-615.63 607.093 643.485
-492.006 656.882 655.49
-496.977 631.557 611.471
-572.472 652.157 602.991
-604.838 590.484 638.415
-477.631 656.733 647.161
-599.047 647.061 611.135
-594.891 603.897 602.794
-610.829 598.512 639.245
-569.048 651.303 600.286
-558.993 616.446 574.124
-481.565 639.392 631.824
-578.46 611.161 634.98
-523.947 636.659 593.734
-490.281 660.16 632.637
-596.888 651.697 635.829
-519.229 648.381 597.156
-586.392 622.745 608.837
-578.854 627.731 598.873
-632.127 644.289 660.866
-523.153 650.47 611.212
-611.192 602.961 647.169
-498.837 635.03 617.271
-508.635 635.795 597.841
-631.525 643.792 630.538
-496.882 643.959 621.816
-587.223 634.938 623.016
-598.614 607.54 608.499
-592.143 597.375 602.569
-569.335 634.879 616.264
-596.714 625.217 623.62
-518.005 645.422 584.641
-491.173 627.649 628.625
-627.775 651.289 660.825
-602.974 596.057 621.329
-517.653 646.451 588.37
-635.3 637.685 666.458
-615.509 653.323 613.112
-497.35 618.701 636.039
-558.211 618.952 576.907
-508.193 634.956 618.734
-476 645 636
-513.003 632.122 589.362
-568.63 627.889 581.942
-485.824 651.554 641.873
-479.01 645.866 629.814
-509.612 653.487 621.859
-625.097 628.912 668.087
-578.543 593.263 616.515
-552.08 635.03 601.702
-587.259 616.339 601.044
-551.347 630.426 603.515
-562.291 634.954 615.154
-482.832 654.323 640.184
-509.217 654.381 642.08
-500.902 636.652 612.806
-616.906 643.596 614.907
-494.003 639.834 633.61
-468.151 650.957 640.642
-598.164 638.897 600.733
-593.006 612.527 606.26
-627.381 635.017 671.863
-630.167 628.846 667.143
-567.095 625.099 590.439
-620.354 616.87 633.062
-514.396 616.196 646.598
-494.909 627.775 637.777
-499.933 636.961 633.557
-522.752 651.536 623.497
-583.178 658.358 606.606
-581.891 599.199 639.045
-494.332 625.714 633.402
-563.449 632.177 614.078
-595.914 645.686 596.223
-512.898 615.795 658.084
-596.436 633.266 645.039
-612.827 629.352 650.724
-482.9 656.545 629.584
-602.47 617.882 618.936
-607.92 649.44 612.279
-611.422 644.911 614.598
-508.56 611.169 650.622
-614.188 598.319 642.267
-575.985 588.435 605.618
-492.818 652.298 610.601
-617.922 659.008 631.591
-490.568 661.391 634.436
-567.066 616.137 584.744
-571.932 648.593 591.502
-563.114 632.47 616.192
-514.727 638.302 591.784
-578 643 632
-504.773 658.517 629.256
-500 661 634
-626.097 635.541 628.864
-585.753 652.077 624.298
-583.658 593.167 622.697
-474.888 647.346 639.044
-497.5 657.437 623.533
-620.131 630.887 625.339
-620.228 637.799 666.597
-618.195 660.912 626.022
-553.158 614.012 574.839
-636.351 639.247 660.079
-577.731 645.302 622.266
-596.45 619.399 597.565
-490.785 641.724 628.504
-599.213 608.425 602.108
-603.098 632.881 655.929
-607.488 638.806 655.767
-508.768 625.047 650.683
-512.852 636.271 606.22
-503.591 634.601 608.432
-577.735 610.885 641.669
-629.41 644.561 638.897
-564.151 630.279 604.14
-614.162 617.628 632.467
-496.798 628.751 640.038
-513.605 633.22 585.469
-494.239 619.764 640.032
-519.705 635.644 585.706
-598.604 593.505 620.378
-498.308 645.292 607.954
-492.355 659.569 653.126
-623.597 639.015 661.493
-600.893 594.776 623.619
-504.919 640.779 610.657
-593.202 599.857 619.318
-504.742 613.696 648.188
-517.869 650.891 607.015
-573.325 619.884 580.867
-513.874 643.995 581.651
-600.966 632.708 602.577
-591.652 598.115 639.018
-507.55 641.748 599.634
-589.346 637.167 643.749
-590.329 598.617 620.902
-510.021 647.003 588.337
-572.255 614.426 634.881
-553.516 643.215 594.179
-600.684 603.393 633.208
-571.607 649.574 608.923
-498.333 625.625 626.311
-500.775 650.664 598.627
-589.009 611.478 595.765
-473.218 643.774 640.99
-554.554 609.4 623.608
-608.997 642.197 649.799
-481.641 660.843 646.983
-602.972 606.456 645.961
-592.388 654.468 596.075
-551.84 628.243 607.434
-510.21 636.306 623.692
-573.77 654.339 607.941
-610.667 650.706 644.625
-507.284 646.826 615.622
-482.686 657.27 630.286
-521.97 634.336 603.642
-582.899 592.878 621.958
-482.97 635.919 636.481
-528.412 640.48 598.495
-615.661 655.624 631.064
-482.847 650.428 638.03
-620.388 647.853 657.578
-628.557 641.627 666.866
-558.633 636.274 603.239
-584.249 627.964 585.91
-564.663 610.989 626.124
-498.53 649.921 634.065
-625.054 651.353 624.823
-633.174 637.181 670.682
-585.525 660.917 615.64
-631.731 630.729 668.522
-560.867 648.27 597.14
-605.822 648.452 611.612
-512 634 618
-631.925 626.327 647.414
-579.3 636.272 635.3
-504.561 632.996 641.361
-578.31 604.865 581.562
-517.999 654.237 631.307
-592.443 620.804 612.833
-507.563 627.142 629.36
-642.714 630.14 671.849
-622.641 654.506 655.399
-624.867 630.483 652.349
-568.408 638.525 594.261
-631.422 648.152 656.394
-501.726 655.91 650.741
-580.543 606.792 642.474
-512.487 658.089 617.017
-603.108 659.39 627.378
-624.37 632.435 626.883
-516.951 643.4 621.226
-525.381 639.752 596.385
-624.624 629.256 629.178
-610.732 636.765 660.126
-582.878 632.06 629.649
-583.966 605.415 587.832
-598.124 600.195 612.958
-494.627 629.651 630.01
-506.525 647.506 591.409
-571 615 585
-587.04 618.321 593.635
-604.601 618.677 618.269
-586.054 620.731 601.001
-572.461 644.538 595.879
-505.714 648.133 587.227
-584.166 650.09 596.009
-555.198 630.013 589.338
-489.549 636.92 631.017
-631.236 626.878 641.288
-484.349 663.992 620.403
-608.161 607.999 643.433
-505.496 652.107 611.76
-570.158 633.352 609.026
-571.669 644.934 613.274
-617 604 645
-595.79 592.975 618.234
-520.003 649.149 627.901
-514.316 645.793 601.452
-611.748 604.249 625.347
-626.954 651.665 657.384
-602.82 625.749 637.645
-596.154 592.523 636.035
-499.489 630.609 637.513
-601.606 646.886 639.007
-577.498 652.149 625.793
-576.436 646.909 629.552
-591.448 644.269 592.639
-601.659 660.626 612.043
-475.1 655.019 646.84
-590.116 597.032 612.099
-629.814 630.857 635.321
-625.212 629.009 664.724
-582.315 637.664 585.662
-513.748 651.724 594.548
-615.698 608.773 627.276
-613.94 656.832 614.541
-580.83 604.4 643.232
-503.349 629.154 597.322
-518.222 657.379 615.72
-596.168 623.314 621.731
-610.416 621.218 612.227
-569.094 652.582 596.004
-521.244 614.544 653.64
-578.336 651.473 591.984
-528.982 649.767 604.297
-485 659 657
-586.127 606.5 647.272
-606.535 628.68 647.594
-505.955 617.494 638.729
-512.328 628.662 595.412
-517.047 653.191 624.467
-584.359 595.166 638.063
-571.401 639.561 588.907
-552.979 623.895 586.021
-614.301 650.436 642.617
-583.231 614.725 586.516
-614.221 654.801 633.105
-487.995 662.354 642.63
-490.575 661.539 618.545
-515.757 640.83 616.054
-606.052 626.066 648.554
-591.061 605.576 634.573
-610.186 629.336 640.414
-621.28 616.677 628.056
-623.268 652.164 656.014
-592.258 604.587 599.779
-624.126 626.109 634.241
-606.016 629.694 648.319
-606.91 596.296 622.39
-520.829 632.229 596.801
-578.293 624.732 585.184
-589.032 653.296 596.272
-553.514 638.213 593.716
-611.901 608.151 633.445
-624.341 618.681 634.311
-486.886 653.815 637.251
-602.761 596.438 627.176
-616.122 656.642 616.434
-602.273 634.544 637.524
-595.308 656.3 624.778
-607.651 625.699 624.368
-581.137 635.876 640.129
-594.248 594.542 616.9
-610.858 607.782 627.929
-522.363 632.797 599.202
-496.991 658.864 646.544
-621.67 633.294 621.517
-500.421 658.45 623.376
-598.976 642.412 604.613
-581.667 627.584 601.692
-515.234 630.946 590.257
-504.209 644.946 608.351
-598.473 653.415 626.086
-493.485 642.999 628.93
-498.568 641.445 628.832
-600.564 639.002 632.948
-615.685 608.594 631.549
-508.351 631.914 594.636
-499.036 655.814 630.259
-498.084 652.182 602.774
-506.721 629.927 601.921
-511.95 620.211 652.258
-620.906 626.579 627.577
-503.881 631.791 636.098
-608.54 652.868 611.658
-505.134 620.63 645.164
-619.416 616.513 633.035
-603.758 603.9 633.967
-497.97 633.617 643.622
-597.485 655.906 611.103
-578.83 631.383 618.394
-604.773 630.721 653.374
-609.27 626.142 630.04
-493.854 648.066 621.344
-604.787 622.348 608.89
-596.403 619.687 603.113
-498.114 660.968 633.781
-605.937 643.777 645.623
-574.679 636.254 607.518
-627.177 648.553 650.778
-595.937 612.073 595.347
-607.675 608.552 617.576
-619.895 621.215 630.697
-498.548 636.19 639.083
-507.87 629.124 596.839
-492.733 662.752 646.889
-594.981 615.867 603.734
-481.831 660.417 653.789
-614.441 628.035 620.874
-577.71 651.456 612.264
-504.129 634.781 628.21
-504.92 646.238 609.483
-518.02 643.234 615.047
-585.914 651.186 619.974
-557.954 624.873 583.939
-577.626 634.622 586.751
-581.599 623.972 594.662
-584.842 598.49 633.218
-517.386 631.613 596.158
-508.351 649.235 627.577
-611.425 609.348 623.149
-597.368 632.18 621.994
-495.075 653.919 644.419
-609.34 657.794 624.366
-506.097 649.388 596.218
-589.055 644.96 636.396
-508.545 618.36 652.438
-503.838 646.959 599.015
-626.057 636.46 634.336
-597.099 631.86 598.538
-514.362 634.898 597.606
-612.621 616.769 622.078
-519.595 643.452 610.976
-570.73 651.897 606.676
-608.959 616.288 619.584
-520.588 641.124 585.679
-615.342 656.874 629.036
-588.155 617.176 594.145
-517.992 644.202 628.942
-516.726 643.614 617.724
-594.693 628.967 597.944
-608.877 649.674 642.091
-572.332 628.763 590.867
-610.958 627.593 651.159
-490.146 653.618 616.242
-581.661 658.933 604.662
-587.514 630.376 612.215
-616.635 648.382 616.605
-565.781 628 587.847
-580.583 620.08 589.93
-493.227 652.567 640.52
-572.904 619.333 580.04
-506.447 634.009 616.508
-587.934 627.977 610.299
-599.943 637.393 604.58
-589.914 634.826 592.055
-501.87 628.468 619.345
-605.094 627.684 641.5
-585.561 600.638 626.482
-617.452 620.215 629.302
-585.887 618.001 590.734
-579.294 655.372 604.105
-524.97 639.186 594.249
-630.754 629.914 668.415
-609.795 606.261 619.298
-601.946 634.927 607.132
-576.853 650.958 615.359
-587.974 635.286 629.92
-553.276 633.896 602.918
-632.441 641.718 653.073
-493.823 654.001 611.089
-618.604 622.918 630.488
-583.716 617.359 590.023
-578.242 630.298 586.172
-591.213 642.02 638.526
-614.483 639.442 653.946
-574.199 640.752 592.611
-508.196 632.583 619.801
-581.695 636.973 632.47
-480.716 652.805 642.145
-499.521 637.65 632.219
-498.923 637.223 625.334
-515.593 619.672 653.806
-576.708 649.882 603.492
-482.991 644.931 623.104
-494.462 645.283 616.437
-578.254 655.78 612.537
-510.806 627.95 646.484
-623.443 650.71 622.669
-607.185 611.157 614.179
-596.976 631.603 598.268
-503.106 635.775 635.131
-483.456 643.237 631.7
-587.268 632.63 614.752
-494.088 642.268 626.724
-500.262 653.533 615.42
-509.778 652.844 626.889
-513.51 648.568 633.9
-503.352 629.922 621.784
-501.442 652.17 639.031
-609.801 645.633 616.405
-486.385 649.208 614.21
-617.945 627.201 625.099
-581.1 641.11 634.472
-596.267 610.659 614.201
-612.434 628.469 646.201
-511.624 650.554 599.619
-593.353 653.286 601.248
-566.07 637.472 614.755
-511.551 651.138 618.875
-496.863 634.605 616.647
-521.642 638.191 597.097
-589.087 657.817 616.612
-507.234 652.692 623.301
-504.717 652.407 633.367
-509.189 646.243 619.423
-576.532 646.801 594.077
-480.458 654.377 628.629
-620.781 624.125 642.822
-603.536 632.273 630.048
-505.325 652.013 646.792
-498.553 625.102 627.598
-524.102 637.235 609.681
-598.079 600.802 641.535
-619.222 657.288 626.58
-557.037 640.732 594.022
-518.881 649.883 606.257
-505.095 653.867 594.694
-586.886 616.263 596.669
-503.87 627.977 616.193
-498.493 653.871 605.831
-601.011 629.552 645.685
-625.485 651.072 651.835
-493.385 658.407 621.066
-599.175 652.906 610.83
-487.573 653.868 614.987
-506.372 650.045 639.961
-507.922 643.092 598.82
-518.924 641.38 593.646
-580.773 656.526 608.398
-514.763 628.593 600.381
-590.75 641.036 635.117
-503.653 651.109 593.844
-621.624 654.078 640.848
-504.366 628.131 605.276
-619.694 652.351 640.701
-509.549 655.931 633.672
-496.722 623.519 638.933
-596.934 611.518 602.076
-496.854 625.126 640.104
-509.393 653.721 637.423
-557.658 636.621 603.519
-605.118 593.725 627.06
-628.69 644.582 664.758
-600.443 635.179 642.998
-606.876 633.568 612.199
-506 653.362 621.468
-494.985 635.353 642.301
-491.227 653.395 642.947
-623.456 645.763 617.42
-604.332 653.148 610.956
-628.487 636.341 637.744
-499.664 650.498 634.566
-586.005 653.238 599.739
-555.902 634.029 596.281
-624.483 633.675 653.328
-484.672 657.561 645.69
-572.148 649.977 597.188
-501.514 653.87 600.656
-611.969 628.338 658.41
-483.677 661.522 648.211
-483.528 654.233 640.156
-612.267 619.896 629.463
-503.95 637.018 625.59
-592.095 624.835 596.62
-528.301 640.551 606.479
-579.776 653.867 625.805
-506.792 655.791 625.618
-574.708 622.095 588.016
-504.756 651.713 623.503
-597.191 611.205 609.133
-603.831 632.9 609.45
-586.886 658.964 617.512
-621.921 653.195 633.299
-503.782 656.644 644.632
-580.856 592.337 624.198
-588.78 599.067 629.487
-502.585 648.824 607.328
-563.961 645.458 600.525
-614.875 659.639 625.844
-512.487 652.15 626.426
-498.346 652.509 598.915
-521.74 646.612 618.417
-606.689 613.362 624.961
-605.713 604.934 614.905
-619.082 632.617 653.408
-600.68 631.209 626.581
-499.963 636.492 626.718
-601.174 635.165 607.407
-599.793 601.262 623.81
-496.75 631.95 617.41
-516.841 645.615 606.44
-590.748 640.943 591.092
-601.988 636.544 637.956
-602.601 616.798 607.293
-580.265 633.306 605.821
-589.145 649.491 627.687
-598.162 623.475 621.122
-586.584 657.694 622.866
-626.949 640.199 622.937
-495.461 621.081 640.403
-583.434 634.255 627.216
-508.656 637.229 604.892
-551.895 631.362 595.822
-602.826 608.483 618.808
-601.896 639.638 644.997
-563.966 631.737 612.862
-582.45 627.727 598.898
-601.35 632.181 608.394
-613.223 625.046 621.121
-510.325 647.999 610.153
-603.141 611.379 614.235
-560.93 639.665 593.887
-603.22 635.495 628.859
-581.282 637.466 583.836
-606.024 627.877 652.946
-503.505 637.982 628.715
-620.236 617.191 633.683
-514.839 646.45 612.15
-520.318 640.244 608.83
-514.121 645.955 620.608
-602.488 631.753 647.075
-592.894 646.348 595.256
-591.249 652.551 599.339
-600.636 636.009 626.572
-610.288 603.649 623.201
-605.81 648.454 635.41
-478.714 651.01 635.455
-570.744 637.892 597.027
-513.862 630.424 600.507
-595.255 607.019 600.209
-577.333 633.444 605.229
-605.846 602.953 642.753
-485.495 662.371 652.902
-593.094 656.323 604.561
-578.232 613.169 581.611
-603.943 626.32 635.346
-514.046 646.751 615.822
-488.815 656.39 655.53
-522.587 648.962 612.281
-489.059 661.629 641.562
-526.222 642.985 608.75
-525.966 647.198 604.023
-584.906 641.041 633.227
-509.624 652.181 601.719
-499.546 634.641 632.505
-610.323 656.33 626.298
-494.769 633.822 639.101
-527.347 637.947 600.465
-608.336 643.415 641.987
-618.26 631.536 644.199
-595.754 613.168 610.135
-603.255 626.028 646.156
-630.825 649.505 645.199
-588.744 655.826 606.01
-573.877 623.918 583.564
-486.965 647.367 631.754
-572.411 614.733 633.868
-605.691 657.137 617.754
-594.495 606.08 645.568
-597.401 612.835 601.057
-508.068 653.037 637.75
-616.224 637.244 653.274
-614.231 641.488 621.129
-595.985 595.07 621.057
-515.323 645.908 625.323
-608.664 614.212 612.646
-608.599 616.738 615.675
-594.292 643.457 633.064
-578.68 642.324 623.554
-608.25 604.704 629.161
-489.842 641.169 630.485
-629.287 630.033 642.84
-578.398 622.522 590.59
-475.334 658.223 650.977
-485.51 657.96 642.634
-605.861 629.271 657.901
-585.218 594.942 622.708
-500.694 654.747 597.305
-595.629 620.63 612.855
-583.973 623.449 597.16
-482.394 658.959 650.796
-590.103 602.631 634.021
-520.116 640.671 615.73
-604.485 595.689 634.907
-593.322 603.886 633.672
-628.937 632.118 648.281
-594.277 656.859 617.07
-510.576 649.249 622.821
-512.782 629.399 594.725
-606.894 628.979 633.043
-618.46 654.492 634.283
-503.523 648.876 618.796
-498.436 639.041 617.802
-594.99 648.256 599.537
-483.756 654.379 614.895
-586.727 652.73 601.678
-554.231 633.639 600.838
-500.773 630.147 600.299
-610.312 609.436 621.467
-605.524 605.389 631.62
-572.944 648.227 608.557
-599.191 629.746 647.06
-613.96 617.391 628.248
-496.382 653.152 637.934
-628.213 633.56 634.844
-483.563 649.272 616.812
-609.613 640.128 614.723
-637.064 629.758 670.085
-566.205 629.058 582.258
-616.864 609.115 630.203
-594.412 629.366 620.077
-608.361 624.417 620.572
-593.603 655.244 604.838
-510.78 646.316 609.076
-500.155 657.769 625.642
-486.154 654.597 618.843
-584.355 597.255 638.682
-577.394 651.252 608.803
-605.97 621.446 623.689
-623.784 632.667 653.654
-509.069 653.017 616.353
-611.875 617.611 621.489
-504.09 644.901 604.385
-617.125 639.91 622.013
-507.585 629.422 620.964
-564.69 638.612 613.284
-489.142 646.992 617.958
-601.521 627.504 629.93
-479.445 651.072 637.845
-499.929 637.739 635.426
-578.202 643.069 623.656
-502.277 637.282 617.51
-488.579 656.031 631.689
-497.765 626.195 640.353
-606.116 614.48 620.012
-509.35 645.583 618.605
-609.194 620.518 616.536
-606.877 595.551 636.57
-597.153 597.013 626.303
-566.455 632.695 590.759
-633 637.481 666.894
-507.337 650.261 636.038
-604.702 650.85 612.721
-621.175 626.737 632.465
-614.427 653.957 632.349
-574.869 612.976 637.891
-575.419 646.548 615.282
-504.946 649.155 608.234
-502.882 648.657 625.933
-586.395 619.973 592.911
-520.152 649.348 601.935
-511.387 626.366 647.988
-589.341 617.542 599.413
-510.328 635.336 609.386
-603.604 630.518 610.263
-494.832 654.603 605.601
-603.068 625.569 632.187
-502.625 655.035 593.112
-601.303 629.198 605.176
-509.256 645.686 623.637
-509.65 652.504 597.839
-604.734 610.159 618.997
-501.85 654.142 624.745
-501.022 652.747 598.84
-597.559 658.803 609.786
-504.441 630.781 604.524
-615.764 631.187 659.788
-494.757 656.784 648.88
-497.584 625.67 632.214
-567.949 645.734 601.11
-590.618 597.808 618.063
-592.744 641.627 595.101
-501.433 655.143 617.51
-490.057 658.093 623.026
-505.319 652.041 611.047
-623.172 636.681 664.773
-596.652 617.963 614.261
-577.135 652.603 616.694
-508.075 615.784 644.92
-636.571 633.48 663.437
-612.713 626.491 647.381
-514.395 645.639 621.412
-616.766 642.498 660.873
-586.587 636.478 632.159
-478.519 646.427 635.673
-499.031 650.331 625.073
-584.385 627.907 602.548
-484.61 653.429 645.141
-580.645 650.259 595.632
-490.718 643.231 629.209
-496.463 636.965 636.141
-504.398 647.469 602.266
-605.641 617.529 608.389
-491.109 638.775 634.638
-607.512 614.207 624.719
-508.436 647.093 622.586
-597.359 641.149 600.408
-494.774 630.151 628.641
-584.703 648.916 592.918
-476.69 662.267 650.936
-569.139 623.882 583.799
-502.86 652.065 603.703
-518.446 637.535 592.065
-556.842 619.593 578.432
-583.601 630.975 609.085
-600.054 601.698 623.361
-504.755 629.339 625.02
-491.114 653.974 634.05
-588.818 623.837 609.158
-509.448 633.187 598.695
-578.991 633.187 603.917
-630.536 635.119 652.004
-493.82 659.18 648.768
-598.169 608.506 615.389
-514.587 655.721 630.603
-510.307 632.427 591.954
-478.088 660.178 651.276
-588.345 602.662 637.425
-473.411 653.54 640.088
-626.416 633.248 635.866
-588.349 624.78 604.424
-606.572 643.732 611.261
-498.079 638.656 621.612
-587.728 630.733 587.989
-483.405 658.282 653.41
-520.819 648.642 603.3
-625.164 631.608 658.477
-517.609 631.015 594.624
-604.184 628.943 629.403
-507.241 620.598 641.234
-598.432 642.012 606.127
-558.391 633.328 597.303
-597.064 646.149 599.699
-496.271 654.898 605.003
-604.175 597.72 639.152
-614.447 608.236 629.079
-494.038 636.462 639.258
-580.998 638.003 628.169
-616.404 647.772 653.828
-581.739 640.629 633.107
-588.838 626.243 591.489
-574.635 639.91 624.449
-603.1 646.901 636.494
-498.104 652.086 646.076
-505.916 627.449 602.282
-525.651 646.314 607.996
-505.315 657.101 637.179
-597.613 629.193 623.728
-597.386 629.051 626.827
-496.071 650.167 615.647
-628.456 637.55 636.186
-568.865 632.986 585.296
-592.815 617.63 605.31
-606.731 604.199 619.094
-498.176 632.148 629.995
-596.233 601.263 628.956
-511.226 634.405 601.438
-594.387 595.975 631.891
-592.418 633.093 621.773
-579.925 641.548 587.881
-516.487 612.659 654.241
-503.145 649.347 638.08
-614.379 630.628 642.35
-519.692 645.962 606.286
-583.961 635.932 639.692
-590.498 642.617 592.166
-612.625 620.024 622.334
-637.209 634.627 661.674
-511.201 629.464 604.961
-600.581 644.779 611.198
-508.294 650.653 606.33
-514.789 646.29 591.374
-572.801 636.174 623.808
-608.708 625.972 638.439
-591.559 597.584 610.187
-591.354 638.96 628.924
-571.456 647.046 596.896
-600.091 608.105 606.788
-493.285 653.432 646.663
-596.537 645.569 605.17
-636.963 637.554 665.319
-517.696 647.416 623.945
-589.844 636.636 631.273
-580.777 653.246 602.183
-516.661 646.87 630.701
-506.981 619.469 648.529
-510.208 628.663 607.03
-478.625 657.645 649.761
-616.021 653.032 637.908
-617.219 631.422 624.588
-605.499 599.219 617.459
-582.297 604.116 629.872
-564.582 645.663 609.791
-510.451 635.981 611.486
-590.603 638.283 593.427
-576.842 644.104 618.729
-493.621 646.179 624.234
-489.373 648.89 611.836
-495.652 657.586 602.051
-484.517 648.626 630.102
-504.674 638.458 619.317
-630.556 635.946 644.448
-624.839 636.462 624.478
-592.507 646.7 631.339
-521.715 647.749 620.09
-512.116 634.393 592.096
-507.335 653.699 642.375
-603.375 598.932 621.677
-564.156 638.49 598.948
-515.32 617.608 650.467
-595.412 619.395 615.63
-617.25 626.284 636.36
-594.713 638.082 629.165
-480.353 649.871 639.068
-579.499 646 627.914
-628.809 637.783 630.619
-496.994 642.545 618.509
-508.813 640.726 603.191
-489.461 657.803 619.372
-511.156 648.992 630.898
-626.179 653.716 653.881
-498.047 654.795 603.042
-612.392 655.156 627.476
-614.884 612.629 633.999
-582.599 654.533 623.451
-518.503 636.584 589.489
-498.119 657.332 626.029
-603.348 647.323 635.911
-622.281 632.044 625.285
-602.028 649.413 634.74
-610.247 621.14 623.335
-598.979 597.08 612.419
-489.886 643.069 624.496
-634.205 637.232 673.095
-607.476 635.18 657.115
-621.627 626.915 632.941
-594.591 636.924 631.356
-575.04 601.575 631.024
-585.24 629.497 589.871
-512.493 620.794 646.245
-601.223 618.539 607.51
-517.57 648.227 603.74
-580.025 639.307 587.364
-523.701 647.091 613.612
-578.422 632.608 615.416
-603.976 604.275 614.47
-577.117 634.686 596.826
-574.073 644.537 610.563
-503.396 628.322 615.877
-504.646 653.69 622.254
-554.416 646.765 596.099
-588.67 632.51 588.296
-617.79 650.061 648.958
-600.248 638.914 606.031
-594.052 627.926 598.899
-502.37 647.377 598.739
-473.161 644.598 637.561
-500.847 628.252 629.872
-499.23 656.879 621.702
-497.552 627.514 624.396
-508.132 645.999 598.586
-579.858 596.214 631.119
-615.95 637.166 616.325
-490.263 654.367 650.212
-514.355 632.443 594.948
-495.158 638.169 631.111
-517.869 641.154 589.561
-628.923 635.074 669.422
-620.506 645.902 636.123
-604.524 636.985 649.705
-597.653 597.996 618.52
-622.28 646.852 631.25
-569.043 613.327 634.832
-616.195 627.581 623.761
-581.555 628.216 610.487
-601.116 630.495 643.939
-577.605 619.895 591.512
-632.555 640.864 649.88
-568.321 629.499 590.107
-569.087 647.061 597.374
-513.787 627.696 602.707
-575.518 624.906 584.193
-625.966 637.9 628.425
-595.346 600.176 606.945
-621.415 632.744 667.765
-604.561 637.013 651.331
-600.811 605.199 617.585
-586.168 631.776 615.772
-609.101 600.541 645.837
-584.598 636.359 589.584
-520.032 639.054 601.216
-502.375 616.434 646.723
-502.463 656.371 625.621
-494.291 648.366 620.663
-575.051 622.781 584.98
-497.191 649.922 614.072
-505.054 655.105 629.689
-623.901 637.762 664.461
-523.597 634.718 611.91
-495.888 657.047 629.803
-627.363 624.606 643.3
-588.97 655.133 617.859
-603.722 641.101 644.621
-586.503 595.838 623.645
-509.125 628.975 643.549
-606.413 659.464 615.704
-585.57 635.687 622.599
-485.735 648.463 623.096
-578.479 648.915 610.087
-596.015 645.811 607.843
-623.62 642.411 665.157
-493.299 656.066 646.634
-579.281 599.353 629.413
-610.187 604.099 630.074
-624.577 656.37 622.698
-620.692 632.427 624.286
-593.755 620.898 610.731
-613.116 639.307 655.871
-594.497 637.28 598.409
-566.82 639.863 612.433
-595.622 627.756 618.047
-577.831 654.346 606.753
-611.625 601.73 638.478
-500.296 630.02 611.61
-605.84 602.092 641.248
-594.93 645.074 594.599
-498.441 647.792 609.731
-585.051 653.922 620.074
-580.663 634.331 620.576
-501.604 623.165 641.38
-482.594 649.792 628.693
-613.521 598.242 643.845
-593.396 645.716 630.382
-593.216 618.93 612.284
-473.241 650.652 638.641
-501.807 632.768 609.966
-560.93 637.006 597.139
-608.361 658.103 622.417
-505.131 629.283 632.853
-499.389 632.965 607.705
-501.983 629.163 633.665
-569.119 649.973 604.665
-607.573 598.757 633.342
-497.673 653.519 609.639
-604.327 652.774 629.094
-596.875 655.923 620.208
-627.997 646.456 632.225
-598.325 642.067 636.599
-496.196 638.813 638.073
-628.978 638.927 667.793
-486.3 643.792 631.502
-570.817 638.104 600.828
-601.676 604.688 612.468
-626.971 629.276 671.659
-505.733 651.926 599.642
-586.241 624.166 590.37
-510.592 650.303 624.799
-595.958 606.411 606.375
-511.238 645.821 606.314
-488.326 638.994 634.143
-582.586 645.326 592.966
-590.06 593.461 615.57
-524.68 644.016 612.087
-495.817 631.656 626.885
-511.068 650.895 618.036
-515.106 648.493 629.866
-625.993 626.445 643.414
-596.43 646.499 601.281
-618.966 609.307 638.023
-514.8 648.247 591.222
-616.778 615.747 628.623
-623.072 651.689 630.141
-600.644 612.299 610.693
-585.7 630.107 612.707
-598.956 604.335 633.141
-481.022 650.75 633.625
-592.479 622.711 605.822
-519.91 611.035 653.821
-503.853 651.023 607.49
-591.161 616.635 596.402
-626.755 624.097 648.062
-577.021 655.25 600.308
-481.639 653.597 638.943
-483.78 647.039 627.15
-633.059 635.999 654.595
-500.121 623.594 643.494
-595.67 604.772 643.361
-590.405 602.585 633.448
-509.816 622.982 642.846
-631.169 649.415 655.36
-601.315 648.667 609.588
-559.236 631.675 613.414
-511.654 644.523 587.247
-479.453 647.06 640.076
-599.055 638.43 609.062
-610.238 609.599 623.703
-592.851 592.037 625.467
-601.385 599.427 616.028
-508.758 636.997 617.505
-486.701 640.967 629.083
-599.303 600.288 620.249
-604.297 607.867 619.57
-637.848 634.115 665.685
-578.659 635.201 628.545
-488.742 657.642 628.96
-496.047 652.898 628.265
-594.782 633.135 594.931
-496.571 660.762 635.051
-474.831 652.244 640.37
-504.199 649.767 602.693
-621.595 631.351 627.064
-508.698 628.069 600.99
-479.223 660.116 654.609
-561.729 625.649 585.54
-500.318 647.42 604.281
-575.525 615.652 582.896
-594.947 593.204 638.661
-504.681 651.339 642.268
-503.623 629.45 609.912
-560.492 636.115 601.943
-484.911 664.539 647.253
-579.008 646.843 590.759
-621.166 624.56 634.417
-485.685 658.95 632.404
-602.522 624.449 620.1
-522.328 631.199 605.571
-514.305 649.912 604.094
-624.816 640.346 626.592
-505.445 657.521 632.724
-503.96 649.908 632.339
-480.355 659.792 648.701
-602.965 639.491 639.792
-501.609 619.47 642.669
-501.7 650.62 598.448
-596.451 600.791 619.479
-632.914 632.105 664.222
-609.677 637.809 651.656
-487.705 648.883 617.16
-509.657 643.355 600.235
-520.583 645.27 601.714
-525.891 638.573 611.093
-480.075 647.711 632.527
-512.76 639.669 604.661
-568.611 636.087 602.416
-617.724 645.64 650.287
-579.091 631.836 582.331
-495.764 659.546 630.184
-594.245 643.675 597.309
-517.182 653.001 624.866
-487.924 648.141 628.05
-583.762 600.549 628.293
-591.375 631.636 619.575
-512.245 651.355 631.135
-605.237 636.452 648.315
-600.955 640.225 606.651
-573.32 638.927 599.255
-634.884 633.307 669.454
-499.402 656.4 618.281
-585.719 621.836 599.662
-628.932 644.37 634.93
-600.174 591.318 626.896
-500.905 649.646 619.63
-512.059 650.4 610.336
-483.664 647.982 625.674
-591.4 597.714 615.246
-564.831 629.863 590.047
-627.068 653.767 652.517
-623.799 633.554 658.269
-598.239 603.588 605.683
-639.418 637.177 665.011
-484.326 639.628 632.652
-523.019 633.883 609.164
-572.68 649.569 595.443
-578.294 637.176 632.564
-608.383 600.462 628.438
-566.465 639.311 615.916
-501.502 651.875 639.115
-513.717 648.928 601.728
-575.626 636.491 604.05
-499.786 646.175 603.949
-622.668 637.581 623.562
-626.054 631.951 635.713
-503.263 648.285 611.395
-510.935 651.516 613.578
-580.19 632.582 625.605
-629.487 632.782 667.008
-575.035 639.517 622.925
-625.95 645.571 623.306
-617.038 626.857 627.513
-612.341 647.736 638.498
-590.4 606.961 638.27
-599.889 643.026 638.566
-599.79 595.178 620.337
-583.546 628.507 601.457
-600.614 641.139 641.344
-592.21 617.955 597.037
-626.311 645.296 625.088
-615.788 628.949 627.891
-527.659 638.711 603.299
-610.525 612.133 619.961
-514.173 618.356 648.356
-572.187 632.221 583.006
-482.638 658.851 647.801
-575.44 625.143 586.935
-604.021 614.467 608.786
-593.958 617.597 609.272
-627.981 637.361 649.047
-582.366 649.33 597.138
-624.019 626.696 646.021
-503.442 627.714 646.786
-506.336 651.822 640.116
-597.03 601.971 630.802
-525.988 637.767 610.237
-494.046 641.964 626.13
-523.525 644.166 617.075
-581.875 632.061 634.222
-510.735 628.889 601.83
-601.037 595.581 622.876
-604.336 603.834 612.788
-588.964 650.992 629.571
-592.019 622.763 610.276
-521.754 636.836 592.079
-586.319 610.325 590.268
-621.923 634.015 626.227
-481.751 648.702 629.284
-610.743 651.75 633.684
-505.018 656.69 624.875
-499.368 641.198 625.783
-597.91 639.587 598.379
-635.783 631.604 667.12
-569.504 640.275 610.815
-553.208 633.91 592.785
-599.534 593.433 622.769
-612.223 619.456 620.164
-603.208 639.222 608.315
-611.572 612.614 620.996
-488.638 659.476 622.436
-562.329 646.471 592.09
-620.383 622.061 630.225
-495.824 656.452 652.033
-509.289 635.407 604.324
-478.327 640.761 638.144
-581.803 649.476 626.514
-521.923 635.837 589.105
-619.582 659.008 620.732
-565.013 649.999 605.522
-594.134 629.399 621.81
-575.262 640.197 624.565
-609.624 606.263 632.921
-620.07 616.311 635.851
-516.932 648.744 634.797
-565.814 637.882 606.014
-574.639 633.494 605.49
-507.29 627.521 638.703
-599.034 644.962 614.754
-603.943 639.936 607.281
-592.541 601.935 629.631
-614.478 606.147 630.087
-589.583 645.783 632.554
-488.726 657.728 623.44
-503.377 654.412 617.333
-499.399 630.795 622.369
-565.124 639.992 595.619
-610.181 650.838 637.145
-598.848 604.999 607.091
-592.69 619.962 603.179
-624.487 636.496 631.766
-617.487 609.076 628.762
-624.305 628.136 635.364
-611.898 614.99 615.609
-598.312 618.428 602.369
-488.263 660.61 642.27
-485.84 655.17 642.354
-584.265 637.878 636.854
-478.697 650.275 620.634
-493.111 651.392 605.633
-494.489 630.196 636.285
-569.939 624.711 585.127
-511.745 649.05 595.578
-526.196 647.468 607.955
-485.682 652.888 624.569
-600.65 655.361 613.722
-604.311 636.815 636.488
-478.941 649.92 632.69
-509.943 651.38 605.835
-580.853 652.274 596.457
-598.097 601.132 629.413
-630.436 641.196 637.396
-612.137 630.061 648.3
-599.215 633.111 603.542
-572.821 634.886 587.89
-577.913 607.209 638.356
-501.782 649.011 615.279
-597.975 618.181 609.362
-616.137 658.458 617.681
-499.693 649.923 613.079
-588.829 624.205 587.656
-622.294 630.425 627.575
-609.349 611.609 623.675
-596.6 622.904 600.143
-586.502 644.742 635.771
-601.108 606.882 609.251
-595.397 601.294 609.575
-600.443 625.709 621.23
-572.453 641.374 597.04
-606.895 624.851 613.617
-506.6 628.487 610.941
-610.792 622.054 614.895
-612.643 648.24 641.649
-521.271 643.426 620.858
-556.465 642.402 598.199
-505.53 646.663 603.586
-593.747 596.669 624.953
-611.289 606.962 638.357
-489.718 646.769 621.229
-515.132 629.405 603.55
-597.474 649.355 605.235
-507.138 630.432 623.582
-619.51 615.336 630.431
-589.821 597.624 634.907
-507.241 652.926 642.904
-475.402 641.041 640.653
-507.05 649.454 622.503
-496.746 645.177 613.571
-488.697 656.127 649.403
-612.08 659.701 617.104
-519.05 640.753 611.078
-518.222 609.26 651.976
-607.779 601.159 622.741
-605.532 596.813 633.489
-618.523 617.119 630.651
-593.212 640.555 636.812
-499.905 618.786 640.247
-506.751 642.89 601.451
-617.187 635.8 620.122
-503.229 626.609 628.085
-502.789 631.245 602.665
-628.584 649.948 654.374
-626.321 644.132 659.11
-498.291 653.459 637.512
-589.859 598.631 622.849
-514.01 622.067 651.465
-510.096 647.305 596.154
-602.128 638.303 610.555
-618.775 606.396 636.371
-497.585 638.151 634.348
-580.873 631.116 598.399
-587.045 599.29 628.694
-615.258 609.771 635.325
-597.721 605.849 610.014
-494.108 654.145 633.1
-514.957 653.824 619.739
-505.546 633.521 640.536
-582.421 631.56 614.511
-488.141 659.169 634.047
-557.444 639.588 601.41
-504.601 615.541 643.446
-513.734 633.13 592.095
-605.351 600.03 620.607
-595.707 657.946 615.686
-563.747 633.902 616.073
-567.918 633.747 590.929
-521.035 647.94 603.984
-598.393 604.903 633.717
-601.129 628.757 609.455
-581.857 652.043 593.13
-630.303 631.599 672.055
-597.858 650.508 603.767
-601.815 607.693 643.919
-592.183 652.841 625.049
-606.503 648.028 612.587
-591.748 640.503 638.807
-579.325 636.259 602.552
-601.106 636.069 610.141
-600.77 643.12 639.428
-582.162 628.566 593.32
-491.062 636 635.844
-506.427 624.358 643.859
-478.891 643.458 636.416
-602.905 639.078 636.75
-599.512 659.595 607.189
-483.961 652.548 636.389
-501.78 650.517 605.055
-615.072 630.152 652.547
-487.876 662.184 648.228
-626.844 636.821 633.111
-481.587 641.555 633.198
-614.922 630.782 638.916
-580.899 632.574 616.352
-524.936 638.158 593.269
-492.901 654.787 616.449
-575.755 599.096 623.935
-551.016 630.868 603.96
-476.313 657.892 645.648
-600.216 638.263 644.974
-607.787 599.934 627.281
-503.966 631.328 639.049
-487.008 647.33 617.635
-600.001 631.934 600.475
-592.204 650.997 623.922
-559.564 644.27 594.945
-493.197 660.058 644.718
-617.237 654 643.33
-627.569 640.012 633.565
-620.139 656.224 626.167
-605.972 620.565 615.449
-599.256 613.178 605.568
-594.99 599.951 619.413
-578.064 649.196 595.168
-482.081 655.735 636.913
-499.746 654.575 614.072
-504.043 637.907 622.895
-577.722 653.058 607.286
-582.141 603.918 632.063
-588.434 620.251 602.41
-517.497 635.832 588.747
-506.211 649.839 614.63
-626.26 626.047 638.504
-603.738 642.682 612.038
-501.107 618.907 648.376
-506.04 632.975 629.21
-619.445 631.594 647.001
-612.971 652.962 634.696
-615.89 604.547 637.664
-518.593 651.325 625.665
-602.19 615.874 615.686
-576.277 635.417 632.197
-598.034 593.604 632.815
-509.298 634.474 622.487
-490.76 638.363 634.555
-613.797 643.093 620.836
-598.052 654.259 622.17
-617.739 656.781 643.114
-584.025 638.345 638.645
-601.644 608.691 605.541
-506.331 634.783 633.631
-605.406 630.083 647.057
-563.943 637.967 608.408
-607.085 608.136 630.144
-597.825 649.697 632.822
-562.767 634.676 605.747
-610.311 626.906 628.05
-498.954 638.692 619.173
-515.778 649.889 595.217
-506.915 655.559 632.128
-504.571 651.952 597.15
-568.682 642.909 599.152
-608.295 652.817 630.481
-600.757 651.669 605.957
-517.849 612.82 657.972
-486.66 643.234 628.207
-635.85 643.01 654.816
-618.437 651.146 638.857
-495.566 620.677 633.652
-566.421 633.039 617.106
-596.816 648.639 607.573
-603.478 631.062 648.363
-607.486 658.521 613.022
-576.389 642.902 615.559
-612.318 630.52 655.977
-627.757 650.64 658.407
-556.409 645.343 597.196
-575.726 631.496 607.192
-593.689 627.804 593.033
-486.494 638.443 635.894
-524.417 640.602 610.726
-602.162 602.153 614.658
-609.426 605.448 629.832
-479.89 643.634 634.982
-580.026 648.511 594.881
-569.707 625.709 586.878
-503.475 654.159 589.639
-582.84 593.721 631.22
-602.64 622.483 606.967
-513.811 632.74 593.715
-583.422 652.332 617.087
-481.08 648.231 637.999
-509.597 649.423 614.105
-587.554 596.877 626.982
-505.934 636.946 610.386
-588.279 655.577 605.687
-602.486 618.497 615.91
-581.224 635.468 599.076
-614.08 614.42 629.565
-582.949 598.913 625.47
-495.42 649.918 628.015
-619.38 631.521 651.189
-580.828 624.584 589.136
-601.029 604.15 641.561
-623.596 623.958 633.126
-506.304 654 590.678
-515.758 654.25 626.791
-627.893 646.401 631.145
-486.231 648.277 618.632
-625.631 650.783 623.133
-564.269 647.675 605.615
-572.124 653.891 595.72
-574.226 611.991 581.614
-621.829 644.508 629.382
-507.228 648.72 598.427
-624.667 652.223 623.302
-607.704 611.338 614.131
-578.693 634.802 621.985
-613.919 652.074 637.759
-520.729 643.754 599.98
-582.937 642.169 633.599
-482.694 642.87 629.051
-622.186 629.817 628.457
-505.866 630.192 627.288
-499.62 631.985 620.35
-525.577 635.127 597.125
-498.427 656.355 628.963
-602.587 604.274 628.773
-595.123 629.215 620.706
-605.908 609.795 622.246
-591.335 636.15 593.209
-589.922 631.712 592.4
-592.264 597.485 612.235
-508.842 649.035 617.359
-625.776 650.011 644.694
-490.871 660.697 625.285
-504.466 628.087 628.92
-605.525 614.7 616.454
-626.167 634.156 632.653
-494.45 632.813 645.098
-585.357 645.065 593.324
-612.017 627.868 618.295
-612.825 605.646 635.359
-607.188 626.015 615.754
-580.601 631.756 608.894
-604.482 606.67 611.179
-493.403 653.215 606.422
-516.358 651.007 621.02
-515.187 615.898 651.111
-480.334 647.423 635.418
-600.687 643.447 606.293
-575.673 634.997 603.034
-615.19 610.292 633.666
-585.572 639.115 638.514
-620.491 630.248 660.514
-626.366 651.458 644.779
-595.192 625.787 598.069
-513.971 638.127 592.974
-601.243 611.4 607.285
-502.639 652.97 626.658
-633.599 631.69 676.142
-498.991 628.687 638.842
-484.056 656.563 638.769
-502.914 650.888 617.778
-505.677 634.474 639.495
-596.057 658.266 616.825
-589.097 620.261 594.28
-577.784 641.185 620.998
-602.142 641.555 641.683
-517.947 628.961 600.304
-520.662 642.729 603.622
-579.264 633.646 585.407
-602.329 604.288 608.955
-604.399 611.142 610.994
-595.185 630.433 593.729
-498.859 651.539 597.19
-593.938 628.812 616.419
-613.199 661.327 622.745
-568.191 618.27 582.727
-604.78 612.338 610.26
-611.759 629.517 654.012
-611.346 619.222 618.24
-612.976 621.864 622.311
-577.052 632.084 613.971
-520.383 638.629 602.179
-507.33 634.259 604.651
-505.88 637.21 612.72
-488.057 656.858 619.767
-607.987 643.648 610.245
-514.1 650.015 612.108
-583.231 656.813 614.574
-519.176 641.362 608.642
-498.295 654.607 642.27
-517.528 641.959 588.632
-581.213 636.424 585.929
-601.151 649.872 605.078
-515.776 643.785 605.019
-529.29 642.789 605.421
-506.285 631.49 614.862
-608.446 623.569 623.91
-605.949 613.538 620.492
-599.354 642.367 602.326
-587.171 593.156 622.214
-489.636 643.808 619.197
-592.861 630.486 593.528
-594.054 654.443 604.37
-508.772 657.697 626.445
-572.994 625.413 582.241
-609.681 632.696 657.037
-594.263 624.527 597.334
-618.032 645.114 641.977
-482.948 648.278 619.71
-606.505 647.561 637.096
-570.241 641.662 593.46
-587.386 595.403 620.253
-610.323 656.321 613.484
-580.099 620.376 583.15
-561.448 639.728 596.423
-578.092 637.136 626.364
-585.312 627.807 600.469
-561.989 633.397 601.132
-592.063 591.477 614.324
-484.857 651.328 618.427
-496.033 633.994 619.322
-570.935 615.904 634.871
-631.346 638.246 639.842
-602.872 654.245 612.932
-509.647 620.971 647.089
-508.536 652.227 617.353
-593.224 603.396 640.402
-577.951 644.481 593.099
-514.248 621.799 647.674
-510.911 651.495 610.755
-600.938 625.354 625.785
-584.14 633.15 617.458
-615.932 649.877 637.614
-572.119 610.056 635.119
-582.06 627.281 605.879
-475.996 649.862 636.054
-598.056 649.846 627.891
-498.772 651.281 643.743
-514.809 654.144 614.564
-596.554 610.615 608.33
-491.919 662.352 636.88
-499.867 620.281 642.652
-507.605 654.747 635.848
-602.352 633.027 651.5
-611.454 653.056 631.979
-600.119 636.064 624.711
-595.826 634.656 647.364
-507.09 628.317 609.162
-600.229 592.657 629.094
-600.208 592.574 631.033
-583.446 649.096 593.127
-628.085 632.966 668.869
-623.982 625.05 636.41
-553.883 629.964 602.64
-622.721 647.09 659.569
-580.019 618.048 583.176
-620.937 628.812 663.985
-620.602 642.704 619.588
-501.427 644.541 607.173
-612.497 612.254 626.115
-517.623 644.055 616.617
-584.957 638.897 639.406
-493.692 652.254 607.133
-515.694 650.73 608.052
-594.937 594.557 634.401
-598.15 598.648 639.702
-507.064 646.544 611.687
-512.587 652.061 619.314
-518.48 651.218 618.981
-585.299 642.037 591.962
-489.582 653.444 629.931
-493.001 643.27 619.029
-596.473 655.506 621.284
-621.343 644.141 641.493
-526.673 645.069 613.851
-479.702 648.715 629.845
-591.412 632.986 623.776
-609.412 643.256 646.902
-474.053 651.868 640.032
-578.072 635.1 625.905
-618.515 648.703 618.937
-507.002 650.055 637.39
-583.959 656.377 600.683
-629.356 632.724 662.945
-504.971 633.093 602.098
-575.169 654.713 597.587
-616.399 605.698 640.443
-594.318 613.039 599.535
-614.11 622.262 627.067
-495.841 655.89 620.954
-492.912 657.59 630.889
-623.88 632.407 653.856
-509.702 633.509 605.787
-510.757 646.026 621.637
-597.321 647.699 611.582
-599.05 638.038 646.133
-626.701 632.811 660.095
-610.51 604.883 626.613
-593.445 595.541 629.577
-599.641 634.088 647.517
-616.466 657.574 633.555
-505.053 628.266 608.484
-487.514 644.843 630.56
-481.776 645.969 637.281
-628.621 631.771 673.319
-603.732 653.614 628.879
-621.12 645.838 638.919
-498.998 652.711 601.487
-599.556 640.767 641.119
-570.801 639.418 616.504
-635.14 636.372 659.112
-488.716 650.992 630.822
-603.176 602.577 615.465
-477.688 649.251 640.225
-512.338 645.892 626.709
-608.562 617.776 625.924
-498.999 625.87 635.202
-505.596 625.611 648.608
-599.197 637.801 632.406
-609.994 649.641 637.36
-568.992 641.005 594.612
-502.435 649.646 618.851
-497.126 651.872 610.807
-495.873 630.297 638.156
-608.018 630.66 654.956
-493.267 657.356 624.158
-587.196 623.608 591.39
-500.188 650.451 628.413
-608.096 634.914 657.162
-623.063 644.371 657.255
-514.363 656.463 627.388
-596.572 633.844 648.269
-501.831 637.685 631.537
-591.443 616.932 602.532
-597.037 631.817 595.351
-592.987 640.144 634.97
-614.125 615.473 619.935
-592.885 637.466 596.614
-602.811 603.048 640.59
-615.027 650.839 640.119
-524.623 643.907 615.969
-493.219 630.667 639.275
-600.036 614.405 605.088
-586.931 601.325 631.971
-615.22 626.929 630.123
-509.481 653.124 620.212
-603.449 657.505 626.315
-630.123 646.782 653.255
-631.494 639.391 660.911
-625.847 627.541 640.171
-477.583 654.389 641.11
-502.915 654.122 623.97
-609.211 612.149 624.419
-552.504 618.96 579.559
-497.511 630.134 628.8
-580.547 654.202 605.316
-490.928 653.474 635.816
-601.684 599.886 617.773
-634.704 636.454 656.193
-592.736 634.414 624.803
-614.628 630.846 644.914
-498.504 648.77 604
-483.459 644.6 626.521
-505.754 627.605 614.404
-499.62 640.887 624.102
-616.891 643.67 655.949
-624.814 645.427 663.766
-508.082 619.06 642.421
-525.948 635.508 604.26
-588.614 623.778 596.562
-581.885 624.206 588.158
-493.8 654.22 598.232
-513.433 648.646 607.806
-553.497 639.872 593.103
-504.652 620.892 649.553
-509.04 657.476 629.693
-597.171 637.144 626.925
-561.246 643.257 593.899
-560.634 646.398 594.16
-516.621 648.774 608.363
-612.274 626.981 627.52
-519.144 649.528 596.764
-504.591 642.72 608.044
-609.952 646.369 647.536
-503.182 636.028 611.873
-490.422 653.855 645.682
-498.319 629.015 644.518
-491.752 649.77 625.559
-527.161 642.821 595.262
-521.334 643.104 616.275
-492.988 662.757 642.088
-593.469 632.852 618.552
-617.691 631.444 660.627
-519.957 644.479 623.74
-619.135 658.994 633.048
-598.343 656.078 622.278
-609.814 610.833 630.18
-516.593 650.331 615.054
-514.926 614.793 655.903
-588.027 646.79 628.709
-512.561 651.476 605.625
-611.72 625.014 627.373
-595.405 649.423 628.573
-524.155 649.448 598.252
-577.319 646.213 610.982
-572.384 649.703 600.078
-630.507 644.029 641.03
-509.921 630.994 610.774
-491.241 658.826 626.249
-598.387 593.639 637.85
-569.931 630.026 584.327
-579.23 598.311 626.608
-504.504 629.823 638.142
-564.324 645.13 605.841
-492.307 655.543 642.417
-491.938 651.705 640.267
-571.24 618.584 579.229
-623.283 623.513 638.827
-500.313 638.773 639.881
-495.436 651.196 605.499
-619.413 639.627 620.647
-501.413 634.047 645.071
-521.046 633.947 590.16
-486.106 645.11 622.554
-563.25 634.021 603.792
-568.579 645.942 597.594
-489.412 638.615 636.809
-621.184 649.477 620.614
-586.399 653.408 604.669
-605.739 659.603 621.274
-517.677 648.724 616.899
-566.864 631.615 587.213
-500.181 626.872 645.228
-609.524 658.731 617.479
-512.47 650.581 592.945
-502.292 637.243 614.547
-491.491 637.636 631.803
-590.099 637.709 628.831
-579.429 625.738 591.563
-580.83 634.024 587.011
-510.917 646.633 626.853
-507.338 626.729 646.215
-503.542 652.267 596.298
-615.146 628.265 638.356
-580.949 632.407 595.986
-503.829 634.139 613.554
-512.238 644.741 597.872
-613.878 616.443 629.997
-594.283 638.385 594.581
-508.697 648.435 637.909
-481.423 651.681 626.877
-588.477 659.526 613.656
-487.166 657.435 637.957
-500.056 655.979 621.267
-582.1 622.141 588.858
-483.239 649.334 620.364
-515.144 646.032 611.919
-628.189 645.263 647.48
-621.552 646.638 638.191
-596.634 639.141 636.817
-628.215 639.42 643.022
-501.462 642.66 606.392
-490.09 642.728 631.295
-607.19 627.044 640.899
-562.592 645.406 593.988
-477.349 648.458 629.155
-528.316 645.488 598.553
-590.04 641.671 591.402
-591.123 644.813 634.176
-613.301 607.156 636.789
-604.462 605.175 635.309
-526.077 634.078 601.4
-480.701 638.111 634.537
-506.024 632.521 608.361
-497.594 627.88 625.367
-590.893 613.063 597.182
-494.929 652.808 635.397
-603.174 645.691 609.56
-588.603 604.904 638.998
-625.009 633.688 648.591
-614.786 625.986 623.877
-498.486 639.687 624.197
-595.713 650.798 632.305
-500.192 630.437 639.602
-610.806 626.96 636
-594.698 606.96 602.683
-565.969 635.307 585.973
-614.616 634.364 662.324
-624.876 639.446 629.033
-508.275 641.622 598.514
-476.944 644.283 641.802
-613.823 616.84 626.514
-512.653 619.195 646.023
-603.208 625.044 637.169
-507.67 634.104 612.972
-591.281 647.151 595.882
-580.597 633.104 594.925
-599.588 592.837 620.148
-597.801 622.249 602.728
-519.973 634.848 597.553
-569.275 633.629 615.764
-555.327 621.037 584.394
-596.705 605.604 642.968
-604.855 643.82 646.921
-612.676 630.639 643.268
-505.277 633.062 599.691
-625.088 623.238 640.403
-514.461 612.768 647.215
-503.746 624.767 645.152
-488.523 659.317 636.57
-599.11 656.916 612.113
-621.405 640.808 662.035
-511.756 628.698 600.054
-506.341 628.97 626.182
-523.494 638.942 607.954
-488.16 659.463 626.614
-571.584 621.758 584.61
-575.391 631.146 622.77
-618.514 626.365 637.925
-612.794 632.144 618.53
-563.509 641.039 603.803
-500.053 652.545 636.304
-516.018 642.167 594.863
-515.148 642.922 591.524
-589.509 632.927 620.134
-548.307 635.956 597.526
-517.43 647.573 598.631
-577.393 646.317 594.699
-628.8 641.819 666.585
-601.816 604.251 616.655
-607.435 658.687 620.737
-507.552 641.381 603.394
-613.9 605.387 631.125
-500.014 654.421 645.027
-580.763 615.272 583.928
-573.479 638.444 619.398
-511.362 650.185 632.416
-601.82 603.246 643.451
-515.932 648.469 612.159
-614.021 631.619 659.285
-609.232 645.326 611.28
-515.265 617.487 650.92
-611.575 641.729 614.76
-578.581 646.985 591.534
-500.408 623.441 645.148
-562.43 644.262 594.501
-510.097 629.48 607.632
-592.256 620.903 606.439
-572.24 623.63 580.471
-506.851 632.344 592.179
-599.598 597.183 640.793
-618.561 650.673 650.857
-607.497 638.412 653.625
-498.346 614.756 643.655
-528.45 645.266 607.507
-603.411 636.145 629.384
-570.162 626.003 585.697
-628.853 647.625 641.866
-596.226 633.261 623.028
-514.363 618.222 649.577
-608.19 628.2 613.615
-619.743 639.569 620.259
-516.299 642.289 596.09
-521.847 643.645 605.32
-566.216 636.485 617.084
-599.384 644.307 613.61
-608.889 608.701 617.659
-498.94 634.493 615.046
-517.435 649.49 594.184
-630.672 649.257 653.669
-509.172 648.855 593.837
-476.137 664.151 653.902
-609.79 600.344 639.931
-493.2 659.218 644.629
-584.265 646.854 632.897
-612.656 656.538 628.115
-594.888 650.271 627.04
-593.415 599.562 604.731
-552.994 635.52 597.317
-629.878 641.23 636.401
-495.473 661.017 643.462
-478.613 645.096 631.495
-519.603 614.423 650.039
-633.968 633.898 675.625
-596.779 597.01 622.36
-635.204 646.371 658.022
-577.467 635.864 626.814
-595.613 598.398 639.835
-483.389 659.289 650.237
-511.639 647.227 598.157
-599.678 627.43 603.989
-610.904 597.286 631.159
-569.334 629.898 587.209
-586.939 626.934 601.536
-587.434 600.797 639.711
-608.416 604.171 641.451
-496.808 637.274 616.797
-621.05 652.551 620.453
-627.363 633.777 669.15
-489.695 656.556 650.385
-563.089 633.095 588.914
-499.078 656.245 635.023
-562.491 630.486 586.618
-600.295 601.792 643.537
-600.551 630.52 643.121
-613.441 646.315 615.353
-634.411 636.765 656.17
-506.299 634.847 623.503
-629.895 643.905 653.808
-593.525 596.139 638.266
-498.683 630.135 631.066
-587.934 650.058 618.879
-589.029 649.829 594.325
-491.356 627.353 642.663
-592.814 655.512 622.455
-517.129 651.497 627.452
-507.053 630.459 639.104
-589.598 596.02 633.335
-510.067 634.657 602.075
-524.482 634.977 600.662
-603.16 657.501 614.362
-609.054 629.071 651.278
-611.568 659.682 618.118
-617.067 650.819 618.633
-615.943 639.661 661.733
-505.695 652.929 638.716
-482.727 655.738 643.421
-479.078 642.638 638.887
-602.515 609.056 618.903
-627.088 642.46 664.832
-606.758 596.362 631.387
-492.304 650.718 601.58
-619.72 621.469 632.018
-603.835 656.019 616.641
-507.461 630.022 640.762
-512.831 640.549 593.193
-603.076 638.271 646.026
-481.971 641.319 636.764
-488.709 646.566 628.742
-491.68 657.392 653.917
-504.377 630.006 601.478
-596.953 643.832 610.297
-502.349 648.775 612.561
-597.602 604.996 607.397
-623.762 629.91 633.969
-519.11 646.711 598.741
-608.556 608.622 628.595
-612.809 644.943 651.227
-610.837 633.654 617.92
-613.485 648.539 646.874
-608.013 630.994 616.07
-625.905 626.555 639.014
-514.872 634.602 599.453
-511.639 632.82 586.855
-484.776 653.809 634.568
-495.464 645.101 612.559
-583.986 646.8 592.389
-496.63 650.04 607.273
-495.87 659.678 638.545
-485.026 647.183 622.607
-620.374 635.061 663.749
-615.199 622.67 626.196
-480.809 658.253 655.599
-554.002 639.706 598.499
-626.576 650.686 620.451
-572.814 644.154 593.087
-603.74 605.773 624.718
-608.51 635.872 607.355
-570.859 631.292 596.706
-496.157 640.83 631.12
-580.181 652.126 620.157
-564.502 631.778 609.784
-573.469 632.283 596.466
-576.561 629.163 592.413
-528.873 644.692 594.235
-563.799 643.21 603.098
-631.802 642.458 643.536
-507.107 648.15 633.385
-622.796 645.141 622.395
-497.124 620.986 635.596
-612.116 625.152 618.974
-609.321 617.62 614.349
-612.324 604.998 634.859
-632.955 639.372 653.09
-571.495 647.474 599.181
-630.264 648.905 659.128
-614.489 635.845 661.92
-620.49 624.611 638.725
-587.488 657.12 609.875
-486.482 652.912 617.841
-481.24 639.922 637.553
-592.474 629.153 615.498
-568.461 636.503 604.432
-490.996 653.158 637.444
-558.275 636.659 604.315
-598.68 601.89 626.446
-599.466 628.822 602.372
-634.68 633.787 658.779
-598.387 617.254 603.646
-575.168 634.933 589.021
-491.758 645.222 613.894
-595.22 598.914 623.403
-626.467 639.094 670.905
-618.741 630.752 660.33
-516.991 648.959 631.696
-496.614 657.772 651.35
-488.417 656.147 625.137
-495.522 650.47 630.157
-486.162 657.089 621.279
-603.61 642.064 642.524
-576.961 623.246 588.781
-527.277 641.837 604.389
-587.826 618.925 596.286
-619.835 655.5 638.066
-498.291 628.76 619.841
-509.094 651.346 633.996
-511.658 656.818 627.237
-605.143 610.195 614.829
-619.14 631.639 646.995
-497.719 619.403 644.366
-587.375 593.169 635.938
-598.769 634.036 644.335
-510.804 611.246 654.736
-631.681 644.762 660.769
-503.522 629.794 631.925
-613.364 626.696 654.018
-493.468 657.51 617.588
-622.547 652.967 647.635
-614.435 618.858 624.56
-512.327 647.81 632.931
-616.637 633.551 622.224
-618.599 659.232 631.021
-619.315 627.87 646.022
-612.858 626.209 631.268
-582.437 655.297 606.621
-602.778 599.132 622.088
-624.661 643.924 623.736
-589.963 657.127 605.879
-504.629 653.245 614.655
-627.651 654.869 651.784
-495.763 629.411 624.928
-615.788 605.802 636.067
-555.876 640.892 597.738
-555.985 631.841 601.821
-557.481 636.367 596.236
-617.465 661.023 622.455
-593.448 605.402 601.552
-604.74 642.831 646.272
-511.164 646.53 593.412
-495.732 628.34 628.472
-514.144 651.727 631.623
-487.411 657.077 629.559
-498.841 652.945 606.625
-591.968 628.114 615.561
-600.268 652.233 630.675
-508.539 627.105 603.158
-498.229 632.517 626.037
-614.938 620.126 626.142
-496.229 656.79 615.642
-584.398 632.94 622.352
-573.457 636.642 584.96
-495.69 627.636 640.355
-501.281 635.253 611.96
-605.054 607.17 613.444
-501.026 621.372 643.388
-473.024 651.779 638.585
-527.718 637.573 606.213
-617.54 616.299 629.83
-493.028 652.263 621.437
-597.996 650.496 627.246
-608.434 626.935 634.657
-496.808 654.135 613.091
-595.345 617.056 606.812
-562.991 639.297 593.431
-507.293 650.587 604.098
-565.934 628.345 592.663
-604.91 631.705 637.395
-509.532 623.664 649.324
-503.845 629.867 636.328
-496.241 635.615 642.834
-500.928 651.366 605.374
-480.519 650.5 635.16
-588.958 653.895 621.644
-608.306 628.804 640.237
-589.676 600.912 635.219
-513.1 653.701 632.807
-592.099 601.147 639.678
-523.533 642.588 597.876
-474.811 646.256 639.4
-626.476 634.186 666.678
-634.108 633.741 666.159
-569.157 650.375 600.727
-576.622 599.658 625.639
-500.614 637.83 618.72
-559.185 641.143 598.945
-498.601 657.156 639.699
-629.671 632.261 657.296
-571.432 640.608 617.25
-513.359 643.831 597.205
-612.098 642.737 652.953
-624.9 633.555 629.326
-576.708 634.183 610.124
-602.712 602.573 625.971
-578.794 650.165 594.553
-494.121 659.436 625.638
-606.992 622.742 609.061
-623.076 646.242 635.667
-502.916 632.281 606.815
-610.375 599.608 638.585
-605.948 656.824 628.218
-503.479 650.573 607.744
-597.622 631.752 623.402
-506.31 655.588 642.435
-600.618 597.424 620.207
-609.402 634.238 654.673
-597.514 613.874 600.534
-497.716 653.373 650.761
-514.106 624.432 641.816
-607.975 654.399 630.126
-611.037 646.53 639.127
-613.061 611.16 627.495
-605.442 636.36 609.743
-502.086 635.308 640.632
-514.229 634.582 587.22
-591.572 618.567 601.318
-598.415 593.596 629.316
-575.133 620.531 587.929
-605.265 635.413 611.566
-597.344 619.331 597.643
-590.319 599.879 628.755
-506.161 650.409 608.938
-504.851 637.421 623.31
-599.593 623.038 616.642
-600.912 652.095 633.74
-482.421 651.413 616.963
-580.17 601.922 631.906
-498.619 639.336 630.058
-566.121 637.316 592.126
-596.44 611.007 603.432
-617.558 631.556 653.211
-503.161 638.568 623.409
-595.249 641.654 611.312
-483.422 647.409 634.45
-572.5 632.052 619.408
-487.858 659.859 649.257
-484.202 660.58 648.578
-505.41 651.733 644.62
-485.671 644.043 627.269
-616.756 632.566 663.69
-567.681 611.815 637.869
-622.99 651.158 642.021
-603.249 635.171 644.014
-607.58 600.79 630.858
-576.116 607.833 638.722
-496.564 655.349 612.745
-577.588 647.018 624.934
-597.521 615.344 599.792
-499.944 649.225 596.587
-577.717 651.824 607.329
-511.636 633.755 601.455
-586.881 618.858 591.708
-629.66 644.682 659.946
-633.126 644.385 663.145
-609.01 647.446 640.067
-600.822 638.787 635.78
-621.686 636.258 660.796
-584.243 602.959 632.719
-510.537 645.33 592.653
-617.906 620.474 629.477
-477.525 646.088 641.244
-623.719 641.648 637.568
-609.195 631.889 617.476
-606.484 618.927 614.672
-556.071 633.549 605.75
-610.721 627.363 650.645
-470.884 648.193 645.274
-582.539 595.732 633.659
-610.792 611.569 627.838
-582.34 600.499 624.851
-571.703 636.881 592.335
-513.275 649.612 597.903
-597.595 606.25 606.558
-504.384 653.222 611.78
-494.982 642.722 629.673
-502.927 639.298 638.603
-629.142 633.791 649.529
-582.667 647.586 629.736
-567.2 641.614 609.083
-620.535 652.987 650.185
-594.798 594.913 616.906
-591.099 622.083 613.767
-572.703 611.718 638.388
-628.966 635.294 646.612
-599.42 633.324 648.482
-593.921 639.238 631.084
-572.708 644.987 596.272
-576.57 602.47 626.04
-510.559 623.144 642.939
-614.762 641.791 653.093
-520.777 606.811 657.974
-487.736 656.049 657.006
-607.643 629.954 626.12
-608.577 628.259 626.427
-588.838 646.18 632.143
-605.997 657.428 622.856
-621.887 620.391 630.817
-587.004 649.146 630.485
-635.072 629.983 673.914
-607.771 604.673 638.271
-489.977 660.997 639.225
-508.036 639.211 606.342
-604.996 600.51 615.836
-583.707 641.189 589.424
-562.052 634.692 603.177
-485.832 651.574 616.529
-497.429 652.735 598.236
-609.789 606.959 622.372
-555.501 631.225 602.869
-520.023 651.347 612.479
-497.17 653.016 631.689
-603.783 638.754 643.501
-633.344 632.469 672.193
-584.303 642.808 594.029
-623.41 618.357 634.205
-505.811 649.013 597.526
-497.723 657.821 650.074
-499.707 654.112 647.863
-491.095 651.307 632.642
-571.872 632.302 608.875
-519.33 610.023 647.855
-497.052 640.667 617.113
-510.397 655.163 629.807
-604.217 624.626 610.353
-485.964 649.072 635.051
-608.773 606.97 631.578
-473.114 652.957 640.355
-595.719 652.457 628.081
-605.187 596.74 635.101
-575.033 617.976 584.487
-594.336 614.869 601.21
-605.327 649.105 634.668
-568.431 633.728 612.024
-610.727 620.145 624.529
-551.536 631.833 597.063
-519.258 642.887 626.929
-485.836 643.073 633.299
-576.621 637.594 589.743
-520.669 648.27 613.672
-504.122 625.11 612.934
-495.666 639.606 619.432
-502.388 627.018 615.583
-605.057 620.698 618.352
-603.325 647.275 610.178
-498.594 627.619 642.752
-500.394 656.202 642.695
-603.182 595.576 631.04
-572.693 649.825 599.706
-628.229 645.068 650.571
-598.777 645.104 605.291
-522.85 648.768 616.996
-522.892 639.544 608.98
-619.634 652.729 638.713
-581.087 651.154 622.287
-614.854 650.776 644.264
-596.329 649.142 634.993
-513.616 650.042 600.791
-586.265 603.249 642.239
-607.828 603.967 634.392
-635.817 640.023 657.465
-501.917 629.194 645.091
-618.085 628.538 637.273
-525.858 646.775 595.509
-557.287 634.232 597.796
-573.903 619.635 583.177
-614.334 632.082 621.258
-518.278 644.078 595.894
-604.175 632.348 635.46
-602.416 614.778 615.645
-509.936 633.712 597.005
-598.109 642.192 641.253
-599.551 611.299 607.409
-512.461 648.21 605.084
-598.797 601.219 618.831
-594.793 624.843 597.942
-605.855 651.19 632.248
-590.974 651.469 596.532
-600.552 640.912 613.71
-519.525 636.767 584.36
-591.776 656.951 617.7
-507.035 649.307 599.011
-478.871 658.596 648.377
-598.171 593.43 631.828
-575.024 642.881 621.971
-590.644 632.521 588.681
-600.863 632.819 605.4
-618.407 649.828 653.62
-500.358 655.433 652.621
-571.852 627.594 583.979
-609.924 658.611 622.096
-629.402 633.238 658.456
-610.655 607.509 628.523
-574.649 636.057 620.716
-520.194 642.115 592.431
-635.938 635.3 655.814
-582.227 632.562 636.639
-600.228 609.625 614.011
-586.875 635.373 623.703
-491.595 647.465 613.832
-589.127 632.043 619.232
-516.765 616.069 651.29
-507.674 649.59 631.801
-597.911 597.751 612.427
-585.035 656.125 604.725
-481.706 653.256 633.016
-631.37 639.503 645.914
-581.053 633.203 632.17
-507.997 625.013 646.783
-505.956 654.225 599.107
-596.147 648.269 633.627
-618.983 654.943 637.457
-633.128 631.246 672.67
-517.772 648.749 629.637
-509.038 617.14 650.303
-508.863 632.297 610.016
-601.254 614.907 614.02
-600.889 616.073 603.277
-518.124 644.142 603.948
-524.75 642.377 599.45
-515.566 634.412 596.853
-602.722 602.423 646.269
-634.243 635.411 672.453
-507.485 632.086 603.679
-598.893 634.745 649.113
-586.956 651.095 598.442
-502.81 621.252 638.53
-609.342 628.332 629.843
-593.299 609.071 606.689
-606.053 598.23 625.801
-523.191 640.026 592.198
-602.147 640.897 634.38
-553.503 638.487 597.589
-519.162 632.519 597.127
-573.133 634.543 584.638
-601.32 627.653 623.262
-580.857 609.514 637.29
-576.47 616.109 581.247
-596.192 639.557 643.6
-523.948 648.423 615.383
-601.498 644.221 606.675
-476.589 648.582 639.965
-609.914 627.915 627.246
-507.709 649.204 593.561
-585.325 655.711 605.665
-506.024 634.815 632.992
-598.011 603.979 636.303
-612.614 644.232 644.185
-521.21 635.472 594.369
-520.618 633.674 596.88
-589.955 595.056 629.692
-505.893 644.92 602.197
-576.535 637.032 590.482
-519.006 644.608 594.166
-578.598 626.895 585.996
-619.972 625.765 646.397
-593.543 649.518 603.274
-563.417 641.791 605.048
-584.01 652.13 601.384
-589.95 643.817 593.988
-582.697 643.879 589.83
-500.189 657.815 646.331
-518.253 638.926 590.344
-492.368 655.687 610.67
-512.897 648.623 617.41
-519.947 647.687 624.524
-480.773 663.747 653.814
-497.803 627.126 634.196
-514.961 625.186 645.201
-474.45 648.472 642.314
-575.657 627.437 595.454
-581.035 622.774 592.371
-606.963 645.24 642.391
-625.281 641.121 667.93
-591.974 625.025 592.544
-602.89 639.669 639.537
-477.344 652.702 639.379
-592.781 593.088 619.717
-566.081 631.006 587.968
-498.832 636.271 639.729
-589.049 636.647 634.011
-599.014 593.432 621.149
-578.013 632.6 587.336
-499.569 638.86 634.953
-599.001 603.559 625.746
-511.023 624.605 647.576
-569.581 633.16 587.331
-510.495 628.474 601.321
-500.119 652.41 651.461
-570.619 634.17 594.235
-569.425 638.901 600.621
-492.073 644.382 616.591
-614.028 608.624 630.322
-607.553 637.594 610.832
-502.129 625.571 646.765
-565.326 637.69 606.234
-616.278 633.105 666.506
-520.582 649.414 603.152
-584.622 595.632 639.598
-481.381 660.752 652.589
-495.936 654.002 612.421
-577.57 635.418 624.559
-583.382 646.356 628.885
-513.855 647.344 617.606
-577.12 654.983 609.511
-576.498 631.342 623.697
-489.306 657.961 636.612
-519.382 641.832 610.258
-583.635 631.013 612.472
-490.049 658.401 630.24
-627.425 649.03 647.996
-515.446 629.253 596.486
-572.168 646.511 592.061
-622.659 633.322 628.468
-596.629 608.075 604.026
-584.275 633.669 638.264
-503.094 630.896 639.369
-605.61 611.255 620.588
-592.307 594.33 626.712
-610.372 619.743 618.61
-619.679 635.738 663.409
-573.059 631.41 609.86
-514.288 650.331 634.272
-521.416 614.732 651.575
-503.9 654.714 638.321
-486.214 660.325 643.37
-504.418 652.975 593.947
-518.992 648.181 600.096
-612.398 649.18 633.241
-633.479 635.099 651.682
-564.562 627.926 581.825
-579.842 627.377 596.542
-553.64 640.728 594.022
-584.112 653.927 604.99
-491.555 650.841 608.84
-519.155 632.89 590.299
-519.037 610.664 652.395
-494.324 660.423 640.646
-519.936 640.332 586.237
-598.944 602.822 633.243
-615.729 657.587 635.427
-623.288 658.734 638.013
-605.647 596.463 639.485
-624.235 653.557 650.09
-600.656 621.291 607.103
-578.303 613.173 586.524
-599.84 627.47 649.712
-580.629 641.879 590.422
-498.14 658.482 637.6
-501.477 652.677 596.453
-601.674 626.098 637.515
-569.636 626.417 587.984
-580.865 655.524 610.618
-596.066 626.506 617.205
-621.019 658.482 621.48
-593.994 655.098 623.369
-608.343 618.559 622.245
-564.606 627.883 587.507
-609.632 616.397 625.904
-583.712 634.745 636.723
-514.205 646.469 605.421
-483.901 653.667 641.426
-504.192 623.104 641.6
-566.118 635.599 607.043
-594.029 650.937 604.125
-521.576 641.978 604
-580.952 654.544 602.238
-627.792 644.082 628.692
-626.857 648.527 644.328
-607.852 657.121 612.365
-614.622 641.17 656.31
-622.102 652.067 646.777
-620.474 631.961 650.762
-579.707 647.303 625.933
-506.233 615.868 642.827
-591.224 659.027 609.389
-484.585 658.311 652.129
-629.533 646.937 643.855
-571.915 651.243 603.393
-500.626 643.375 605.245
-612.68 646.234 617.894
-508.202 631.383 614.67
-604.146 628.703 641.904
-512.35 616.887 653.151
-628.805 644.665 660.263
-602.324 605.788 620.891
-576.357 622.579 582.302
-576.854 654.257 596.851
-589.725 593.322 624.772
-577.035 623.101 592.543
-596.296 608.545 642.344
-495.369 634.714 623.202
-570.372 637.94 615.446
-575.512 631.563 613.055
-594.062 645.389 598.437
-570.415 647.305 612.032
-629.097 635.038 641.607
-616.003 648.986 652.239
-595.91 652.331 608.528
-597.696 654.484 625.26
-593.513 605.987 642.238
-509.287 626.153 609.729
-621.676 630.005 648.941
-603.346 634.849 639.882
-639.222 636.134 663.146
-577.637 650.746 597.838
-504.201 631.695 611.149
-614.233 613.532 631.12
-614.96 632.3 662.863
-588.19 619.26 595.272
-613.673 624.408 622.6
-627.31 632.523 662.184
-512.335 645.205 606.01
-487.162 642.01 629.484
-606.044 630.619 652.915
-510.591 637.706 603.973
-597.478 637.635 634.755
-588.305 627.681 591.903
-506.59 615.4 647.493
-484.344 652.292 613.357
-589.099 644.125 596.313
-588.628 601.169 634.627
-599.477 627.446 599.48
-620.632 657.752 642.848
-575.422 632.241 615.496
-578.308 620.404 588.493
-589.323 625.075 614.026
-562.142 637.14 615.567
-553.203 638.59 597.497
-586.803 637.236 586.917
-509.558 650.268 616.722
-511.701 631.45 597.169
-621.651 649.401 641.569
-590.193 647.667 599.501
-500.06 624.052 627.731
-599.549 622.821 602.878
-629.875 630.238 642.436
-504.126 632.989 628.441
-602.824 625.849 606.008
-613.364 629.672 642.483
-561.897 644.342 599.982
-611.052 605.615 641.545
-632.775 638.812 652.937
-588.586 633.818 619.947
-629.734 638.89 669.149
-617.457 639.962 656.201
-565.853 624.94 582.161
-600.097 648.229 637.024
-624.167 632.755 667.226
-575.255 636.869 599.505
-507.253 635.372 606.822
-635.872 634.756 675.338
-634.002 635.093 672.56
-570.795 624.677 584.386
-498.404 630.528 603.321
-616.465 645.36 656.72
-514.509 650.203 601.392
-606.535 650.237 630.071
-616.564 640.714 652.484
-620.684 656.333 621.096
-562.298 636.439 606.905
-506.406 651.602 616.874
-583.179 622.199 588.862
-612.043 628.415 634.095
-600.41 606.549 640.132
-572.872 625.277 592.041
-554.487 640.287 600.017
-595.31 633.885 647.702
-485.562 645.684 624.06
-517.302 612.3 654.196
-600.142 630.176 641.657
-497.669 618.563 647.567
-617.639 657.86 630.624
-580.57 635.649 622.36
-622.572 645.01 643.831
-493.522 651.942 620.7
-594.806 617.477 606.299
-498.548 635.317 631.617
-629.466 640.197 665.847
-608.078 632.374 659.283
-619.469 656.908 633.958
-618.541 653.643 646.705
-576.335 625.87 593.566
-629.779 632.346 666.02
-574.14 630.384 582.07
-583.246 620.75 589.013
-598.458 642.876 611.811
-499.181 633.097 635.552
-509.945 653.121 621.115
-620.511 628.761 638.575
-525.771 636.546 612.874
-614.704 623.426 629.916
-486.135 650.78 628.512
-597.629 623.409 615.795
-600.15 628.485 603.329
-620.222 656.534 624.204
-638.541 633.665 671.167
-513.924 641.314 597.72
-522.45 638.282 598.415
-595.784 596.101 624.511
-581.1 654.369 599.59
-580.77 628.865 605.415
-584.699 639.517 587.813
-591.471 629.605 611.385
-507.079 652.346 590.761
-490.061 641.045 636.501
-576.995 648.339 616.978
-562.749 624.467 586.513
-501.934 648.331 616.197
-613.548 605.984 637.112
-596.512 610.759 609.035
-494.828 658.979 629.221
-629.612 643.147 635.342
-627.113 642.534 626.628
-611.683 635.193 617.03
-561.888 640.172 610.251
-620.458 635.812 667.107
-518.438 651.904 625.012
-586.595 625.397 605.414
-509.207 645.703 601.305
-505.525 647.976 615.62
-607.62 642.293 648.826
-511.56 638.422 602.767
-608.417 648.529 612.665
-591.7 623.196 612.441
-495.459 631.747 644.967
-626.443 639.286 669.115
-514.574 635.81 594.279
-601.748 593.303 636.713
-591.487 598.85 628.538
-488.99 656.943 648.29
-556.242 640.526 598.595
-587.691 634.164 624.271
-521.895 610.052 655.598
-522.493 646.17 617.282
-605.507 658.42 612.392
-511.408 649.828 608.261
-579.441 652.787 614.083
-508.099 631.988 616.439
-485.672 653.144 643.13
-620.944 614.785 633.633
-613.9 603.361 634.467
-596.205 597.103 612.727
-497.658 620.809 638.657
-616.133 638.771 655.271
-591.161 657.012 614.723
-600.302 621.51 618.723
-580.462 641.918 628.428
-597.713 603.532 610.15
-614.551 644.831 653.899
-607.289 602.281 621.801
-629.642 637.262 649.673
-505.292 632.231 598.701
-520.87 632.47 599.928
-593.901 601.126 639.292
-506.137 629.794 643.402
-615.809 659.043 620.513
-582.274 604.26 638.908
-509.734 635.386 617.2
-613.871 636.18 618.602
-612.629 641.722 615.413
-500.768 615.698 643.594
-520.444 609.862 654.335
-497.411 636.881 623.339
-600.221 625.983 621.55
-599.488 644.584 634.477
-502.67 648.715 603.209
-628.899 642.598 638.77
-619.053 656.3 629.215
-596.689 648.01 611.153
-521.999 646.881 599.553
-573.113 628.618 585.347
-516.126 649.472 602.023
-492.757 658.906 644.241
-512.512 627.327 643.508
-497.227 630.524 624.272
-591.854 634.678 624.755
-588.29 617.234 595.025
-591.304 612.19 597.689
-568.904 620.336 586.976
-594.399 597.161 618.31
-554.872 634.229 592.549
-620.103 632.164 653.77
-587.927 598.899 626.479
-498.25 639.681 635.479
-609.328 630.566 615.368
-587.993 656.682 621.573
-582.957 642.05 631.587
-578.277 639.227 635.821
-594.282 618.113 600.754
-608.222 623.67 620.067
-558.592 616.379 580.151
-587.326 634.006 620.632
-620.523 649.24 650.007
-499.917 652.165 633.188
-595.185 639.999 630.688
-630.334 637.063 663.862
-612.335 647.832 637.913
-622.329 649.569 650.811
-496.055 653.891 629.154
-590.414 620.685 595.029
-593.782 635.103 599.725
-496.205 627.224 639.074
-576.689 636.612 618.663
-520.926 647.004 602.408
-603.925 603.419 616.916
-496.739 655.749 633.627
-491.312 652.486 627.273
-595.494 644.392 607.825
-623.684 649.42 623.174
-607.466 636.523 617.899
-584.682 625.124 595.294
-602.967 632.418 631.604
-617.354 628.081 627.678
-608.351 604.489 624.754
-575.932 641.405 617.015
-576.182 651.032 611.703
-592.507 593.606 620.656
-608.77 612.701 619.198
-489.055 653.8 615.972
-626.96 646.515 627.761
-563.445 637.318 601.805
-499.224 657.81 642.267
-590.427 619.124 598.049
-587.061 645.309 631.816
-512.371 646.725 603.181
-607.907 616.316 616.334
-585.496 627.241 607.7
-635.458 637.853 663.073
-599.966 597.474 615.841
-603.444 625.408 610.859
-494.666 651.993 620.271
-604.584 639.287 611.958
-589.936 631.584 591.322
-569.283 633.555 614.044
-593.517 646.568 612.853
-615.559 645.748 618.006
-512.575 647.675 596.829
-525.747 645.296 602.783
-604.206 637.655 613.893
-525.538 645.818 608.204
-579.76 638.983 593.896
-627.79 648.126 645.288
-564.191 643.569 597.413
-626.394 640.844 643.608
-576.666 645.15 617.144
-617.134 650.906 643.515
-578.618 633.868 623.876
-595.421 644.11 633.228
-598.678 637.945 630.098
-594.646 633.064 596.992
-497.173 651.748 618.635
-524.332 648.156 602.381
-493.34 654.231 643.207
-509.842 650.746 639.437
-594.899 658.179 610.674
-619.604 629.792 636.33
-626.339 644.326 642.36
-504.539 633.477 621.675
-487.452 649.54 628.55
-601.684 597.538 629.888
-504.239 650.494 618.88
-578.032 634.34 612.203
-598.223 647.506 634.294
-603.196 603.633 618.545
-628.59 638.493 653.084
-503.991 632.685 631.193
-484.934 657.796 647.901
-520.682 636.891 596.188
-483.567 655.917 630.313
-486.191 653.266 632.722
-491.813 654.306 636.774
-616.818 643.426 650.622
-598.513 611.708 610.956
-500.537 636.555 634.592
-487.524 656.159 646.894
-496.712 655.708 639.925
-616.506 627.894 630.713
-577.665 640.422 622.966
-524.861 639.636 607.315
-500.888 627.397 639.202
-584.607 595.294 624.533
-597.609 656.025 611.882
-496.352 648.768 612.495
-621.685 654.963 632.727
-571.812 633.858 611.333
-504.946 631.168 608.779
-604.861 608.641 612.821
-568.968 649.282 603.049
-580.875 641.82 628.439
-597.601 598.004 640.635
-595.129 650.204 628.914
-594.12 612.001 606.123
-599.486 624.604 603.801
-488.085 657.252 632.661
-499.261 652.854 622.662
-599.748 611.043 606.663
-492.737 655.763 619.097
-580.264 628.78 595.072
-485.887 654.115 629.735
-502.858 651.634 621.965
-498.138 640.638 627.422
-595.725 619.088 600.996
-605.559 632.865 646.57
-580.026 634.376 632.441
-508.599 627.767 645.793
-594.328 644.839 632.185
-608.746 637.661 616.084
-512.884 648.302 598.89
-571.898 637.671 592.298
-615.089 631.943 622.578
-563.253 634.74 614.323
-595.583 657.859 612.813
-578.743 631.667 596.224
-605.519 596.972 633.062
-593.369 621.481 608.463
-587.967 651.901 623.732
-511.373 646.545 594.326
-505.43 657.727 631.487
-483.068 657.979 637.567
-577.832 629.495 587.234
-486.239 648.219 620.614
-597.699 652.79 627.952
-577.135 631.087 593.924
-516.876 648.085 598.007
-599.084 627.963 616.001
-483.684 649.585 633.661
-495.32 649.018 620.724
-595.755 638.548 603.732
-626.061 626.245 642.42
-599.512 648.36 609.598
-608.609 637.915 651.911
-494.715 647.59 616.648
-601.727 619.746 609.575
-567.537 636.14 610.97
-594.917 645.271 631.022
-597.256 631.685 621.038
-625.012 632.846 663.5
-504.328 632.619 611.219
-634.05 643.254 656.389
-512.016 648.204 613.891
-491.823 656.299 643.352
-503.262 630.635 634.242
-498.781 634.791 637.12
-591.326 653.025 620.797
-610.829 647.005 644.268
-601.21 627.022 611.549
-607.905 647.281 633.965
-598.816 613.874 610.963
-519.071 646.78 609.992
-512.551 632.666 596.151
-617.888 646.506 640.558
-599.9 617.286 612.582
-585.644 634.72 613.064
-503.198 615.984 648.901
-615.455 654.792 630.808
-599.524 607.051 610.291
-593.717 632.222 618.932
-580.302 638.376 600.358
-492.091 653.071 640.305
-597.243 640.143 637.005
-607.15 604.493 623.155
-592.079 640.798 598.857
-600.047 636.774 626.103
-591.281 648.186 606.834
-596.33 631.357 605.505
-609.499 646.181 636.69
-583.444 649.319 597.113
-589.275 632.124 612.84
-611.475 651.061 630.405
-586.861 630.764 610.08
-501.15 623.005 645.037
-495.811 653.546 603.861
-494.98 653.86 631.663
-504.326 631.8 642.519
-606.385 656.008 629.309
-578.377 647.763 617.849
-611.806 627.878 618.557
-502.976 656.478 640.908
-607.641 640.439 646.197
-594.166 649.649 607.781
-498.288 633.839 640.407
-519.748 644.236 613.156
-480.249 646.76 633.098
-506.788 650.108 630.281
-586.212 636.943 589.64
-498.143 653.461 648.516
-587.854 647.415 628.158
-566.56 639.986 608.808
-496.51 652.74 609.839
-516.729 616.879 652.513
-611.456 639.627 649.732
-501.306 656.195 634.475
-522.406 646.874 603.897
-574.24 640.839 604.526
-509.742 644.016 600.4
-601.396 633.247 624.946
-599.242 622.181 604.127
-600.219 613.277 613.856
-594.823 638.02 610.308
-491.192 659.714 648.633
-624.072 626.274 639.513
-493.903 653.189 616.529
-588.627 623.924 594.809
-596.501 625.96 601.325
-525.825 644.538 606.614
-598.182 630.36 602.712
-628.055 632.679 638.17
-576.687 646.258 610.325
-621.254 645.239 656.268
-595.575 612.409 605.825
-604.705 642.497 612.539
-585.095 596.531 629.118
-603.878 640.929 614.844
-579.582 645.888 592.152
-592.211 656.61 621.528
-509.489 620.026 643.916
-583.437 636.719 591.043
-491.034 650.983 614.203
-569.588 635.116 609.466
-576.103 636.49 607.014
-589.78 627.789 606.152
-626.649 638.219 650.981
-584.826 652.016 614.201
-627.868 639.158 643.721
-502.681 629.783 616.969
-596.184 624.85 604.811
-598.482 618.07 605.962
-483.309 654.642 631.793
-499.498 649.955 612.064
-628.193 639.144 665.685
-493.473 651.106 612.935
-598.477 637.841 621.038
-498.604 655.745 635.918
-618.426 630.043 654.065
-573.919 635.364 607.155
-602.216 618.858 611.645
-521.893 648.651 615.177
-615.414 652.763 618.051
-600.621 629.852 604.733
-630.136 646.522 654.797
-525.445 640.926 605.711
-606.98 652.928 631.264
-626.343 645.677 662.717
-496.998 654.482 612.291
-574.773 651.91 599.242
-617.036 631.587 642.959
-497.772 654.971 633.173
-504.399 647.104 618.909
-590.79 630.179 609.941
-509.518 650.98 593.137
-589.886 644.429 595.251
-492.466 648.825 622.295
-502.833 652.543 610.24
-600.576 621.589 615.753
-594.617 601.455 640.914
-525.669 646.261 608.91
-503.139 636.686 615.557
-610.799 643.258 645.451
-507.611 634.816 613.785
-604.525 635.526 635.688
-503.398 651.291 624.005
-603.738 642.098 613.115
-503.139 652.18 616.725
-581.973 630.306 604.599
-592.926 599.877 634.078
-608.249 645.201 636.301
-512.399 656.05 626.37
-611.423 654.589 614.922
-614.554 647.383 646.108
-500.824 657.572 631.661
-585.352 629.303 591.686
-562.902 640.211 602.416
-506.707 631.988 600.714
-579.829 633.511 613.715
-605.616 634.957 650.466
-572.183 638.483 596.155
-495.458 657.529 622.717
-511.018 619.302 646.457
-629.575 641.201 666.96
-512.882 649.588 624.108
-584.747 596.798 626.407
-507.326 649.472 635.319
-592.521 620.042 602.887
-599.882 610.23 604.836
-597.51 596.652 632.331
-607.331 627.282 617.176
-603.953 638.84 630.094
-516.892 647.258 626.777
-582.743 639.634 634.471
-574.606 633.016 593.18
-585.774 622.554 595.911
-491.198 647.147 623.751
-600.097 648.567 611.485
-608.172 605.618 638.056
-516.866 647.579 622.913
-586.353 641.21 591.021
-575.58 652.055 598.84
-569.858 636.196 610.353
-501.234 624.559 641.359
-500.718 651.004 628.145
-501.032 652.33 619.557
-600.213 615.956 609.921
-523.869 643.917 604.53
-615.889 659.731 622.812
-567.033 642.755 609.044
-503.61 632.458 634.36
-519.972 638.97 590.466
-598.772 598.164 625.131
-581.465 633.597 619.581
-578.909 635.755 616.645
-496.041 652.597 639.499
-607.145 644.07 640.863
-499.114 655.104 626.778
-608.774 639.954 612.375
-624.715 629.84 636.21
-516.198 651.501 618.882
-505.306 629.455 619.257
-623.821 648.101 656.332
-510.945 616.348 649.88
-512.942 652.43 622.648
-588.002 620.679 599.219
-508.328 636.414 607.538
-507.182 627.476 644.833
-508.766 649.787 595.521
-502.236 632.533 623.022
-556.273 634.48 601.872
-516.766 644.791 616.608
-567.841 644.222 611.896
-495.635 653.941 619.672
-523.745 634.231 597.02
-614.102 642.213 622.249
-515.792 646.905 604.319
-616.258 646.536 646.096
-599.472 639.889 626.215
-525.629 642.179 605.406
-499.924 625.869 641.37
-602.116 614.737 613.929
-568.444 646.745 606.656
-505.783 650.148 604.714
-604.053 606.436 623.289
-605.671 654.122 619.191
-594.716 638.888 624.903
-499.635 633.713 637.821
-610.613 630.923 639.324
-575.282 632.991 616.615
-498.476 649.99 613.106
-605.206 631.03 633.952
-509.579 632.282 605.741
-488.733 652.655 624.952
-629.995 637.23 640.789
-595.292 618.122 603.854
-509.791 649.258 599.714
-582.99 633.885 599.363
-504.413 631.788 633.084
-502.919 654.021 626.074
-612.898 642.079 645.738
-589.946 632.661 615.207
-505.6 620.502 643.624
-619.619 632.292 651.837
-582.711 635.014 628.096
-595.043 621.092 602.795
-593.645 640.151 628.193
-520.651 651.612 613.677
-572.788 636.647 606.686
-496.734 656.467 631.873
-605.977 630.692 643.009
-623.016 634.687 661.631
-606.758 619.251 613.972
-514.913 645.673 594.166
-500.453 652.883 624.733
-489.785 653 633.909
-624.867 628.98 633.18
-577.983 645.878 616.597
-578.676 647.51 607.834
-633.821 635.75 660.777
-599.053 599.961 626.006
-592.195 619.744 596.999
-591.367 659.436 616.125
-520.559 646.308 603.268
-604.018 616.133 611.99
-596.176 656.753 613.298
-514.154 633.201 595.576
-602.757 642.463 636.601
-501.704 635.352 621.45
-487.918 650.292 616.223
-581.404 632.772 606.113
-484.631 662.777 646.591
-623.619 624.124 632.368
-582.381 636.613 627.163
-593.108 638.107 612.637
-483.142 657.782 647.597
-581.128 636.505 595.331
-601.35 597.353 636.756
-606.224 628.858 630.61
-617.485 638.274 659.842
-499.97 640.676 624.635
-591.336 655.445 612.825
-484.13 653.806 633.519
-592.97 638.67 624.303
-599.151 636.998 628.078
-593.952 644.874 596.99
-596.388 622.241 604.735
-511.384 651.84 632.288
-595.438 624.547 612.937
-595.467 640.458 604.944
-600.955 633.559 610.334
-514.954 615.248 651.084
-562.702 642.576 597.632
-605.007 635.164 650.957
-581.511 630.48 597.281
-489.913 649.733 611.144
-486.713 654.216 631.398
-512.404 648.686 595.233
-582.46 649.783 620.269
-606.907 640.91 643.842
-603.046 644.666 612.41
-514.837 644.356 592.874
-517.563 648.524 608.535
-508.754 653.925 630.71
-582.568 640.069 630.93
-624.057 645.653 625.509
-615.793 629.715 641.737
-601.78 625.129 606.513
-625.795 641.503 637.566
-607.514 635.27 654.034
-592.366 595.584 631.269
-634.461 633.198 668.097
-604.768 604.591 624.208
-574.127 643.14 614.17
-480.53 660.409 651.25
-621.467 634.659 630.555
-607.021 625.643 617.281
-613.089 658.747 627.972
-577.442 639.073 586.312
-585.138 622.344 590.593
-568.389 644.955 601.851
-595.94 620.986 600.486
-573.402 642.369 615.099
-496.98 660.699 636.397
-573.484 649.586 604.252
-623.011 639.393 625.969
-508.224 651.427 614.077
-580.87 645.268 595.016
-514.96 645.426 624.145
-499.648 654.426 624.413
-508.425 634.636 608.389
-510.089 649.85 602.539
-597.828 655.58 616.788
-578.765 625.273 584.232
-493.786 644.057 623.472
-503.623 653.223 636.48
-589.619 655.294 619.775
-517.172 642.991 616.711
-611.517 627.23 634.785
-571.62 623.285 584.285
-581.484 653.799 606.281
-588.564 645.842 598.51
-529.748 643.535 602.313
-608.545 628.697 638.175
-493.572 654.754 635.338
-487.13 656.947 640.638
-608.016 631.038 641.807
-610.065 613.758 620.862
-602.597 649.274 610.679
-481.33 652.965 633.936
-617.34 637.421 657.341
-612.972 634.103 622.245
-580.89 651.108 603.152
-571.228 630.825 586.529
-510.861 634.028 602.003
-482.751 651.557 632.155
-496.87 652.499 612.994
-600.001 648.118 628.083
-579.211 639.019 590.901
-580.354 596.611 625.407
-502.842 629.086 622.428
-600.165 647.14 609.038
-512.751 646.575 623.301
-499.815 655.761 622.767
-587.516 624.024 599.245
-514.699 641.075 591.877
-623.676 651.679 627.542
-602.317 598.685 641.47
-504.93 650.679 613.38
-621.47 630.651 627.196
-601.288 594.899 625.164
-606.75 656.645 624.869
-488.961 654.1 619.743
-616.822 628.493 631.813
-608.53 617.408 619.246
-503.041 653.195 642.77
-500.489 652.025 643.446
-590.393 636.781 594.857
-596.011 636.608 606.366
-487.034 645.764 623.035
-618.207 652.285 645.853
-596.981 628.521 618.429
-507.04 631.605 609.398
-622.919 641.509 643.651
-589.861 628.394 594.44
-576.41 648.269 604.393
-612.834 626.215 629.668
-620.586 627.767 635.858
-577.666 640.629 618.502
-610.336 635.201 652.803
-579.326 638.563 629.63
-605.537 642.007 643.314
-575.176 635.53 593.77
-523.51 639.545 601.684
-596.356 617.11 611.674
-588.822 655.279 607.698
-626.632 634.86 663.446
-573.075 648.019 604.823
-595.672 622.648 596.399
-610.69 604.622 625.49
-602.764 606.061 617.225
-586.426 652.692 621.378
-616.485 645.173 618.416
-617.459 634.49 662.437
-622.359 645.536 629.623
-629.978 645.176 654.376
-490.877 656.035 621.681
-604.375 601.261 626.596
-606.797 657.066 616.774
-494.788 657.244 635.311
-602.799 640.473 638.475
-618.678 656.865 630.161
-583.598 656.212 610.07
-595.676 641.474 635.368
-618.789 630.54 636.074
-608.888 598.396 632.771
-629.552 633.342 646.524
-615.761 602.207 643.731
-611.19 624.488 622.288
-502.265 658.321 642.903
-589.027 652.596 621.112
-495.638 653.448 636.237
-624.017 638.513 662.673
-588.254 632.171 615.71
-580.31 633.568 612.641
-574 646.569 595.972
-601.743 597.932 632.859
-501.063 656.546 638.382
-581.629 634.669 600.936
-596.402 640.528 613.963
-600.151 653.091 609.855
-485.323 647.293 625.314
-592.681 652.24 605.28
-520.004 636.165 594.163
-583.073 601.485 631.491
-508.335 650.193 630.484
-621.588 644.028 655.235
-608.301 645.988 613.523
-489.056 649.758 627.415
-625.041 627.963 642.291
-513.085 647.504 594.747
-591.542 643.09 634.8
-559.568 638.67 603.919
-583.848 639.823 635.785
-573.651 634.605 591.484
-601.278 639.263 629.918
-598.253 652.268 610.347
-519.679 636.772 593.593
-567.724 644.518 611.499
-566.004 632.962 611.14
-628.597 639.775 631.617
-503.313 653.659 601.332
-569.909 648.757 604.528
-592.915 618.603 597.304
-516.963 651.448 622.769
-612.232 650.77 615.192
-499.829 649.672 602.058
-593.753 602.139 639.256
-606.314 632.328 614.258
-493.065 652.447 624.591
-602.873 622.222 618.919
-602.99 628.243 639.904
-584.248 650.474 625.621
-503.039 634.382 620.253
-596.573 609.755 606.487
-488.126 657.161 641.827
-582.328 649.234 596.005
-625.895 643.367 658.478
-602.962 642.738 613.399
-514.881 652.686 630.196
-583.735 635.548 618.261
-627.066 639.052 648.017
-485.02 654.584 635.105
-595.776 649.845 610.928
-589.908 635.09 617.319
-609.689 614.257 621.771
-606.675 628.976 612.853
-613.35 630.758 651.458
-525.794 642.895 595.564
-597.794 615.821 604.627
-580.723 632.273 588.007
-496.497 652.289 601.024
-618.699 658.06 625.524
-498.36 636.272 621.669
-625.553 650.953 647.823
-600.294 626.692 608.285
-494.206 659.395 639.046
-603.495 638.693 639.993
-625.722 650.229 648.346
-612.054 650.936 631.137
-598.244 641.591 604.408
-598.086 635.358 619.622
-580.739 636.859 626.16
-600.736 629.66 649.986
-522.916 636.487 603.567
-622.495 630.942 644.366
-618.312 657.603 634.981
-501.054 633.993 613.625
-625.76 638.057 630.15
-560.282 633.917 615.917
-603.824 635.755 612.764
-479.365 645.079 633.5
-620.245 642.797 629.417
-512.432 620.565 646.094
-594.238 646.609 608.011
-595.531 640.052 629.661
-594.048 647.983 604.301
-602.348 599.557 619.936
-504.508 629.165 610.56
-508.522 616.095 648.055
-517.679 643.118 618.8
-585.178 636.702 633.273
-601.925 643.922 635.778
-612.799 647.739 614.968
-503.204 630.431 644.992
-596.987 614.7 609.639
-590.071 624.663 595.328
-502.751 654.912 639.002
-491.481 656.555 646.149
-495.636 653.944 628.165
-620.833 630.809 631.586
-513.831 623.856 647.477
-501.193 631.19 640.319
-597.831 644.979 601.747
-585.003 628.557 602.435
-620.869 640.772 656.866
-596.557 617.572 605.655
-606.728 647.551 633.402
-621.37 628.596 641.029
-605.664 630.838 624.885
-603.864 595.955 633.537
-632.972 639.905 656.632
-498.691 654.214 635.163
-481.634 647.793 630.273
-572.246 635.923 591.035
-505.605 628.523 606.543
-500.11 639.788 630.948
-593.372 641.852 607.692
-624.83 634.826 629.23
-556.238 637.855 602.648
-607.855 648.927 637.247
-520.836 644.918 616.611
-505.237 633.499 624.513
-580.813 637.745 622.931
-499.583 634.33 626.42
-583.685 639.852 591.042
-493.091 655.001 649.853
-571.328 638.107 594.021
-582.485 631.673 587.26
-491.941 652.931 615.783
-571.97 632.599 590.683
-615.962 634.209 657.995
-609.459 625.524 623.97
-627.35 632.389 666.124
-612.453 633.669 650.714
-594.367 642.897 597.473
-564.191 639.927 606.503
-494.652 646.852 618.12
-511.155 646.17 617.96
-598.042 634.572 624.062
-577.271 640.92 619.099
-586.133 638.935 635.325
-503.605 636.286 628.651
-501.741 629.444 626.741
-494.167 658.561 649.936
-508.685 654.053 630.147
-605.22 609.371 616.505
-567.314 644.174 608.671
-489.774 659.48 646.408
-620.248 637.239 657.428
-603.509 634.662 644.282
-583.047 635.347 630.653
-495.156 633.838 637.907
-514.198 652.519 625.206
-580.98 631.125 593.495
-592.633 630.804 598.991
-623.883 640.242 627.369
-496.019 653.313 642.187
-626.153 635.331 654.961
-500.598 635.22 624.031
-577.771 637.084 620.36
-517.545 647.911 609.868
-623.27 636.827 626.248
-602.823 638.928 632.101
-580.587 620.594 586.736
-509.534 654.342 632.165
-607.267 628.62 655.598
-510.569 632.407 598.517
-519.527 647.051 614.303
-617.8 656.396 628.289
-601.198 624.494 615.782
-580.932 636.657 587.338
-566.282 641.34 598.338
-480.349 647.914 634.614
-586.137 639.163 636.214
-622.852 643.904 640.289
-604.205 628.992 620.434
-588.306 628.55 592.916
-598.166 603.254 638.627
-613.288 637.506 620.939
-574.066 634.484 587.671
-499.278 652.044 633.804
-592.705 624.841 600.808
-495.845 625.056 636.799
-600.297 642.223 636.784
-494.129 656.865 635.871
-616.008 657.232 618.845
-620.504 650.542 622.877
-494.967 645.386 614.654
-573.584 643.217 610.073
-525.491 642.321 610.393
-604.509 656.962 619.381
-605.133 636.469 613.858
-593.333 622.988 603.531
-619.155 642.53 638.907
-587.332 622.902 599.973
-504.882 650.62 621.58
-603.625 606.857 610.191
-606.533 651.323 614.703
-607.435 600.676 634.154
-487.432 655.973 643.359
-573.608 646.483 606.185
-510.171 624.968 645.061
-629.461 632.238 670.904
-589.568 619.686 594.587
-555.147 637.749 595.088
-606.515 601.567 639.945
-620.393 637.489 625.61
-496.683 630.802 622.854
-488.591 655.162 619.457
-575.95 639.694 618.441
-502.472 653.883 630.58
-509.443 648.308 610.706
-509.263 652.363 624.43
-595.987 593.544 624.068
-523.745 639.594 595.396
-486.654 653.316 640.434
-582.96 647.055 625.585
-575.768 637.844 596.192
-604.199 627.977 621.21
-484.398 644.226 632.191
-485.957 647.755 626.074
-490.377 657.312 653.383
-558.67 633.049 605.745
-619.24 651.063 638.289
-602.172 636.318 646.883
-624.776 634.664 636.199
-497.342 650.703 630.254
-604.757 603.935 623.098
-602.565 597.737 637.075
-516.355 646.339 611.301
-505.164 654.382 636.056
-516.09 612.005 649.368
-516.707 631.335 595.417
-523.962 638.095 600.48
-493.673 653.923 628.799
-614.79 635.146 622.462
-624.592 634.805 659.166
-490.338 658.128 627.559
-604.436 656.167 619.572
-593.474 642.531 612.736
-522.923 640.82 602.113
-589.598 628.446 609.751
-626.156 634.351 636.454
-613.876 657.611 623.286
-614.904 642.235 622.478
-503.228 648.247 604.804
-524.854 634.467 610.568
-585.628 599.577 631.402
-582.963 640.729 623.6
-609.784 617.512 624.227
-592.223 625.383 613.137
-618.333 647.011 643.835
-556.976 633.239 602.527
-578.321 630.984 587.336
-574.465 632.436 610.291
-626.423 642.294 660.561
-618.291 636.528 625.129
-605.097 604.376 628.894
-506.593 653.134 628.367
-597.468 637.361 600.489
-484.082 654.981 633.969
-621.947 647.214 629.384
-593.914 597.881 636.997
-583.853 623.97 592.604
-497.198 634.436 618.483
-604.065 628.619 633.171
-618.426 655.108 635.848
-505.511 632.597 624.198
-610.919 640.497 616.857
-608.002 604.218 625.948
-559.15 644.469 596.799
-508.107 650.233 627.054
-591.671 654.327 606.33
-480.184 651.843 636.636
-608.12 601.044 631.919
-605.06 625.961 622.676
-622.902 641.519 622.604
-606.354 631.021 611.273
-592.031 638.392 630.332
-602.038 644.889 637.127
-624.522 633.067 648.788
-579.981 650.029 602.693
-602.087 627.919 619.372
-486.093 649.406 617.515
-508.087 648.208 613.822
-601.089 622.293 618.529
-594.844 651.067 610.687
-590.149 648.291 598.946
-608.018 607.002 624.482
-603.417 621.374 614.132
-607.215 645.878 637.395
-602.861 602.013 634.891
-626.32 636.072 666.864
-598.244 601.903 627.602
-615.379 636.533 657.813
-506.724 650.202 602.1
-607.117 600.666 642.51
-612.738 633.674 655.515
-609.249 631.397 646.928
-625.223 642.631 631.3
-515.567 648.251 625.944
-611.853 610.286 625.18
-508.035 649.626 617.312
-616.429 657.087 625.255
-478.995 658.667 648.104
-580.119 634.818 603.383
-607.999 619.597 615.281
-500.867 633.224 635.701
-606.836 633.836 649.021
-499.078 631.202 614.704
-604.646 640.165 611.043
-620.335 644.72 638.594
-511.881 623.12 650.174
-622.144 645.056 635.147
-622.784 642.56 635.144
-603.222 607.691 619.021
-585.919 654.662 610.349
-606.999 612.14 621.05
-607.448 611.536 618.393
-604.336 634.732 628.488
-600.413 631.975 643.011
-589.584 637.564 623.682
-500.619 655.481 645.422
-621.36 647.511 629.605
-616.268 614.489 629.129
-592.277 597.131 630.811
-502.785 636.801 634.836
-488.668 653.019 621.091
-499.041 638.668 615.123
-582.302 653.63 613.082
-514.742 617.403 649.573
-596.984 629.278 602.423
-509.622 650.737 611.161
-579.976 649.409 598.702
-606.015 616.082 617.511
-504.995 627.427 611.674
-495.937 654.978 623.028
-610.651 611.823 625.652
-521.499 646.199 601.819
-600.895 630.843 644.252
-518.825 647.661 614.233
-490.503 648.279 620.954
-607.17 623.539 617.93
-501.972 630.84 641.905
-503.081 657.041 634.666
-586.5 620.461 594.279
-592.608 652.427 624.32
-605.838 598.062 627.957
-587.034 634.799 613.77
-613.159 632.124 642.423
-569.933 634.788 614.694
-511.39 648.869 613.424
-598.013 630.736 598.659
-500.738 652.033 616.296
-597.942 635.531 601.115
-570.254 644.803 597.587
-619.75 634.918 656.043
-603.888 601.692 623.76
-628.852 643.587 652.194
-588.486 631.339 610.342
-605.88 656.201 612.638
-489.801 649.418 620.922
-617.835 650.819 636.214
-588.266 647.165 600.949
-594.362 626.253 614.872
-507.647 648.82 603.201
-574.111 627.793 586.528
-502.473 650.868 630.744
-595.532 596.069 623.776
-600.72 605.615 612.527
-595.867 645.785 602.514
-591.377 593.183 627.931
-579.118 645.307 622.203
-619.32 643.822 651.412
-584.834 598.521 636.789
-611.956 655.181 620.963
-508.985 632.369 612.752
-607.756 606.654 629.014
-505.106 630.081 617.508
-505.866 634.841 616.603
-587.615 647.608 625.464
-629.329 633.416 669.636
-503.443 618.442 643.808
-627.883 640.222 635.192
-579.989 616.377 583.803
-603.523 597.428 639.628
-492.823 649.445 613.345
-582.456 638.205 624.93
-505.4 631.488 606.108
-605.452 604.384 628.829
-606.1 616.972 615.033
-500.17 623.832 640.408
-622.217 651.228 621.498
-609.58 628.518 639.847
-618.473 627.666 643.243
-624.581 625.618 642.004
-581.341 634.37 588.563
-623.657 641.18 642.016
-581.169 624.036 587.623
-619.809 631.271 623.907
-489.433 656.573 641.602
-485.231 653.135 625.554
-511.63 616.868 648.377
-522.153 646.666 606.405
-619.899 655.694 619.87
-605.901 598.85 634.466
-622.44 638.056 636.768
-493.72 658.615 638.614
-602.652 629.548 638.216
-505.126 634.075 626.911
-500.15 650.66 602.621
-626.542 632.118 659.141
-611.454 631.926 645.334
-496.551 653.654 645.042
-620.304 628.892 628.668
-579.997 653.636 613.296
-488.333 653.012 613.024
-590.458 636.794 618.498
-510.396 647.308 597.661
-605.588 633.831 641.716
-617.503 652.256 640.393
-608.651 643.492 612.581
-601.484 622.816 612.391
-506.419 648.614 612.635
-502.877 634.408 612.132
-632.273 636.716 667.29
-597.431 620.107 615.416
-609.273 621.324 619.197
-589.351 646.437 627.921
-583.281 634.883 590.406
-507.771 617.306 648.481
-572.014 629.212 591.388
-629.043 641.649 657.661
-578.689 647.214 617.89
-515.054 632.162 593.095
-575.535 628.524 589.597
-608.423 635.958 651.283
-592.252 637.038 594.305
-599.22 632.207 606.039
-578.493 636.721 593.856
-515.193 644.713 621.069
-589.434 637.788 591.043
-622.946 625.461 640.384
-612.781 629.066 620.873
-504.384 619.19 642.645
-501.452 627.444 633.933
-505.981 646.286 601.89
-630.579 633.378 666.584
-582.225 633.752 618.417
-513.247 648.285 626.371
-583.176 631.713 610.981
-509.369 655.647 626.8
-608.084 637.887 614.706
-602.788 620.9 615.294
-576.046 631.44 608.409
-489.339 658.9 640.997
-616.445 649.748 643.759
-601.256 634.296 607.821
-558.793 642.254 595.416
-508.255 653.744 622.048
-595.975 635.501 619.31
-572.944 617.877 580.999
-601.096 601.367 631.513
-513.12 643.184 597.186
-598.861 655.843 618.059
-505.99 650.798 638.014
-632.877 630.176 668.557
-633.087 636.929 665.165
-599.574 614.924 611.223
-615.916 633.683 654.545
-486.152 656.867 636.603
-519.932 646.231 612.269
-483.983 642.432 631.061
-629.976 647.955 652.78
-509.954 628.729 605.88
-613.125 616.482 626.343
-524.635 637.59 605.151
-515.845 629.653 600.285
-600.957 611.17 615.511
-629.494 629.979 643.2
-600.745 622.159 605.719
-562.125 642.572 595.983
-622.063 654.812 624.702
-516.885 648.937 602.102
-580.057 635.396 606.313
-592.905 638.968 627.536
-614.824 659.261 624.753
-601.865 595.331 626.348
-629.978 638.326 649.839
-594.161 640.915 614.885
-570.98 644.367 607.439
-612.721 625.536 623.707
-509.352 616.482 650.865
-609.389 627.408 622.909
-583.689 632.621 603.009
-617.464 625.529 628.449
-499.89 638.663 629.617
-505.042 653.069 637.974
-619.336 647.447 619.72
-635.944 634.353 669.252
-622.404 649.833 649.121
-601.528 657.923 615.038
-591.325 631.896 595.912
-624.911 640.458 639.326
-623.139 634.291 663.912
-608.947 654.447 626.916
-566.073 637.08 607.385
-518.291 641.129 595.824
-616.68 613.558 627.393
-521.65 646.062 614.227
-621.607 629.316 644.414
-602.146 652.834 627.679
-609.834 633.67 651.879
-579.996 644.876 608.474
-621.604 628.992 636.574
-630.342 643.318 658.492
-624.224 631.434 630.462
-585.775 627.901 603.29
-494.524 648.824 617.831
-482.127 658.711 647.684
-614.307 623.768 624.326
-595.242 636.007 599.025
-588.407 657.079 609.702
-602.687 604.984 638.911
-605.423 637.588 630.613
-587.497 649.375 619.278
-603.603 604.26 628.166
-590.153 649.408 604.868
-497.248 633.204 641.822
-629.539 626.304 645.973
-573.169 627.615 589.939
-498.072 633.155 624.169
-621.752 641.63 619.148
-504.567 625.958 642.829
-616.405 636.434 654.521
-584.739 627.338 588.618
-605.25 629.707 631.414
-619.968 642.569 654.132
-575.881 644.516 611.269
-578.139 652.356 618.849
-593.378 602.636 638.004
-494.032 648.011 617.841
-492.952 656.734 632.409
-591.658 644.138 600.923
-603.027 636.937 631.611
-597.697 649.597 628.204
-507.473 631.067 616.618
-513.513 652.443 613.892
-577.537 639.868 618.256
-575.543 627.439 590.433
-610.525 606.734 630.401
-600.652 599.705 622.643
-584.712 652.341 601.257
-576.478 613.03 584.027
-487.622 652.717 626.001
-623.685 647.963 656.961
-597.271 594.96 629.241
-610.053 649.204 631.771
-487.154 657.167 630.732
-510.744 649.599 618.798
-500.329 626.824 626.999
-615.837 648.734 640.784
-604.433 600.232 620.444
-607.647 656.327 625.427
-602.784 627.723 609.446
-565.67 643.867 604.333
-606.53 599.048 643.102
-615.186 630.09 626.119
-597.489 647.516 631
-610.038 651.679 615.132
-494.333 645.785 612.331
-609.843 644.298 642.65
-582.844 633.112 617.109
-603.503 654.501 611.707
-587.541 629.323 592.153
-496.14 634.253 625.848
-618.623 634.179 622.69
-491.639 657.638 643.235
-627.901 635.977 645.215
-503.799 648.47 608.762
-488.122 655.632 630.8
-612.802 632.587 647.734
-513.692 650 629.075
-611.394 644.676 642.958
-491.425 657.083 639.861
-524.087 635.083 604.417
-600.53 602.553 642.818
-621.033 654.177 639.508
-619.986 644.547 634.711
-502.699 629.163 629.023
-588.217 641.874 595.968
-584.763 647.364 627.622
-516.429 647.688 623.273
-617.012 639.274 621.726
-604.576 628.595 623.329
-624.238 641.924 628.202
-616.951 657.102 624.767
-599.134 632.322 624.539
-630.897 643.64 646.121
-604.541 601.326 624.848
-503.739 646.015 605.324
-590.772 637.971 620.173
-613.77 602.424 643.141
-626.428 643.583 662.16
-586.436 595.914 626.336
-614.073 617.13 625.685
-590.077 626.476 594.537
-588.333 625.182 596.379
-488.125 650.645 630.514
-505.55 635.62 636.37
-606.628 648.717 636.906
-610.472 603.525 633.337
-505.09 628.503 645.594
-610.266 643.323 650.832
-627.325 639.411 638.506
-625.917 647.156 652.459
-616.241 652.175 619.647
-600.399 646.331 612.773
-604.246 624.88 618.06
-497.991 653.614 614.966
-594.555 593.184 634.502
-571.176 635.222 614.447
-578.442 637.167 601.938
-629.946 642.294 651.686
-522.048 634.431 603.198
-595.791 632.668 647.276
-600.367 640.525 604.394
-586.348 657.802 612.772
-585.815 598.947 630.536
-521.237 644.68 610.492
-623.425 629.218 638.258
-569.392 640.207 613.85
-508.812 646.973 602.446
-602.283 610.036 610.636
-623.001 649.316 627.008
-580.02 652.034 613.552
-621.809 645.855 624.052
-586.119 623.069 599.592
-607.087 628.283 643.92
-604.041 629.606 626.043
-501.642 652.162 615.635
-587.474 623.189 593.312
-502.535 654.852 626.128
-502.282 651.326 623.503
-522.417 641.693 607.646
-621.748 652.295 630.515
-503.908 651.262 605.442
-519.931 639.782 589.749
-625.301 648.104 645.677
-598.438 612.615 608.818
-519.491 645.876 617.543
-613.402 635.461 660.803
-476.935 653.901 638.001
-606.304 637.071 643.774
-512.564 632.903 598.358
-617.44 644.566 659.112
-524.116 645.867 601.425
-490.219 658.064 641.987
-499.832 630.728 637.362
-612.494 647.844 619.328
-577.527 633.329 625.732
-598.644 605.43 647.849
-581.535 626.605 593.051
-582.56 624.711 591.362
-586.831 629.929 605.946
-585.613 628.528 606.529
-599.596 651.618 631.184
-577.382 631.912 584.848
-488.995 650.387 622.015
-499.63 635.196 639.726
-604.725 656.212 611.663
-631.839 638.95 654.972
-623.94 648.586 646.266
-512.062 653.504 628.534
-503.506 630.196 626.982
-607.052 601.889 637.086
-602.538 633.658 612.322
-591.156 633.491 619.684
-624.622 632.37 658.112
-524.369 637.646 604.868
-628.192 651.29 646.628
-488.926 646.169 626.224
-512.841 614.856 647.604
-624.612 638.659 661.9
-503.136 650.36 640.502
-604.123 633.809 648.961
-595.252 628.272 599.447
-588.936 658.106 615.94
-578.669 627 589.135
-621.834 650.746 630.794
-504.883 631.227 632.958
-603.985 655.886 625.104
-585.549 645.005 594.682
-497.551 652.122 639.678
-631.691 634.606 670.443
-632.585 636.458 663.519
-499.957 625.075 642.554
-591.842 620.864 598.185
-606.524 623.255 612.137
-617.903 639.062 657.057
-590.824 647.155 630.856
-612.436 635.702 652.711
-595.329 618.479 604.331
-598.5 637.005 604.47
-579.871 636.639 603.47
-620.955 643.104 642.627
-521.663 649.363 614.632
-490.663 648.964 622.802
-590.415 656.826 617.385
-605.848 638.787 614.705
-589.028 596.789 627.274
-588.801 638.431 624.92
-614.274 634.059 621.59
-613.397 633.892 622.388
-605.123 606.719 619.921
-619.032 645.736 653.578
-592.966 596.671 626.504
-608.513 625.235 616.128
-601.634 650.821 633.481
-574.414 640.276 592.122
-521.358 645.221 607.489
-603.69 603.847 618.943
-573.997 650.433 600.306
-599.847 629.219 608.698
-601.435 628.499 619.038
-596.656 650.522 607.903
-625.056 637.567 636.668
-585.464 599.52 634.727
-503.866 649.028 616.019
-563.389 643.301 605.879
-588.912 639.608 631.408
-487.596 655.771 638.373
-571.332 624.168 583.178
-524.171 633.494 607.23
-484.486 644.026 630.408
-513.506 648.05 614.256
-601.433 650.271 614.868
-507.13 623.367 645.181
-522.963 646.94 610.132
-604.509 601.044 623.215
-583.891 638.155 591.787
-517.416 648.33 618.596
-612.72 645.321 643.461
-570.144 627.969 583.535
-504.221 653.002 626.897
-595.634 646.719 631.386
-627.501 639.247 636.93
-603.646 594.231 627.405
-604.328 596.6 630.042
-499.691 635.175 638.528
-495.724 650.502 606.671
-611.345 630.418 636.433
-626.672 650.123 651.582
-509.739 629.196 596.179
-487.258 655.007 643.899
-609.626 638.196 616.939
-490.247 657.11 624.691
-595.578 608.854 602.193
-496.292 632.557 640.227
-626.111 630.942 644.287
-622.771 634.344 655.666
-500.078 630.337 608.58
-500.998 649.556 623.524
-608.057 630.512 619.928
-600.867 616.534 608.32
-503.819 650.526 635.712
-615.581 630.81 659.699
-517.041 649.157 630.858
-513.394 618.919 647.517
-612.571 631.967 618.701
-600.261 611.01 610.726
-614.46 651.576 616.246
-583.571 627.806 602.585
-614.625 606.79 633.747
-554.897 634.549 600.798
-606.683 599.11 630.791
-636.241 641.539 657.955
-511.062 648.56 611.647
-616.612 657.557 617.969
-585.348 598.475 629.218
-590.83 646.328 627.12
-622.438 629.164 640.677
-499.023 656.611 643.43
-498.184 636.998 631.613
-621.211 639.714 626.448
-498.137 623.711 642.296
-564.157 640.268 603.685
-602.08 603.183 633.705
-610.254 602.018 636.391
-583.556 634.178 602.415
-510.142 621.652 650.46
-610.004 603.173 636.361
-574.592 620.075 583.122
-568.195 639.405 610.968
-629.98 639.553 650.29
-569.576 647.789 603.938
-613.336 639.835 650.009
-583.129 638.645 636.705
-493.527 657.376 644.089
-605.076 628.057 641.771
-525.915 636.832 608.415
-490.3 657.486 634.788
-633.58 635.074 670.031
-520.723 639.335 596.712
-493.821 659.079 641.861
-580.384 649.407 621.683
-581.247 632.269 612.892
-633.453 636.089 660.259
-572.059 639.692 607.388
-514.361 650.244 618.64
-618.788 646.83 637.546
-485.722 650.065 627.246
-508.336 650.002 615.727
-580.866 593.777 627.411
-577.284 608.886 636.819
-614.638 644.924 647.461
-571.746 641.45 597.978
-584.993 595.941 634.712
-498.788 656.688 646.598
-588.969 639.05 634.523
-506.39 658.495 629.591
-615.5 631.329 660.88
-517.314 636.917 594.527
-517.414 648.476 602.608
-626.219 636.672 633.011
-595.614 595.913 618.14
-508.499 629.934 604.09
-569.198 645.441 604.413
-608.864 629.91 635.208
-598.033 622.725 604.465
-607.774 639.975 648.951
-600.458 627.702 622.555
-595.07 640.91 604.248
-623.033 652.859 630.398
-605.623 607.508 617.392
-566.378 644.589 607.358
-601.594 651.147 610.529
-592.843 629.318 612.543
-507.301 648.793 605.117
-502.274 632.826 632.238
-586.639 653.939 619.549
-630.346 640.548 657.102
-594.468 628.959 614.542
-593.165 597.494 635.487
-507.246 651.325 624.026
-626.638 650.794 656.302
-570.598 633.966 594.402
-585.312 628.72 603.986
-493.598 658.742 633.248
-619.351 650.068 647.274
-591.989 626.862 596.501
-625.402 641.226 628.704
-492.748 652.306 624.225
-597.413 619.907 610.928
-495.799 652.782 621.678
-602.923 608.513 616.097
-624.286 626.307 637.647
-607.121 631.829 613.095
-601.127 624.859 616.935
-616.883 640.067 652.34
-603.189 593.162 637.416
-579.538 631.704 609.288
-578.301 652.752 608.779
-608.88 632.192 653.286
-514.736 613.339 649.939
-519.405 648.639 615.196
-600.651 601.593 638.383
-599.463 654.391 618.574
-616.158 640.798 653.089
-616.486 633.134 659.068
-605.276 629.567 637.333
-576.74 632.552 620.361
-596.49 653.839 627.126
-593.402 640.832 597.714
-514.197 649.384 616.381
-575.468 642.851 613.383
-624.185 636.443 632.241
-624.508 641.521 658.133
-600.086 649.791 613.888
-610.937 636.862 618.177
-506.025 630.965 611.074
-607.527 605.383 635.374
-582.621 651.331 601.21
-619.444 650.182 619.084
-601.26 636.525 630.711
-515.784 651.536 628.042
-610.095 605.837 640.252
-622.481 641.074 642.845
-585.362 652.265 616.027
-582.897 643.789 628.969
-599.396 655.429 610.93
-629.773 642.831 663.012
-592.246 596.858 625.05
-583.373 630.98 603.578
-611.147 614.318 626.922
-597.46 599.63 628.234
-603.487 627.822 622.706
-614.3 628.96 621.022
-610.842 620.278 625.634
-629.531 644.49 656.576
-600.019 648.91 634.498
-507.617 648.932 624.38
-602.895 631.916 631.257
-571.512 639.24 612.568
-610.107 603.721 643.924
-524.945 636.44 594.667
-593.516 622.456 599.075
-487.524 655.995 627.416
-598.155 625.972 616.427
-485.548 648.041 617.261
-596.771 640.201 600.638
-610.055 655.35 625.265
-604.049 651.476 627.034
-501.2 630.541 611.975
-599.473 604.745 641.865
-506.844 632.14 621.917
-495.129 657.542 628.883
-619.047 651.347 635.48
-511.952 630.132 599.6
-611.842 657.703 625.515
-597.774 635.745 618.971
-618.685 647.265 642.806
-591.401 597.016 635.095
-612.867 654.413 631.988
-625.153 637.102 665.872
-603.561 632.174 653.765
-624.212 643.52 628.945
-615.983 649.107 635.145
-504.302 630.7 619.71
-498.824 642.207 620.086
-574.563 617.726 584.589
-499.08 652.825 619.911
-622.707 627.898 643.204
-491.476 652.295 617.018
-575.776 634.884 616.044
-589.379 645.548 634.128
-504.444 616.199 645.948
-491.431 650.341 624.009
-626.882 628.134 641.388
-595.975 655.833 607.323
-594.054 626.464 618.11
-609.446 636.058 652.727
-602.147 602.65 643.922
-605.522 645.51 614.832
-505.993 651.325 629.729
-491.968 634.362 640.536
-611.632 619.886 621.239
-610.48 642.211 615.968
-589.972 602.903 636.971
-617.45 637.215 623.826
-595.421 622.496 605.191
-571.23 633.615 592.245
-619.449 648.717 631.841
-608.06 618.099 619.924
-619.154 624.247 630.514
-596.054 642.469 610.563
-485.185 647.321 628.743
-558.519 642.809 597.6
-589.8 654.359 603.143
-616.662 629.188 646.07
-592.627 658.445 616.878
-610.635 628.838 621.206
-602.725 641.614 631.843
-526.269 641.556 609.383
-593.655 634.934 598.605
-498.71 651.577 623.444
-611.353 641.161 615.253
-573.209 644.905 610.592
-503.673 632.197 627.304
-515.035 616.539 652.545
-485.121 653.101 638.036
-590.609 634.361 595.137
-586.772 629.457 595.817
-591.298 638.971 624.172
-572.559 634.785 615.32
-591.964 622.842 605.27
-584.318 652.473 606.717
-615.335 629.582 632.261
-607.233 633.337 648.855
-624.359 644.663 628.617
-575.921 636.955 595.445
-584.137 634.935 612.652
-605.26 637.673 649.983
-633.229 632.439 667.839
-606.091 627.41 630.826
-499.241 632.944 617.373
-599.933 639.899 624.779
-579.161 632.85 589.057
-500.123 631.234 618.095
-557.667 639.3 597.088
-508.712 629.866 602.926
-590.347 601.664 636.867
-598.291 600.359 612.705
-609.364 633.555 615.621
-577.306 646.161 597.363
-626.792 632.346 652.413
-595.446 602.807 632.022
-630.499 645.982 657.73
-525.471 642.196 600.386
-590.694 652.16 605.5
-589.086 602.961 633.987
-604.698 653.199 627.105
-511.059 648.002 611.791
-604.937 614.968 611.616
-582.846 628.954 598.881
-585.507 649.54 603.232
-591.851 620.898 606.706
-590.87 602.996 631.228
-598.906 651.487 624.141
-600.901 654.006 623.057
-505.195 650.146 634.948
-519.352 640.718 594.472
-577.38 644.615 606.596
-624.156 641.773 633.929
-599.216 599.334 621.099
-563.915 636.273 610.28
-519.095 647.357 610.556
-498.956 635.317 641.417
-503.426 636.943 625.001
-586.539 633.09 589.256
-505.736 628.788 641.713
-604.018 625.689 617.191
-516.758 644.154 595.978
-509.146 649.394 606.177
-615.496 631.703 654.403
-613.235 646.786 619.515
-591.203 595.596 625.101
-563.536 637.806 606.518
-619.856 646.079 618.122
-622.985 632.697 662.01
-589.659 625.761 602.824
-633.39 632.747 672.239
-556.349 641.6 595.834
-513.398 647.023 626.927
-591.924 654.636 608.987
-488.791 647.092 620.366
-588.25 597.131 628.725
-625.823 629.699 641.108
-613.499 655.119 630.678
-480.502 652.524 638.114
-487.635 647.729 626.992
-554.497 635.882 596.436
-565.756 637.877 600.612
-505.606 651.447 608.981
-500.49 657.74 644.47
-615.715 628.621 635.85
-627.095 645.087 650.947
-585.502 629.171 600.611
-578.891 637.004 599.318
-605.226 640.957 641.168
-596.717 648.14 614.869
-611.012 631.895 656.422
-607.51 607.955 623.527
-491.085 654.134 631.739
-508.925 651.585 632.649
-576.116 631.106 592.359
-589.353 642.813 630.064
-517.218 647.919 616.502
-586.012 598.964 630.477
-504.536 656.572 638.936
-577.501 636.064 625.838
-618.818 631.87 631.907
-576.64 643.023 612.115
-596.223 642.767 634.992
-596.1 599.34 637.272
-619.956 638.648 629.98
-610.196 653.608 624.541
-618.149 637.152 657.07
-615.345 629.259 633.749
-511.704 648.207 619.039
-598.185 631.462 616.749
-582.7 644.872 594.764
-492.996 654.188 621.788
-569.464 647.902 604.821
-580.031 647.988 603.803
-606.215 652.626 628.731
-600.913 628.983 620.135
-597.263 640.792 607.255
-616.558 637.505 651.355
-613.927 657.217 618.537
-618.755 634.043 646.286
-616.806 635.824 657.523
-579.315 646.5 614.096
-583.185 637.647 595.328
-589.883 644.517 599.153
-624.802 638.795 630.849
-587.374 645.237 627.003
-495.796 654.986 618.278
-607.165 630.035 627.872
-627.149 634.185 657.064
-608.989 631.959 617.43
-613.214 644.678 621.572
-576.842 644.187 613.002
-594.175 635.653 599.225
-583.117 635.566 607.365
-501.342 635.076 618.568
-615.868 632.261 637.093
-481.598 651.827 630.562
-603.596 636.065 634.866
-496.221 652.245 626.203
-594.483 646.808 610.056
-596.061 632.619 602.157
-575.722 640.461 603.732
-587.302 645.593 596.481
-625.717 644.213 658.017
-607.471 654.336 618.374
-519.732 646.728 612.469
-587.399 636.48 621.581
-605.284 637.529 627.911
-598.94 629.165 607.225
-621.052 631.411 640.029
-586.186 636.947 591.936
-596.996 645.722 629.932
-517.947 647.246 616.279
-601.569 638.332 615.823
-587.733 630.652 593.116
-603.35 616.355 612.966
-579.283 637.192 591.788
-592.305 642.46 630.266
-607.726 627.58 619.028
-618.27 630.698 632.186
-587.625 633.033 590.778
-621.339 632.475 635.108
-622.974 633.585 628.389
-580.798 633.497 592.897
-624.862 633.848 662.02
-585.718 654.912 608.41
-618.982 647.243 637.09
-600.709 633.838 611.66
-496.229 654.942 615.544
-596.688 654.565 616.177
-628.956 642.765 651.448
-573.385 642.617 596.192
-604.093 633.051 628.736
-584.31 637.272 623.058
-616.056 653.494 629.357
-602.192 654.842 615.157
-576.813 628.626 584.292
-503.807 632.946 618.37
-590.633 629.083 597.835
-580.486 632.744 594.762
-576.427 631.649 588.829
-605.582 641.508 639.893
-601.986 630.873 620.722
-602.226 597.667 631.346
-608.188 633.491 648.164
-601.511 617.178 609.325
-612.045 654.295 626.407
-593.691 657.634 617.9
-593.829 648.381 607.385
-597.218 639.163 614.288
-599.894 620.656 611.763
-519.743 647.978 610.821
-487.961 652.281 625.898
-611.661 640.295 624.991
-592.503 631.609 615.074
-570.979 646.215 599.173
-492.318 654.008 618.173
-625.568 636.106 649.253
-574.989 641.316 599.505
-594.845 622.792 604.576
-500.485 631.442 622.556
-594.833 657.285 612.662
-596.716 619.51 608.775
-593.536 628.159 600.867
-603.356 617.926 613.698
-613.85 647.315 635.951
-602.011 649.131 633.377
-601.963 627.951 607.79
-504.89 631.961 629.106
-512.385 648.116 616.898
-605.809 631.631 645.34
-605.253 648.799 631.626
-494.591 652.083 622.135
-598.816 626.546 601.294
-493.949 655.19 628.22
-505.251 651.339 632.535
-613.3 645.329 645.666
-618.923 656.366 619.617
-588.133 630.476 595.578
-584.027 636.092 597.694
-608.129 634.283 647.326
-625.789 631.03 638.124
-581.163 653.439 610.207
-619.028 644.623 623.753
-592.734 628.673 612.943
-583.514 627.422 588.283
-567.978 643.122 603.611
-578.312 635.198 609.978
-594.695 652.065 608.454
-598.117 640.038 635.546
-601.422 626.909 615.828
-586.097 629.12 604.858
-501.972 656.957 638.297
-576.765 633.929 591.919
-492.012 656.195 638.592
-619.069 649.682 645.014
-618.786 630.704 631.136
-615.175 629.392 637.334
-591.197 643.697 602.4
-608.743 645.58 619.437
-614.197 645.158 641.346
-588.369 624.062 598.466
-618.511 640.089 642.422
-622.214 639.324 640.351
-617.295 655.312 626.546
-609.703 639.244 643.228
-597.688 648.457 607.932
-581.552 638.282 597.323
-592.218 636.085 601.02
-592.818 646.342 599.6
-595.381 625.145 599.758
-602.035 599.776 632.82
-626.569 631.264 640.909
-599.147 647.05 632.234
-589.796 630.755 610.546
-522.25 638.052 599.79
-627.021 636.364 656.247
-633.09 635.812 662.529
-615.766 632.594 640.615
-487.746 649.776 621.957
-586.146 651.395 612.102
-610.387 656.36 621.877
-622.567 636.791 659.141
-506.658 623.644 643.191
-625.424 644.848 645.946
-596.878 642.598 615.998
-620.089 635.577 649.362
-490.842 652.487 630.174
-591.698 622.517 599.298
-503.057 654.459 630.087
-632.721 640.894 659.888
-599.245 628.095 619.42
-589.65 652.16 604.82
-569.628 640.827 602.394
-610.547 638.808 621.19
-600.68 641.15 614.018
-583.918 638.016 623.31
-506.615 653.948 626.077
-607.655 628.511 622.612
-581.653 640.884 627.817
-575.888 649.966 602.984
-586.304 635.594 618.471
-621.368 632.102 632.997
-601.449 630.879 610.314
-591.59 638.463 623.149
-523.088 645.825 607.091
-598.436 649.036 610.949
-604.014 638.352 643.403
-597.266 629.622 606.426
-594.938 632.479 601.141
-601.141 625.398 612.978
-500.013 633.164 630.708
-611.2 642.828 638.961
-593.158 639.849 631.609
-581.577 648.509 626.403
-611.34 641.337 619.279
-578.692 651.276 600.208
-575.548 645.589 599.887
-604.941 601.327 633.707
-620.928 643.018 655.748
-595.546 650.271 624.255
-596.682 631.88 615.868
-625.14 637.696 653.532
-589.494 650.831 622.748
-613.987 637.689 650.588
-515.091 648.988 625.474
-513.534 649.455 616.744
-610.329 641.576 645.631
-595.056 638.108 614.194
-499.494 629.384 626.309
-605.676 640.444 616.433
-606.633 633.446 629.666
-607.849 601.752 638.66
-591.832 625.399 609.895
-513.467 652.815 630.247
-576.101 638.891 602.899
-600.505 645.239 631.027
-595.166 639.733 622.562
-576.197 637.389 616.901
-613.729 646.66 635.146
-593.34 642.486 634.954
-594.196 622.007 609.444
-587.149 598.591 631.541
-595.947 625.053 613.569
-504.438 633.644 614.306
-586.009 630.547 599.744
-509.715 619.934 643.077
-615.331 652.85 620.418
-584.424 635.879 618.464
-501.535 630.542 637.468
-577.085 629.871 589.99
-503.838 656.432 634.344
-603.309 634.659 611.102
-499.878 654.994 628.786
-492.315 655.344 643.068
-585.05 648.548 622.437
-603.852 638.645 635.103
-603.296 642.208 634.693
-584.131 638.342 623.843
-574.24 629.455 589.944
-607.082 631.007 625.723
-583.447 648.544 614.163
-574.971 641.465 613.949
-593.325 644.96 616.095
-606.216 649.215 615.424
-600.047 635.106 609.279
-585.553 629.399 594.403
-583.575 637.646 622.116
-631.374 640.774 660.993
-491.52 649.57 618.57
-601.115 643.165 633.055
-497.354 651.557 613.521
-589.391 653.402 605.513
-505.387 652.391 631.931
-610.246 629.465 631.346
-605.898 628.28 616.03
-605.164 633.44 638.184
-599.575 637.625 612.459
-609.168 639.589 645.211
-495.577 655.407 639.8
-599.863 601.953 631.802
-621.531 636.643 650.254
-589.255 655.491 610.192
-603.155 631.419 644.985
-596.21 634.164 607.569
-574.312 639.753 608.06
-557.12 640.304 597.351
-597.081 627.276 612.507
-614.903 642.172 650.811
-578.757 644.606 618.485
-593.996 627.808 597.452
-591.305 655.384 612.563
-605.177 636.399 646.171
-594.145 642.899 616.338
-567.462 637.395 609.611
-580.009 640.882 626.757
-569.81 632.808 590.556
-598.226 648.298 614.178
-581.856 637.202 599.718
-501.579 630.952 629.012
-583.114 643.656 592.188
-591.182 632.442 599.189
-577.235 633.88 586.44
-630.724 633.998 667.351
-497.664 635.885 618.887
-598.478 654.744 619.502
-517.918 647.358 617.776
-588.729 653.702 614.875
-607.923 629.401 636.571
-604.554 597.529 634.386
-619.675 642.788 624.989
-596.64 646.101 615.03
-604.22 641.81 632.111
-624.436 637.8 658.603
-618.318 632.527 626.094
-593.682 638.636 626.098
-519.846 647.689 612.023
-601.996 647.671 613.818
-601.174 618.389 611.35
-601.767 635.726 610.496
-605.409 627.907 615.548
-619.087 631.514 642.267
-580.107 632.613 608.261
-584.975 654.481 613.867
-491.425 653.864 638.027
-580.776 644.973 621.133
-591.74 632.237 612.014
-600.325 647.524 627.972
-601.323 619.551 615.435
-526.179 641.355 604.279
-593.433 629.824 597.734
-512.043 650.886 626.663
-489.1 653.27 626.307
-512.585 652.45 625.665
-613.51 630.732 644.718
-592.276 641.377 602.133
-611.977 634.533 648.52
-584.928 650.265 602.944
-626.377 633.489 643.81
-609.418 629.681 634.816
-488.543 649.548 620.854
-602.378 632.391 625.658
-596.491 622.704 607.132
-602.26 600.876 638.43
-500.621 637.134 622.232
-605.686 645.909 635.075
-603.502 630.653 642.02
-591.032 627.314 604.395
-585.513 630.723 588.377
-577.963 642.861 617.745
-600.76 629.588 612.674
-595.224 624.501 607.915
-573.177 636.585 591.109
-599.802 649.873 630.878
-620.45 630.788 636.275
-583.859 649.074 600.644
-599.025 650.097 616.197
-627.921 642.272 644.753
-515.528 649.779 624.343
-617.673 654.764 628.112
-489.61 653.355 621.79
-603.213 650.576 626.463
-605.126 650.511 631.272
-594.667 648.008 628.47
-601.201 601.899 626.855
-502.396 632.494 619.259
-487.015 655.885 636.697
-623.002 641.416 643.311
-618.967 652.786 632.999
-619.767 652.544 621.931
-497.892 651.367 612.484
-601.762 653.773 618.529
-601.678 601.616 639.459
-603.57 603.324 638.371
-594.279 651.832 621.727
-616.974 633.933 659.097
-598.541 641.172 628.252
-601.047 652.605 612.49
-579.661 635.94 605.139
-592.632 650.036 620.369
-594.052 634.087 617.127
-606.86 601.327 634.054
-603.026 632.1 628.397
-606.884 639.875 638.641
-567.285 639.58 610.742
-589.974 631.353 596.133
-592.124 647.063 627.425
-625.814 644.73 657.119
-598.317 653.29 612.668
-599.547 639.234 607.617
-605.278 638.548 643.013
-625.552 647.999 647.159
-595.064 637.69 604.077
-591.62 650.501 604.417
-582.481 642.468 627.859
-502.34 635.114 620.759
-614.999 649.224 632.241
-494.666 655.882 630.817
-494.448 655.805 619.825
-621.441 652.992 628.386
-490.666 650.445 617.512
-577.617 637.912 621.897
-606.264 626.843 619.188
-497.801 651.447 613.479
-623.049 637.16 642.181
-617.518 635.809 629.264
-567.161 638.592 609.303
-625.979 643.969 628.9
-575.251 648.75 599.876
-631.659 638.369 653.691
-614.308 631.971 635.966
-587.129 637.091 623.259
-487.152 652.781 630.192
-611.779 629.048 624.748
-584.755 632.087 608.512
-574.406 647.758 605.45
-579.399 632.374 592.964
-500.306 634.385 623.427
-585.587 644.104 596.236
-632.63 636.936 659.774
-594.008 648.549 626.504
-617.619 634.844 652.747
-582.252 634.369 596.745
-599.206 602.041 637.653
-610.723 652.494 627.014
-617.276 628.429 638.756
-573.528 636.208 612.64
-624.047 637.079 659.792
-576.232 641.309 595.695
-596.412 639.826 599.96
-620.868 647.267 628.399
-608.916 652.154 626.216
-599.95 631.521 611.949
-592.064 622.908 604.054
-503.259 631.555 625.392
-582.758 651.733 617.936
-587.256 644.372 630.799
-601.639 635.618 624.18
-599.572 648.166 632.116
-593.973 643.898 609.731
-524.844 640.755 608.801
-491.515 646.238 619.242
-607.589 639.806 646.129
-600.727 642.426 634.329
-513.577 649.232 615.593
-586.977 649.849 621.453
-508.765 617.053 645.268
-613.839 653.128 631.395
-496.036 651.719 616.706
-617.23 635.197 624.26
-604.023 643.554 636.685
-601.316 623.461 611.548
-595.3 651.1 624.595
-607.194 642.75 613.971
-603.886 597.395 626.634
-579.61 636.741 591.671
-604.152 644.116 635.46
-581.712 649.807 599.764
-616.871 629.478 634.738
-600.438 613.515 614.998
-489.902 650.317 622.797
-576.621 646.586 606.47
-632.703 635.674 656.159
-599.442 652.645 617.714
-617.791 649.773 632.891
-501.697 654.748 635.619
-617.207 646.596 641.262
-500.839 628.137 641.175
-517.174 646.969 613.896
-608.751 655.53 617.234
-486.876 648.978 620.146
-591.279 652.921 621.604
-587.366 651.226 604.204
-610.75 645.958 633.126
-590.782 648.08 627.676
-629.005 634.739 660.409
-596.044 647.445 603.555
-587.118 650.089 614.541
-583.171 634.238 612.088
-588.877 647.316 598.011
-567.293 643.102 600.044
-493.26 649.823 615.074
-496.38 658.668 641.273
-597.858 621.667 611.579
-577.183 645.94 611.736
-614.372 631.55 659.089
-576.205 638.969 619.185
-588.371 638.939 595.013
-585.051 631.35 609.148
-491.256 657.494 632.816
-582.912 653.625 608.723
-609.57 654.348 618.396
-579.046 642.534 594.78
-581.183 645.484 620.945
-592.92 637.154 618.909
-593.328 629.159 600.054
-621.244 627.689 637.269
-580.601 644.387 625.347
-584.969 643.947 629.989
-587.47 637.695 627.933
-614.484 658.475 623.047
-622.832 644.49 654.121
-593.553 644.054 615.748
-617.363 633.315 644.222
-586.027 634.878 614.026
-620.352 641.673 630.1
-494.271 652.306 617.852
-581.677 654.744 608.555
-590.29 597.363 633.759
-616.884 648.067 638.615
-606.17 602.741 632.546
-617.27 653.564 620.972
-509.335 653.41 629.547
-626.87 632.258 646.659
-574.117 634.582 609.606
-597.558 638.211 624.59
-571.2 644.13 599.364
-583.178 635.917 599.973
-585.699 641.642 631.734
-612.019 629.809 621.534
-621.277 638.541 631.161
-578.625 648.249 607.26
-572.372 636.356 615.556
-607.146 602.155 630.303
-602.968 634.005 626.741
-588.136 634.88 596.881
-610.34 639.611 647.636
-597.91 650.125 628.107
-595.254 647.77 601.376
-606.556 640.034 617.096
-628.237 633.926 664.409
-581.166 641.911 633.143
-618.777 632.174 651.676
-582.931 639.668 622.634
-600.276 653.56 616.946
-616.831 627.598 628.603
-574.367 643.763 595.662
-608.917 632.301 639.971
-596.405 599.065 634.67
-589.741 629.919 606.897
-497.1 653.689 641.352
-584.127 640.718 594.526
-595.439 626.108 613.758
-605.909 600.49 642.882
-594.053 596.17 630.622
-614.207 629.594 626.786
-579.548 647.577 620.822
-601.311 638.369 626.097
-608.309 654.354 623.849
-588.81 654.483 618.18
-610.394 648.433 635.622
-616.757 630.838 627.672
-567.262 638.833 608.844
-588.896 635.347 620.469
-580.298 635.966 617.332
-609.761 647.873 618.699
-496.958 654.605 623.936
-606.328 641.161 618.56
-619.287 647.973 622.982
-602.034 643.003 636.166
-614.952 633.408 623.071
-611.315 655.833 614.053
-599.765 624.807 608.937
-502.499 631.758 628.061
-629.428 638.95 660.651
-578.074 625.448 589.099
-631.514 642.016 657.601
-628.432 635.701 660.451
-574.611 640.33 600.314
-509.268 650.815 629.882
-603.369 651.908 614.219
-618.783 629.27 629.125
-617.334 634.914 630.772
-580.348 628.202 590.583
-609.729 629.502 620.001
-584.437 596.206 632.177
-592.162 635.801 617.001
-576.684 634.899 589.857
-612.991 637.599 623.253
-503.427 619.916 644.061
-574.185 638.817 607.835
-592.685 623.213 610.909
-617.227 636.255 627.846
-488.815 655.262 628.961
-624.804 633.727 643.454
-620.878 647.967 623.28
-585.315 641.07 633.124
-576.818 627.86 587.329
-613.522 653.855 617.329
-571.311 639.939 611.931
-577.567 644.057 611.649
-502.396 634.8 617.867
-600.938 636.602 619.178
-581.906 631.518 604.826
-497.685 631.221 623.831
-616.079 646.365 641.453
-503.619 632.286 637.223
-619.44 631.211 630.853
-628.428 641.841 656.336
-604.136 655.157 620.478
-588.295 654.118 609.113
-568.023 639.945 599.272
-620.082 644.818 644.214
-604.832 631.23 652.828
-594.814 640.738 625.316
-607.338 632.952 644.077
-624.082 636.969 634.42
-579.387 649.952 609.835
-618.781 650.45 647.453
-591.881 639.882 596.305
-508.742 655.133 631.435
-604.607 629.454 612.61
-606.046 621.223 616.862
-493.861 654.783 645.009
-588.235 649.201 601.108
-509.256 623.444 646.619
-605.471 603.712 633.925
-595.187 647.131 629.541
-615.112 641.915 646.039
-581.941 637.978 606.672
-571.238 641.339 598.221
-581.564 638.696 604.259
-593.915 627.108 613.913
-598.564 651.522 610.688
-576.092 634.083 616.912
-612.551 653.128 617.241
-617.423 639.121 650.729
-507 622.624 642.125
-596.422 640.088 609.598
-595.936 647.413 607.734
-499.24 650.995 616.004
-624.367 639.051 630.644
-583.458 646.489 599.691
-587.818 645.9 627.279
-507.546 649.145 623.597
-605.326 627.045 620.876
-599.969 599.491 641.368
-584.009 630.491 599.477
-566.553 644.948 606.631
-594.871 598.041 636.94
-579.808 651.65 611.888
-617.77 650.282 620.038
-520.551 637.462 592.354
-490.612 657.218 641.818
-581.157 648.041 623.9
-597.901 623.628 606.92
-607.411 629.628 641.039
-593.365 642.816 630.817
-587.378 641.715 628.48
-617.573 645.668 649.781
-579.426 636.288 592.01
-595.58 650.983 613.285
-604.317 629.799 621.195
-600.194 631.174 611.626
-621.886 643.953 650.002
-591.984 640.217 599.954
-580.223 654.432 605.677
-623.829 633.943 638.866
-602.248 630.644 624.127
-490.869 656.031 624.322
-604.004 638.434 641.797
-593.227 640.967 614.121
-610.305 643.333 620.129
-600.21 598.537 629.166
-500.506 629.058 624.066
-624.721 632.95 645.203
-591.476 648.292 624.005
-610.821 636.461 651.451
-594.984 641.107 602.041
-616.321 632.114 652.773
-601.667 640.133 624.149
-619.332 647.402 620.916
-623.821 641.466 636.321
-567.39 642.535 603.951
-567.131 633.564 612.104
-521.903 646.318 605.637
-502.576 656.312 637.918
-501.729 633.343 623.745
-491.007 656.872 628.469
-514.354 645.777 610.361
-483.982 655.411 635.31
-619.139 636.22 631.526
-620.054 634.158 655.291
-498.248 654.623 640.256
-609.749 643.22 640.149
-604.55 632.676 611.927
-622.228 635.704 652.638
-574.56 648.81 603.915
-594.8 630.476 605.787
-620.604 631.279 631.321
-619.997 643.87 633.936
-607.433 639.987 616.356
-608.34 626.858 622.856
-612.366 632.25 641.756
-583.269 651.244 603.285
-496.976 656.882 633.539
-609.821 635.558 621.356
-620.124 656.234 623.586
-517.056 645.852 608.703
-570.585 628.17 588.313
-618.148 645.081 619.323
-598.188 600.525 636.649
-599.527 627.649 608.598
-604.814 654.313 616.675
-590.602 623.213 595.664
-580.661 639.295 591.776
-596.831 597.225 630.281
-621.802 643.584 641.959
-487.303 655.752 634.114
-488.065 653.511 632.993
-502.166 652.682 632.237
-596.604 611.239 604.287
-578.719 645.234 605.097
-611.385 641.354 620.271
-523.017 644.6 601.563
-607.098 629.818 642.596
-619.883 646.111 637.875
-608.032 644.851 614.365
-606.234 641.729 631.453
-628.518 639.213 662.146
-599.089 600.906 633.693
-593.487 631.219 611.531
-622.682 634.278 637.953
-610.85 646.169 634.795
-621.078 641.391 634.387
-598.184 638.197 608.427
-612.15 632.074 641.737
-591.044 638.56 622.065
-595.652 647.306 602.73
-593.882 630.869 610.788
-572.965 645.562 607.941
-615.228 635.54 654.29
-604.953 640.755 637.709
-604.52 632.043 648.605
-583.311 647.325 598.137
-601.876 600.758 625.296
-587.08 638.55 594.006
-629.951 639.744 666.679
-593.373 653.866 612.031
-623.676 639.404 627.104
-618.761 649.574 635.712
-595.593 600.892 634.167
-590.346 624.726 609.264
-617.605 633.676 650.734
-500.292 653.207 628.337
-629.108 641.356 657.596
-563.157 635.746 609.182
-594.033 643.872 632.093
-614.618 647.456 637.873
-569.115 631.049 590.935
-607.309 648.003 614.152
-611.44 635.422 651.556
-621.233 631.172 643.378
-500.08 628.067 640.113
-492.302 648.387 617.991
-578.853 624.554 588.434
-621.401 646.109 649.197
-598.254 642.884 628.48
-615.753 647.959 645.142
-619.152 650.115 634.386
-627.203 641.43 654.21
-597.398 596.314 629.689
-615.336 636.044 651.179
-609.826 630.433 628.494
-605.514 603.094 629.303
-626.837 643.337 650.955
-604.043 632.541 636.021
-588.942 651.652 615.029
-583.996 629.875 603.508
-579.692 645.539 610.403
-604.968 653.923 615.238
-620.899 643.961 645.057
-572.22 641.374 610.57
-587.377 650.643 614.588
-624.11 647.552 657.744
-491.951 655.91 632.254
-522.274 644.568 600.077
-612.357 625.731 621.368
-611.014 643.222 649.411
-579.644 649.795 599.755
-584.004 637.667 591.984
-597.732 650.19 611.466
-583.377 635.763 625.474
-594.471 596.951 632.098
-491.53 658.717 638.832
-614.343 644.224 645.58
-583.559 653.539 605.11
-572.037 628.978 585.129
-493.205 653.712 618.284
-587.154 643.5 594.237
-608.629 640.984 643.726
-609.904 631.684 620.742
-583.417 635.87 591.608
-503.957 631.428 621.461
-579.487 629.15 592.691
-610.367 634.578 620.169
-596.162 623.411 608.924
-574.476 646.67 595.883
-493.726 648.36 617.034
-513.274 646.123 622.84
-611.029 642.601 642.593
-601.451 597.209 630.246
-564.549 638.891 603.883
-595.814 656.135 615.176
-630.678 636.993 663.851
-511.284 651.082 626.228
-493.203 655 636.719
-600.691 600.981 637.26
-525.924 645.535 605.141
-508.637 653.704 626.308
-625.11 631.562 637.969
-620.732 631.484 637.204
-602.943 636.211 621.462
-610.695 648.49 616.482
-609.049 648.718 631.341
-624.732 631.189 646.547
-625.636 636.85 644.087
-609.956 650.552 629.326
-575.157 639.576 594.67
-576.804 642.801 595.532
-601.706 598.515 633.932
-586.414 646.795 623.053
-615.049 641.872 651.836
-588.729 641.192 595.351
-614.739 645.25 621.753
-571.669 643.475 610.463
-508.983 652.451 630.29
-569.272 639.448 606.03
-600.16 599.067 638.511
-580.935 598.45 629.108
-622.439 640.295 638.382
-577.864 640.459 599.264
-575.304 645.483 597.864
-600.335 633.327 622.831
-503.889 653.061 635.435
-585.874 632.036 608.066
-588.404 631.511 608.121
-495.143 653.7 625.595
-627.159 636.777 665.863
-592.404 620.909 601.259
-500.407 652.426 618.124
-502.892 630.307 636.324
-574.591 641.733 595.837
-579.717 631.419 608.961
-621.396 633.124 649.473
-490.602 654.931 625.31
-595.999 594.017 632.6
-619.696 633.889 653.471
-589.922 597.072 633.133
-611.846 650.605 631.274
-618.207 632.966 650.005
-594.5 628.153 601.445
-602.406 648.287 631.479
-606.294 633.569 614.14
-620.195 642.988 653.208
-481.575 646.428 629.446
-616.678 646.893 623.019
-596.684 635.906 623.46
-599.742 596.63 625.129
-577.973 636.214 604.822
-605.108 624.003 615.227
-494.167 651.2 611.743
-580.822 635.921 624.254
-605.445 598.713 639.78
-585.439 647.738 622.883
-571.681 641.659 610.605
-593.389 630.136 616.512
-590.31 647.195 595.398
-612.006 634.357 651.308
-618.028 642.75 630.019
-627.37 646.67 654.439
-630.289 639.208 656.233
-588.236 649.547 601.167
-627.302 640.112 660.157
-611.595 629.563 632.917
-590.251 653.402 619.422
-615.72 628.016 629.215
-625.878 638.181 663.929
-499.518 653.925 635.476
-522.481 641.948 603.58
-618.135 646.814 632.234
-620.124 646.548 625.827
-624.165 637.443 636.342
-588.417 641.852 595.314
-607.98 599.136 637.917
-581.5 633.23 612.188
-609.055 633.186 649.112
-608.993 652.427 629.264
-594.307 598.872 631.609
-487.815 655.504 631.813
-510.746 620.642 648.852
-586.958 595.272 629.173
-598.111 619.64 611.126
-506.474 649.302 620.457
-484.629 653.535 638.124
-490.907 656.003 623.554
-494.771 658.355 640.632
-620.832 643.945 622.008
-591.349 635.658 597.87
-525.989 636.484 601.534
-602.076 636.218 646.208
-586.777 643.782 631.836
-590.288 654.883 618.511
-586.929 634.308 614.95
-618.381 634.3 645.4
-606.928 630.435 626.21
-599.644 652.528 625.804
-492.366 654.783 626.437
-604.982 627.312 613.495
-600.818 621.783 612.273
-576.917 637.151 607.786
-586.739 599.135 635.535
-588.367 632.842 612.308
-585.07 644.014 625.383
-613.555 646.204 619.877
-500.839 636.974 620.889
-567.942 640.458 604.507
-606.315 655.391 616.591
-591.606 640.592 625.098
-624.447 647.356 654.171
-500.125 653.885 639.688
-607 636.576 650.168
-574.339 636.276 611.269
-592.618 648.443 610.56
-523.603 639.718 595.061
-602.14 653.735 624.796
-623.889 638.363 626.778
-584.268 632.197 592.526
-626.091 635.966 639.065
-620.107 633.797 663.376
-585.158 635.22 592.373
-605.576 631.125 639.28
-625.642 645.484 658.177
-582.863 649.002 606.814
-592.495 647.884 601.958
-589.589 648.246 609.917
-599.6 629.995 620.894
-604.361 633.241 647.777
-610.379 643.108 635.072
-603.055 634.708 633.793
-590.607 652.152 608.824
-583.71 631.45 594.93
-599.144 637.299 619.37
-609.152 643.127 633.965
-598.255 644.539 628.259
-623.194 637.654 641.676
-596.952 633.213 605.181
-597.655 646.617 623.902
-586.928 644.891 597.582
-626.956 635.324 638.63
-592.983 643.781 604.799
-600.985 641.128 630.64
-610.602 655.122 620.127
-591.528 635.98 615.986
-615.208 632.187 647.959
-585.732 635.937 594.995
-591.536 634.223 611.829
-593.249 642.856 613.492
-594.128 636.636 601.925
-606.418 641.431 634.363
-597.289 627.986 611.493
-606.606 652.627 621.708
-623.752 641.588 631.012
-617.027 647.335 633.053
-593.475 624.363 599.57
-584.946 633.951 595.655
-590.462 629.76 598.622
-608.727 631.172 631.357
-604.865 634.978 638.72
-586.294 649.032 606.578
-575.768 637.076 614.793
-601.166 599.542 633.566
-605.363 652.024 626.019
-581.359 638.828 603.429
-588.47 643.415 629.006
-589.994 648.669 604.545
-610.295 650.967 621.483
-582.166 642.804 597.195
-587.799 634.758 611.801
-590.364 627.892 602.073
-586.723 651.534 608.875
-625.275 644.758 648.835
-607.557 631.394 639.03
-582.319 642.933 614.425
-599.413 650.505 614.71
-589.276 641.893 625.128
-594.284 628.143 604.642
-583.196 646.152 622.374
-587.736 630.947 597.163
-599.644 648.281 615.036
-616.231 639.085 625.658
-613.299 652.858 627.217
-584.545 633.7 602.179
-609.468 647.809 631.949
-581.132 640.175 618.299
-604.714 646.13 616.535
-613.866 643.788 624.245
-625.03 643.567 651.191
-593.729 642.87 626.19
-592.911 636.233 608.218
-604.812 648.377 623.083
-621.254 638.148 653.532
-604.535 654.578 621.815
-584.167 643.488 623.344
-610.963 647.137 630.754
-592.615 647.788 607.856
-597.536 637.246 608.231
-579.569 648.361 610.092
-580.478 649.584 616.684
-585.406 636.892 601.552
-585.368 651.996 605.737
-583.437 643.45 621.251
-575.904 639.352 611.682
-591.575 639.788 628.969
-600.629 653.558 619.844
-590.079 630.481 598.223
-602.697 648.689 629.969
-580.277 639.76 616.537
-614.131 639.161 651.616
-590.613 639.458 598.339
-598.314 640.355 623.027
-594.59 650.035 614.246
-613.518 644.139 636.119
-576.743 639.517 614.008
-617.569 631.096 628.242
-580.543 646.303 608.147
-593.832 642.916 629.668
-606.189 633.833 619.81
-616.098 631.928 634.295
-584.736 640.078 596.031
-613.123 637.842 648.345
-615.484 646.951 641.63
-581.992 639.571 601.808
-617.543 639.871 628.2
-584.127 644.985 596.589
-578.894 642.498 608.87
-583.977 650.755 614.498
-596.396 649.377 614.902
-613.946 641.724 643.276
-588.983 638.101 619.76
-587.517 631.835 604.136
-627.795 641.915 650.015
-615.992 646.699 644.396
-579.482 640.098 618.789
-611.265 644.853 640.349
-578.362 636.319 615.487
-592.373 638.695 605.97
-602.272 601.496 638.495
-594.437 623.412 611.206
-586.945 648.456 614.348
-594.382 637.965 605.991
-598.32 628.46 606.675
-598.925 653.628 621.693
-593.216 633.247 614.205
-585.132 637.425 594.602
-619.716 639.257 654.473
-624.095 635.255 649.209
-605.013 650.958 616.884
-606.132 642.514 632.382
-603.956 642.882 627.891
-609.897 636.1 620.179
-595.983 636.591 617.883
-614.239 654.848 622.976
-606.335 644.097 619.467
-623.673 636.719 641.426
-592.503 631.2 609.141
-587.282 629.034 598.467
-583.453 649.417 611.534
-600.311 652.923 620.762
-565.085 639.671 601.678
-598.527 629.32 615.03
-572.516 646.432 601.898
-625.195 639.144 633.213
-605.215 632.994 617.262
-617.515 642.674 643.393
-606.094 632.68 643.798
-606.512 637.423 626.748
-579.372 635.392 621.073
-589.312 650.524 619.147
-600.388 648.04 626.782
-624.177 638.089 657.853
-606.346 642.447 637.616
-623.904 638.58 653.342
-617.072 641.117 647.804
-629.076 638.675 661.594
-621.488 643.249 630.144
-572.154 636.172 610.289
-593.962 638.285 610.051
-605.46 647.206 626.847
-592.538 623.743 599.225
-592.005 628.731 607.93
-585.134 650.262 617.916
-610.133 644.797 634.984
-596.077 624.286 605.411
-575.84 645.116 603.956
-621.204 632.593 635.033
-569.938 647.095 607.746
-589.928 633.092 605.797
-590.728 647.285 617.936
-594.081 639.135 612.447
-597.044 653.819 618.638
-608.406 628.972 630.692
-587.9 634.144 617.952
-624.036 635.777 644.001
-601.287 631.939 620.314
-594.773 628.194 606.966
-577.809 638.514 607.534
-593.451 655.015 610.332
-611.28 647 622.302
-592.072 642.997 610.091
-573.276 639.454 615.304
-582.55 637.964 619.373
-587.548 635.77 594.858
-591.697 641.505 606.064
-605.23 634.024 629.526
-621.346 632.155 633.216
-594.657 651.655 620.853
-607.667 643.952 620.59
-605.276 637.168 629.539
-605.577 632.656 612.285
-607.949 637.989 635.035
-601.129 648.966 624.503
-612.672 631.956 634.689
-597.819 632.372 607.141
-580.581 641.365 607.455
-592.224 627.184 609.128
-589.27 645.966 624.019
-592.173 634.58 615.238
-611.312 638.455 625.83
-580.906 642.164 614.145
-606.288 631.82 636.988
-613.44 647.857 634.108
-585.16 647.784 596.683
-601.456 632.946 620.67
-619.974 633.288 643.135
-601.941 650.753 620.77
-599.458 632.509 608.614
-592.327 654.093 615.76
-613.464 644.247 635.056
-624.747 635.669 647.422
-616.062 651.394 629.063
-621.168 641.423 646.955
-616.41 645.596 635.262
-580.296 637.795 612.244
-625.323 638.274 648.882
-601.658 637.979 615.661
-590.527 640.074 600.062
-607.065 634.225 641.297
-599.086 624.96 609.593
-611.917 642.095 624.572
-620.162 638.505 636.45
-626.569 639.069 656.239
-606.467 651.153 628.329
-617.767 630.602 639.768
-591.939 634.92 600.838
-583.826 645.704 621.036
-573.089 642.675 607.039
-583.65 647.621 616.06
-583.397 634.627 617.382
-605.097 638.165 616.384
-584.952 635.885 608.651
-615.84 652.876 627.525
-618.101 640.994 644.669
-573.109 645.303 601.343
-618.521 643.231 635.52
-588.045 641.094 622.843
-609.133 635.96 646.936
-579.22 638.283 605.097
-590.961 636.025 610.164
-623.473 643.001 627.956
-590.24 650.788 613.072
-583.722 635.64 591.124
-582.297 630.971 592.574
-619.534 637.538 654.008
-601.306 646.473 632.621
-612.195 645.565 622.001
-592.18 650.062 615.704
-587.83 652.529 605.816
-593.543 654.423 616.576
-592.468 634.216 615.479
-599.812 629.229 611.239
-586.114 650.542 608.485
-588.744 651.576 605.578
-620.467 644.377 657.829
-608.985 649.012 626.412
-583.716 650.012 606.637
-594.693 636.568 601.651
-614.399 636.463 625.76
-608.368 652.932 616.232
-582.45 638.509 619.801
-576.55 643.684 607.498
-588.792 636.952 619.005
-606.062 635.92 618.637
-579.011 642.955 612.344
-619.034 642.761 630.141
-579.289 640.637 614.219
-584.353 637.135 612.638
-576.348 640.047 599.179
-603.535 597.599 635.485
-596.894 628.251 612.081
-502.61 632.066 624.878
-590.174 644.683 627.147
-604.391 631.191 624.47
-624.375 632.348 639.84
-605.433 628.941 618.226
-581.515 639.201 624.153
-594.986 646.233 626.346
-610.225 637.812 644.435
-577.771 644.581 600.574
-605.015 631.848 632.739
-610.059 639.198 621.742
-605.152 633.235 623.178
-620.638 646.855 645.575
-607.165 639.679 643.701
-597.574 639.448 609.874
-611.666 633.8 622.501
-621.159 641.537 650.515
-611.915 645.081 636.278
-590.401 655.044 614.175
-620.885 651.793 634.394
-627.302 635.47 658.971
-617.567 648.874 639.51
-618.445 651.387 625.294
-602.587 632.147 645.166
-593.123 652.66 610.992
-580.927 640.595 594.208
-597.029 633.757 614.489
-589.432 630.596 603.068
-587.247 639.51 598.139
-611.613 629.001 623.199
-593.272 646.104 625.605
-610.037 632.279 645.869
-602.959 645.311 631.077
-601.619 642.657 630.647
-597.314 629.824 612.414
-615.312 631.747 629.597
-591.515 647.048 610.65
-603.811 636.567 614.251
-596.889 599.416 629.128
-594.17 641.084 601.886
-624.059 645.601 647.371
-597.748 643.438 628.002
-617.721 643.866 632.995
-594.906 651.547 612.287
-591.384 649.227 607.996
-615.622 643.747 638.327
-623.584 638.149 647.257
-602.683 648.603 614.179
-596.622 635.425 605.809
-622.652 630.754 636.807
-586.365 633.609 609.165
-607.208 639.365 620.157
-622.163 637.659 642.055
-584.629 650.612 612.346
-590.185 646.809 603.634
-618.619 645.301 630.536
-588.501 649.03 624.753
-579.1 636.951 618.259
-613.173 629.397 627.981
-597.547 638.248 623.626
-599 595.951 635.658
-588.943 631.468 607.13
-617.113 654.83 626.325
-597.901 623.628 610.179
-583.79 630.293 591.936
-613.854 632.737 628.719
-494.256 654.694 640.402
-603.52 643.332 627.43
-602.594 635.806 620.109
-589.464 649.163 620.57
-567.549 638.154 606.435
-614.279 645.031 620.061
-577.681 645.801 596.482
-613.803 653.72 622.501
-596.835 650.451 621.939
-611.089 655.493 625.749
-574.247 646.108 601.071
-590.525 639.026 601.405
-607.914 647.915 617.045
-623.117 646.158 646.57
-618.587 643.603 648.432
-622.419 630.824 642.078
-593.96 631.647 612.281
-617.839 638.19 625.618
-585.629 645.212 625.05
-599.319 633.589 618.593
-604.6 631.716 621.047
-621.245 637.321 655.489
-580.389 641.617 613.485
-606.745 643.732 631.857
-595.515 634.386 601.159
-602.041 643.305 614.86
-616.786 648.75 620.885
-612.858 633.38 642.421
-621.675 651.526 625.091
-583.269 642.54 628.432
-598.987 649.272 622.449
-575.011 643.534 600.93
-611.833 649.999 625.943
-593.25 645.847 606.923
-609.295 649.127 617.563
-598.54 639.28 621.571
-602.239 636.996 623.976
-618.302 631.246 641.238
-591.456 650.168 620.257
-626.241 638.783 656.127
-620.652 638.568 637.109
-610.763 654.393 621.883
-621.186 632.366 638.452
-584.131 645.774 601.121
-585.702 639.774 625.694
-593.181 654.629 610.533
-622.313 636.775 635.901
-612.616 650.102 619.329
-600.305 636.839 620.293
-607.225 652.254 625.781
-615.841 642.032 647.4
-588.88 641.717 597.334
-613.648 640.695 643.305
-616.802 650.141 632.47
-577.364 641.204 598.934
-623.751 637.207 659.202
-597.928 639.677 611.333
-580.995 640.395 602.039
-626.992 643.824 653.874
-597.549 627.635 612.12
-620.943 644.897 648.535
-602.813 631.931 613.837
-619.407 631.923 637.437
-616.777 644.84 623.987
-599.023 641.556 614.133
-611.631 634.787 650.93
-616.869 652.179 630.704
-594.69 635.612 616.064
-602.284 645.025 614.353
-600.705 649.637 624.619
-619.232 635.354 630.147
-593.752 638.87 605.805
-596.036 641.668 627.099
-619.61 642.517 629.491
-585.786 632.718 595.097
-595.779 648.672 613.932
-597.383 630.445 617.872
-604.511 651.421 622.229
-582.936 638.085 620.508
-582.559 647.661 615.795
-594.025 634.152 601.216
-606.22 638.656 637.748
-605.405 655.93 618.511
-608.884 632.512 623.48
-592.255 631.342 609.954
-616.354 652.32 619.704
-594.036 640.613 621.443
-597.356 640.267 629.479
-499.265 631.472 624.898
-607.712 633.305 628.823
-589.143 642.395 625.32
-599.126 648.684 623.92
-614.737 629.969 631.538
-581.567 634.784 592.773
-604.911 635.296 641.571
-599.059 647.862 629.045
-570.454 641.946 601.145
-583.903 649.649 602.351
-622.389 634.013 632.383
-585.366 644.672 596.905
-588.337 633.585 606.708
-619.286 637.232 629.524
-572.756 642.132 603.258
-612.369 633.794 640.576
-605.549 627.759 616
-592.135 637.664 620.628
-591.415 640.023 602.363
-615.195 637.544 651.476
-617.316 640.283 647.668
-492.216 653.609 629.458
-609.641 644.353 620.004
-612.652 649.799 629.654
-621.232 634.266 644.041
-606.167 630.093 635.137
-611.655 629.823 630.472
-602.229 599.544 631.946
-584.709 641.588 623.463
-575.366 639.306 606.349
-611.946 646.728 621.524
-587.71 628.442 600.302
-586.812 639.02 622.533
-624.577 640.974 657.467
-586.422 644.095 597.604
-622.208 646.963 652.819
-579.197 635.093 609.25
-613.467 637.334 624.341
-590.411 634.945 600.396
-611.497 633.092 621.766
-616.908 637.996 652.545
-583.892 635.596 607.276
-572.911 638.6 605.569
-584.862 630.712 596.089
-592.933 644.352 609.017
-489.907 652.579 624.732
-613.82 638.426 645.574
-606.809 640.88 639.306
-615.549 632.902 646.805
-604.652 646.566 615.063
-593.55 640.162 609.92
-572.142 644.846 605.707
-597.839 599.591 634.448
-580.42 629.255 588.625
-597.72 647.572 630.773
-617.212 651.505 628.982
-598.503 652.349 613.632
-604.167 623.338 613.525
-587.413 640.893 626.802
-626.905 634.96 653.324
-585.647 638.899 620.65
-589.928 628.887 604.704
-580.897 636.005 615.77
-583.347 650.359 610.541
-577.055 646.566 594.293
-619.121 649.561 628.166
-597.99 637.444 620.728
-589.27 647.398 623.234
-593.264 642.215 628.849
-595.698 630.187 613.258
-584.411 637.696 616.961
-623.292 642.46 659.037
-608.624 632.129 635.789
-610.9 648.683 629.213
-597.978 638.323 618.585
-621.998 649.59 648.587
-620.33 639.319 650.765
-615.785 642.618 643.242
-577.84 639.501 609.668
-623.891 647.067 652.677
-607.215 646.876 630.311
-582.723 639.072 595.554
-580.726 647.913 614.312
-610.237 629.918 632.333
-582.476 644.709 625.863
-629.804 638.708 655.035
-591.944 627.575 601.324
-583.429 637.428 602.538
-584.564 652.384 605.298
-589.674 633.754 597.924
-579.529 644.939 617.066
-578.192 648.261 599.188
-599.892 624.904 612.55
-586.886 648.339 603.153
-567.963 642.162 604.748
-577.792 641.525 602.635
-597.256 618.853 610.808
-571.231 646.594 606.026
-600.707 628.677 620.704
-591.578 632.89 602.014
-606.464 641.922 614.22
-622.296 635.912 653.568
-595.393 645.035 631.548
-630.794 635.478 660.979
-599.536 637.946 611.817
-600.506 633.717 614.08
-602.8 635.256 614.669
-605.204 641.61 629.353
-576.402 646.81 604.219
-602.128 651.657 626.168
-615.895 632.179 637.966
-620.689 646.755 645.865
-619.614 637.732 652.214
-596.356 599.85 631.496
-587.391 636.616 610.485
-627.658 642.922 645.314
-577.587 640.792 605.106
-581.106 640.445 621.729
-598.843 652.491 624.966
-580.223 635.841 593.17
-608.21 627.819 617.041
-595.896 624.758 603.77
-612.91 644.803 621.814
-571.685 638.449 608.729
-600.491 623.831 611.579
-583.374 631.261 604.028
-593.549 640.148 611.66
-585.968 637.881 614.557
-594.688 635.742 609.378
-590.506 649.172 612.367
-586.384 639.234 600.365
-576.192 641.856 606.2
-617.824 631.289 634.204
-583.666 635.905 607.371
-582.015 640.771 607.034
-613.83 632.896 638.145
-593.093 651.496 610.915
-583.989 635.108 611.568
-616.527 633.889 642.587
-610.523 635.262 625.068
-600.034 637.32 619.878
-591.466 637.655 610.033
-594.157 632.471 609.951
-579.619 637.223 613.73
-605.967 632.281 622.377
-598.081 635.968 618.5
-623.572 634.888 638.687
-587.563 650.459 611.467
-623.72 635.502 640.312
-592.259 638.014 618.093
-623.673 642.702 651.354
-616.524 644.198 631.433
-614.891 639.313 646.955
-572.906 642.412 605.211
-589.398 651.501 614.397
-594.693 642.485 626.891
-597.312 638.768 615.646
-586.505 639.05 597.374
-608.854 633.918 625.867
-604.245 638.493 621.992
-592.946 628.974 606.358
-579.612 641.962 608.416
-581.487 643.08 620.791
-595.557 649.446 616.421
-585.479 649.791 606.556
-585.298 639.035 601.044
-602.365 646.628 626.039
-593.595 651.783 616.737
-588.103 644.74 601.882
-614.632 639.206 641.6
-599.039 641.072 624.954
-604.173 648.3 623.815
-588.563 638.825 619.487
-609.308 631.45 638.169
-581.631 640.422 604.271
-592.272 631.713 604.819
-600.976 633.152 612.376
-617.866 639.748 648.891
-610.821 634.76 627.892
-574.805 636.288 612.129
-599.503 641.261 623.983
-588.367 644.138 602.582
-613.153 634.3 628.854
-614.343 645.756 622.116
-608.378 631.592 626.605
-588.723 631.392 607.974
-614.462 644.896 635.149
-583.345 641.463 607.998
-590.861 649.083 610.005
-579.499 647.607 605.133
-600.407 629.019 615.166
-617.739 649.281 625.044
-618.989 632.425 632.177
-593.321 646.567 605.568
-598.41 648.784 619.313
-609.006 637.484 625.603
-606.222 650.6 617.517
-619.04 634.923 634.202
-580.262 641.101 599.091
-585.08 649.697 621.212
-609.989 653.079 619.088
-595.652 650.129 614.776
-613.909 650.169 621.605
-603.616 641.613 626.275
-606.802 648.389 616.929
-615.143 633.893 648.065
-621.051 644.097 647.652
-603.12 649.937 618.086
-604.729 640.916 622.237
-584.081 642.18 621.002
-608.984 641.427 637.998
-584.916 640.812 619.952
-599.035 646.322 625.959
-604.746 634.7 619.904
-612.876 638.767 642.027
-617.097 638.769 649.923
-584.219 636.885 614.226
-621.112 634.034 635.973
-605.398 642.197 618.549
-583.966 651.692 611.965
-590.276 651.353 615.463
-611.831 636.395 642.893
-584.252 646.727 602.18
-602.79 632.222 619.637
-612.501 654.931 620.014
-610.251 631.986 631.582
-590.59 649.405 614.262
-584.662 643.254 618.201
-580.902 641.505 598.496
-613.879 653.147 623.3
-591.333 644.394 611.222
-604.599 647.054 620.704
-607.747 637.939 642.041
-613.593 644.99 632.494
-593.333 645.723 616.329
-580.267 645.428 599.873
-622.434 636.67 645.894
-591.458 638.572 613.682
-581.912 640.169 601.326
-589.498 650.181 610.769
-616.589 653.618 623.647
-591.361 635.436 611.543
-606.791 646.348 627.068
-580.869 642.048 609.184
-583.05 637.62 606.453
-597.873 644.358 626.294
-578.671 638.75 615.095
-615.682 632.532 641.131
-602.347 641.936 627.972
-591.595 635.471 614.45
-588.036 645.11 622.246
-590.224 634.618 600.731
-600.602 640.091 619.156
-607.261 641.207 633.031
-619.338 638.407 646.546
-603.623 645.773 629.36
-607.269 640.5 637.749
-606.065 636.415 622.996
-611.802 640.516 635.437
-593.283 634.452 611.012
-581.714 638.605 620.03
-609.991 648.371 626.117
-615.084 637.762 647.343
-610.476 642.5 621.506
-588.833 636.437 600.296
-582.463 642.284 597.723
-597.183 639.585 619.091
-593.556 651.376 612.885
-617.261 632.867 636.816
-593.657 636.349 618.817
-612.563 642.199 641.979
-592.165 649.128 613.245
-621.102 640.103 652.811
-599.649 640.76 618.927
-595.988 646.316 621.724
-610.601 651.667 618.319
-598.972 630.256 614.751
-584.188 647.303 618.718
-583.999 647.045 608.897
-585.335 634.247 597.214
-615.482 635.711 629.181
-578.292 646.385 604.4
-603.25 639.232 622.045
-609.898 638.381 620.247
-588.519 633.539 598.942
-583.827 643.331 610.888
-581.727 642.856 618.64
-593.056 635.875 615.549
-617.519 639.728 639.988
-608.603 640.78 635.447
-615.016 635.37 641.249
-596.552 626.377 608.833
-622.971 640.472 633.838
-584.881 636.898 609.041
-611.908 637.731 628.776
-608.865 642.704 634.246
-612.865 633.583 626.45
-601.388 635.472 616.683
-597.838 631.753 613.462
-579.63 646.036 609.293
-628.899 641.812 659.427
-589.447 638.786 604.059
-592.151 642.068 627.795
-595.679 642.515 617.881
-609.088 652.799 623.218
-610.891 644.55 626.15
-584.986 651.918 605.366
-607.523 641.511 629.089
-614.67 640.582 626.682
-605.04 651.138 615.459
-622.735 637.929 646.892
-608.179 637.146 638.414
-599.588 631.862 617.006
-592.918 640.031 604.289
-586.021 634.037 603.558
-609.767 633.865 639.802
-573.331 641.029 606.868
-576.551 641.652 601.699
-590.229 650.19 616.847
-624.838 639.445 655.91
-594.438 641.43 615.727
-591.055 638.927 619.359
-607.243 647.235 626.834
-587.268 652.937 610.111
-612.828 640.647 639.584
-607.204 632.693 633.282
-606.209 638.095 627.221
-587.019 630.828 603.886
-591.09 648.483 619.174
-589.175 646.511 608.456
-594.332 643.689 625.153
-589.306 645.794 622.688
-604.331 633.949 617.483
-613.274 647.164 628.596
-605.428 637.854 627.169
-602.924 642.006 628.792
-599.744 641.165 622.559
-620.081 636.099 637.164
-618.817 631.054 636.881
-608.42 639.379 632.244
-617.321 647.484 625.974
-602.452 649.898 619.63
-582.853 646.187 618.137
-595.008 639.588 615.783
-614.725 643.221 631.497
-605.963 632.272 628.806
-578.129 646.409 602.616
-582.417 640.942 599.59
-589.459 635.144 599.077
-601.81 634.605 617.376
-614.359 651.838 624.737
-609.879 640.91 626.661
-590.538 632.926 604.323
-601.337 641.543 616.402
-606.026 632.28 618.332
-584.491 646.19 611.315
-589.106 635.55 606.734
-584.542 638.88 599.645
-600.345 651.405 617.951
-608.386 651.097 623.473
-587.442 636.991 612.468
-616.682 643.723 635.317
-583.358 647.508 619.382
-621.96 635.757 644.93
-612.095 648.723 626.162
-587.441 648.908 600.694
-606.827 635.036 646.49
-590.798 642.275 624.973
-624.792 644.421 654.541
-587.881 636.415 616.919
-583.254 644.451 618.864
-578.953 639.155 609.465
-603.225 652.379 614.886
-592.302 630.042 608.531
-590.265 641.223 617.422
-602.793 635.719 618.739
-586.231 641.432 601.513
-618.019 640.568 629.853
-590.362 636.275 607.157
-590.466 651.727 608.726
-604.077 638.383 620.276
-598.902 636.431 615.246
-617.921 636.489 649.55
-580.657 636.972 610.663
-593.738 643.93 626.759
-591.209 642.542 624.075
-617.806 640.953 633.978
-604.985 628.736 614.245
-582.68 645.242 611.847
-605.173 637.566 621.967
-576.748 641.397 603.815
-593.3 645.315 623.068
-596.427 651.726 618.704
-615.317 632.259 639.833
-581.512 645.26 604.419
-605.932 637.059 634.49
-627.766 639.484 659.066
-618.479 648.308 628.144
-590.387 648.723 607.921
-621.195 637.536 652.965
-607.826 638.518 635.383
-626.213 641.203 653.866
-591.692 633.544 608.119
-615.751 642.498 640.041
-599.279 644.613 630.58
-609.6 642.056 624.914
-589.145 646.781 604.674
-613.414 645.62 640.992
-596.758 635.568 613.137
-591.025 640.109 605.752
-607.818 639.673 620.771
-591.009 648.58 617.765
-608.1 635.963 643.11
-597.754 625.195 608.714
-604.629 644.899 632.179
-608.396 632.755 622.651
-602.95 643.257 631.05
-625.532 640.07 651.548
-595.572 635.744 612.215
-600.839 644.46 615.288
-626.953 641.144 647.794
-607.512 644.082 632.051
-582.839 646.956 614.916
-579.997 646.773 603.192
-593.921 644.459 616.409
-585.406 641.263 625.712
-590.489 629.265 604.484
-625.656 639.48 654.465
-610.794 633.922 635.148
-610.522 647.458 625.901
-619.849 637.094 632.148
-597.031 653.812 615.162
-592.629 646.716 613.274
-621.272 635.691 636.668
-611.271 644.337 619.14
-617.111 643.422 627.244
-590.723 635.958 604.295
-615.583 649.466 623.183
-578.345 643.065 606.342
-623.318 635.905 649.354
-613.652 634.801 643.18
-607.311 633.701 635.168
-590.044 646.821 609.861
-595.994 640.173 624.066
-610.184 640.119 637.934
-599.694 645.865 627.395
-621.257 643.371 648.32
-607.694 639.047 640.716
-620.084 635.057 643.935
-614.446 646.864 636.237
-621.671 638.883 652.212
-593.337 645.173 611.834
-587.325 649.782 609.543
-591.676 640.519 615.105
-598.523 635.741 611.411
-596.921 627.869 610.494
-616.345 640.728 646.69
-575.468 643.501 600.51
-578.388 643.594 596.748
-620.817 639.182 631.897
-605.15 647.128 624.653
-587.313 645.608 622.617
-614.683 632.535 632.598
-579.432 642.489 601.429
-611.92 634.105 632.047
-615.413 650.78 629.273
-615.421 639.801 631.191
-622.621 636.335 645.809
-617.689 641.938 630.237
-621.568 636.082 645.522
-586.427 635.646 603.929
-608.815 638.273 618.306
-612.915 644.431 634.433
-616.317 637.986 627.87
-581.002 636.7 613.876
-581.485 640.364 595.81
-618.32 641.743 637.575
-597.8 630.321 608.585
-589.627 629.046 602.292
-591.811 629.906 604.188
-583.306 634.554 590.052
-581.104 644.452 614.432
-579.41 643.202 609.465
-583.399 639.383 602.539
-607.408 634.122 629.33
-583.166 638.277 606.527
-618.74 636.312 646.237
-593.464 640.621 623.453
-579.96 642.802 599.046
-608.941 634.033 638.555
-588.151 651.885 614.207
-621.056 637.517 638.769
-605.223 646.081 625.215
-611.687 638.702 641.668
-588.646 635.504 595.714
-610.248 651.562 620.747
-595.693 628.201 609.447
-599.114 630.216 617.523
-620.929 641.528 640.936
-577.005 641.537 605.738
-616.211 645.017 624.671
-616.849 637.787 625.938
-583.844 649.5 614.56
-597.708 649.778 619.966
-588.75 629.923 600.788
-601.978 640.976 620.919
-587.551 647.379 611.194
-611.471 648.684 626.885
-588.061 639.979 604.483
-607.398 645.788 629.332
-586.844 646.129 621.197
-608.735 635.219 630.362
-594.281 647.032 617.576
-601.5 633.89 616.701
-589.487 642.182 606.141
-614.882 637.546 632.068
-587.977 646.099 601.999
-605.048 636.333 624.647
-612.325 637.333 642.281
-589.359 636.894 602.177
-604.376 646.29 622.922
-594.814 640.947 620.805
-595.669 644.23 623.075
-615.417 646.953 627.926
-588.151 637.627 615.226
-598.864 640.409 623.191
-585.194 636.689 611.252
-615.825 640.608 638.283
-610.343 649.979 623.474
-589.349 646.597 610.774
-588.247 644.718 624.768
-612.339 635.588 628.675
-585.979 641.611 602.825
-584.009 643.314 616.165
-589.733 639.321 608.727
-592.491 643.331 604.348
-608.744 641.15 626.536
-594.539 643.938 620.732
-607.09 637.354 623.108
-583.34 645.716 605.116
-608.191 635.663 629.621
-607.687 644.551 620.219
-582.219 640.99 613.107
-607.7 636.847 631.053
-609.184 649.682 627.59
-607.325 637.584 622.868
-605.816 646.653 623.321
-605.733 648.132 621.285
-610.968 634.442 641.931
-620.264 635.882 638.731
-587.716 648.626 614.572
-600.933 648.945 622.349
-614.576 632.194 636.886
-618.43 646.194 628.575
-612.093 636.345 640.909
-583.639 643.033 614.755
-586.373 641.346 607.393
-592.038 640.476 613.418
-598.809 648.011 623.167
-609.803 636.685 640.273
-607.561 643.915 619.604
-615.198 632.433 634.67
-586.936 644.28 618.082
-588.302 642.649 620.644
-587.741 643.101 609.294
-614.089 635.748 645.141
-617.733 642.697 629.867
-595.557 642.301 622.646
-591.104 645.056 618.557
-614.342 634.268 639.127
-603.179 643.569 622.637
-619.181 633.678 641.298
-621.704 633.11 638.865
-598.919 646.147 621.195
-615.805 646.745 626.181
-602.535 643.18 626.613
-619.47 637.216 634.968
-614.1 639.549 632.433
-585.288 646.205 617.366
-590.704 637.753 609.33
-610.19 633.569 634.231
-593.87 635.902 607.405
-578.734 645.874 604.76
-581.137 644.571 609.232
-596.48 634.942 610.152
-589.916 644.447 622.407
-589.092 641.194 621.298
-598.99 646.002 623.085
-576.539 642.634 603.534
-609.508 636.964 624.798
-611.3 646.482 625.431
-595.432 642.023 620.058
-584.928 645.803 601.14
-590.957 636.066 603.333
-605.325 645.145 616.224
-607.805 635.097 622.518
-614.586 633.175 634.412
-582.993 637.348 608.489
-597.047 645.088 622.758
-591.195 648.011 615.577
-580.341 640.377 612.095
-616.488 637.481 633.569
-608.308 648.722 619.228
-603.204 642.748 623.806
-586.827 634.185 607.242
-613.035 647.408 623.662
-610.974 637.797 639.948
-592.453 646.787 620.265
-587.462 641.183 603.403
-585.601 640.341 616.86
-616.095 642.317 628.176
-589.184 647.901 618.03
-606.158 645.129 631.36
-588.713 640.496 600.58
-620.599 635.983 639.127
-601.949 645.389 618.363
-608.113 650.046 623.734
-611.776 643.231 629.627
-581.749 647.414 618.018
-606.38 639.827 627.173
-611.117 635.421 630.188
-586.795 637.584 610.014
-603.445 640.395 621.726
-585.568 637.152 618.022
-586.377 644.834 605.496
-589.436 631.968 598.312
-604.935 644.678 630.879
-613.453 637.642 628.104
-597.862 646.841 617.392
-589.921 641.811 603.856
-582.08 637.578 611.818
-589.593 646.291 615.194
-613.937 638.025 640.903
-609.02 639.82 637.688
-599.559 642.874 616.515
-589.175 642.756 621.878
-604.016 647.243 625.052
-618.329 638.963 637.82
-591.026 641.938 617.364
-586.767 636.766 605.304
-587.406 640.832 602.008
-583.309 640.813 615.185
-598.257 650.485 618.149
-610.437 642.117 625.531
-616.039 638.407 648.535
-580.187 642.568 601.739
-607.458 632.009 637.693
-610.349 639.654 634.059
-603.197 645.616 629.466
-605.07 645.341 620.536
-615.885 642.484 625.803
-600.641 649.459 618.415
-608.638 645.194 627.201
-584.24 646.654 605.538
-604.866 643.5 626.143
-607.135 648.942 622.551
-599.711 642.291 619.067
-586.775 640.422 622.635
-591.888 636.748 608.821
-618.353 635.913 634.526
-602.631 645.565 618.063
-615.225 647.458 627.841
-613.377 641.628 633.902
-617.737 640.671 632.786
-575.799 643.189 603.72
-589.339 636.969 605.498
-614.762 635.163 631.675
-590.049 639.704 616.446
-592.879 653.048 610.208
-620.835 639.929 650.711
-617.463 638.701 637.759
-586.269 637.194 598.253
-609.256 638.703 641.745
-610.988 640.321 626.072
-608.688 633.317 630.511
-599.626 641.782 620.677
-588.999 636.245 614.318
-609.357 651.777 623.826
-616.046 647.29 629.481
-584.312 648.357 601.716
-585.023 647.213 612.236
-580.12 639.54 617.986
-603.852 640.524 618.862
-591.127 641.182 613.415
-606.442 647.993 622.194
-613.703 642.13 632.047
-585.633 638.416 597.533
-598.923 637.285 611.104
-617.306 632.826 632.144
-591.51 632.046 606.204
-587.264 648.791 609.817
-608.231 637.419 633.402
-590.233 636.533 602.111
-608.003 642.44 632.968
-590.737 645.084 625.106
-624.64 638.648 646.865
-590.033 635.136 600.264
-592.123 649.786 618.989
-601.877 643.604 628.855
-605.161 644.384 626.097
-592.231 641.843 612.432
-613.764 637.876 645.488
-610.438 633.432 643.674
-619.408 638.452 643.848
-616.28 641.496 631.107
-594.717 635.011 608.973
-600.825 640.569 619.245
-619.715 632.806 636.438
-591.086 650.432 614.864
-600.247 643.461 620.255
-612.79 637.044 638.176
-582.014 644.268 607.618
-612.726 639.26 639.253
-591.962 642.879 610.665
-586.731 643.628 605.59
-589.593 642.064 618.453
-587.55 637.807 607.35
-614.579 643.6 627.038
-587.769 639.948 607.377
-589.266 647.35 612.89
-614.066 635.207 639.07
-585.008 638.976 616.087
-585.535 643.539 606.939
-608.036 636.778 626.463
-602.542 648.309 619.52
-585.895 644.867 612.206
-587.033 644.112 618.726
-608.472 645.701 626.275
-591.819 645.305 618.182
-615.093 638.589 642.174
-615.72 639.203 630.498
-609.743 639.332 629.697
-585.117 647.015 610.276
-612.883 637.969 632.736
-584.096 646.778 612.633
-611.161 634.965 629.975
-582.9 644.459 611.07
-594.276 645.196 619.029
-611.782 642.316 631.416
-606.277 647.817 624.467
-604.048 645.249 621.375
-589.621 645.334 611.06
-592.631 642.206 623.726
-588.934 645.74 605.468
-617.905 637.558 632.712
-610.835 637.338 634.049
-588.74 641.835 616.088
-605.526 643.768 626.106
-600.444 646.234 620.484
-607.836 644.088 621.9
-610.805 641.016 629.839
-581.106 641.907 600.617
-614.932 636.844 640.173
-586.846 637.114 609.023
-608.516 637.909 631.245
-610.982 635.113 638.262
-615.462 639.152 645.237
-590.868 643.924 616.563
-585.283 641.795 607.402
-587.321 640.233 606.479
-585.157 638.666 600.973
-584.01 641.716 610.943
-607.273 641.858 631.609
-612.458 643.587 628.918
-594.109 646.546 623.96
-612.972 637.477 635.915
-590.115 638.017 608.617
-614.472 638.827 627.783
-605.627 641.85 622.543
-598.613 643.074 618.106
-582.781 638.224 610.863
-617.006 638.068 638.039
-600.194 645.951 622.271
-583.992 642.376 610.854
-588.211 643.791 607.233
-610.01 645.215 629.022
-616.635 636.019 641.431
-603.65 644.807 625.309
-588.199 638.661 603.636
-587.547 638.048 610.823
-617.613 634.816 633.8
-609.372 641.64 629.857
-612.907 637.891 636.022
-586.278 637.949 610.904
-612.513 636.851 630.335
-597.943 647.722 619.024
-591.197 643.965 615.546
-619.437 637.757 638.237
-615.048 638.197 638.608
-584.588 649.606 607.27
-607.905 635.708 639.527
-614.091 637.878 630.3
-589.163 645.585 619.953
-584.538 644.341 610.099
-615.426 643.437 627.219
-586.36 647.035 607.837
-598.767 644.542 624.115
-586.89 644.155 600.579
-595.96 641.455 620.697
-585.37 639.292 604.996
-582.376 639.02 613.574
-585.87 643.729 603.476
-585.123 644.974 617.434
-611.589 638.46 636.713
-586.103 642.373 616.927
-589.722 643.697 610.76
-585.946 644.552 608.659
-609.482 640.756 631.223
-586.349 644.32 609.082
-602.322 643.959 619.646
-585.001 644.737 611.722
-610.573 641.309 631.304
-587.512 641.594 611.022
-585.02 644.028 613.763
-616.286 635.682 632.668
-609.337 635.195 634.168
-589.675 640.7 613.67
-609.597 634.563 637.209
-590.753 643.684 613.164
-588.659 644.437 613.028
-587.555 638.281 604.431
-589.408 643.599 606.993
-585.593 641.766 611.063
POINT_DATA 14958
SCALARS (null) char
LOOKUP_TABLE default
44
126
72
42
136
118
96
72
78
64
68
72
60
188
46
56
82
68
122
84
56
56
90
68
82
50
58
82
62
74
74
90
60
72
68
68
50
54
62
78
68
96
52
62
72
58
98
98
70
66
88
84
74
82
66
56
68
110
66
92
68
80
50
102
62
48
60
98
102
80
74
154
70
44
128
40
92
54
60
58
98
88
52
70
64
66
66
48
104
166
74
68
86
94
104
178
84
42
68
78
74
72
76
128
42
60
58
52
58
98
62
60
54
60
62
92
102
50
54
62
94
40
120
188
146
70
86
54
100
68
68
46
120
58
48
90
46
94
70
158
58
60
62
76
60
192
50
70
58
58
60
156
46
78
52
116
46
86
60
126
54
70
98
72
40
82
46
72
54
64
182
50
72
68
92
54
204
58
132
86
96
130
54
62
76
42
98
86
100
100
76
60
64
74
78
88
54
48
84
110
60
64
72
56
90
54
68
80
136
62
46
114
74
78
58
48
50
44
98
126
68
64
64
146
70
96
46
90
72
102
102
128
44
136
58
60
86
168
96
58
122
80
92
72
44
56
92
72
64
170
106
46
52
154
70
82
106
74
58
76
112
96
70
110
124
66
156
56
56
52
66
68
76
82
66
48
70
86
82
66
70
166
100
74
66
150
42
78
84
60
60
62
44
44
74
88
110
50
78
60
128
44
66
94
48
78
96
182
88
94
66
48
64
86
72
64
56
74
90
42
58
80
86
62
140
132
56
90
80
114
98
186
106
66
70
90
132
66
58
90
48
48
110
44
48
60
78
40
116
44
76
148
74
48
66
82
106
104
62
40
78
86
92
110
110
48
76
60
42
48
62
86
54
62
68
134
112
72
72
72
60
86
50
84
70
64
48
76
124
54
108
92
54
58
42
46
46
58
56
64
80
154
152
46
48
60
64
100
94
90
48
52
60
74
76
40
42
186
80
124
42
88
78
88
50
50
56
42
102
76
50
76
50
74
50
70
56
132
90
62
88
88
56
66
126
74
42
70
118
48
56
64
102
50
66
98
156
96
56
80
50
82
144
84
82
100
76
92
68
70
90
62
56
76
72
96
80
114
76
62
74
70
72
84
40
72
58
158
66
86
42
64
64
52
122
144
74
64
68
84
108
48
130
52
68
60
92
168
92
86
94
110
54
76
78
72
50
78
44
62
96
64
66
66
88
64
54
110
72
82
62
90
72
72
132
122
86
54
58
96
80
54
56
82
140
68
74
66
126
58
74
96
90
94
46
74
152
42
94
74
42
124
48
68
138
90
86
58
62
40
66
82
86
56
74
42
56
110
60
104
182
62
62
56
98
66
66
96
54
94
74
58
100
78
62
66
92
84
102
124
88
62
66
76
70
58
64
72
58
54
46
80
102
64
46
90
76
50
88
78
84
46
66
120
66
74
52
88
44
62
58
98
66
58
84
92
96
46
82
122
56
56
108
70
40
52
68
72
112
74
60
84
72
56
72
72
102
96
58
82
46
62
96
106
134
62
84
112
52
112
110
46
54
72
68
52
82
46
80
46
40
60
146
100
102
82
82
52
46
62
76
58
64
72
62
40
86
66
56
62
90
66
44
72
156
76
62
64
180
116
64
58
42
70
142
58
80
68
42
76
108
82
66
94
100
60
150
114
52
70
54
84
76
58
78
68
86
62
66
64
84
60
62
76
58
48
62
74
162
52
66
72
58
78
66
72
138
58
54
100
64
64
124
62
120
74
52
48
110
84
54
42
68
78
82
98
98
100
54
96
78
58
64
100
68
84
112
54
68
64
54
94
46
84
68
66
62
54
94
100
72
98
48
64
50
42
58
62
90
86
58
176
70
66
184
54
40
66
88
106
58
64
64
44
138
104
40
80
74
108
80
72
70
62
52
80
60
50
58
48
56
48
166
66
110
76
92
56
122
70
68
54
58
74
56
98
136
96
84
42
46
48
118
46
64
104
64
84
58
100
112
60
102
52
122
166
62
78
48
44
154
70
52
66
78
56
46
70
52
80
92
132
86
62
90
132
74
68
76
68
58
58
46
152
130
70
96
74
84
72
142
76
78
144
68
56
140
106
44
44
78
60
78
50
74
112
70
62
176
96
74
148
50
62
106
156
54
60
74
70
60
166
60
46
84
114
42
78
86
56
126
64
56
44
108
56
78
100
52
80
74
70
74
74
56
86
60
88
112
82
74
84
74
62
46
86
68
54
62
62
60
74
46
70
60
78
96
40
74
66
48
128
58
76
82
68
52
114
60
82
70
64
54
70
72
52
96
56
88
84
48
172
112
54
186
56
52
68
80
90
132
50
40
56
90
66
102
48
146
68
50
128
46
46
56
64
172
52
60
92
64
66
72
106
42
70
56
60
48
44
122
46
54
72
118
138
170
40
54
58
84
46
58
78
40
58
68
144
76
72
50
148
102
72
46
60
72
40
42
74
124
78
44
48
72
106
78
60
64
80
120
120
136
90
80
68
156
100
48
96
64
60
106
52
138
162
40
48
64
78
44
56
64
106
82
80
66
110
64
64
122
58
60
58
140
48
52
44
60
60
56
88
86
110
80
88
50
88
66
62
56
128
60
70
40
136
48
78
100
56
42
104
40
56
110
74
98
78
66
112
98
106
54
154
40
50
58
68
46
72
104
54
64
44
56
92
60
66
106
40
44
134
56
54
80
46
134
64
62
78
76
60
86
80
126
70
92
72
56
152
80
86
42
78
82
86
64
58
52
66
66
52
60
86
66
74
62
78
178
66
44
60
72
40
64
68
82
62
54
56
74
58
54
58
58
60
46
106
64
92
54
82
84
56
166
82
104
92
106
70
50
78
74
88
56
60
126
72
108
112
106
58
66
84
66
40
86
88
84
94
80
74
60
106
44
64
52
72
58
72
76
70
80
56
42
64
62
66
134
74
76
72
134
150
60
58
72
88
70
42
96
56
92
58
92
72
76
134
96
62
70
50
66
62
48
74
128
54
100
82
58
40
74
96
94
88
92
42
62
78
58
70
74
84
98
66
48
50
58
50
42
70
98
88
110
42
52
68
108
56
84
90
98
58
64
56
98
66
80
58
98
96
44
56
66
88
74
54
62
56
54
86
62
126
46
46
108
50
106
44
94
84
86
72
48
48
66
132
66
54
70
128
46
52
50
64
62
102
44
66
78
46
82
44
58
58
76
104
54
68
42
54
112
52
132
64
114
64
62
76
50
84
44
70
62
72
68
40
98
126
174
102
66
102
102
66
58
76
50
70
136
42
48
80
54
44
64
50
58
60
78
42
58
92
88
82
72
52
108
72
68
42
102
98
60
88
50
66
60
58
72
108
64
60
104
80
88
80
142
86
72
42
90
70
84
100
76
90
48
44
76
58
88
86
80
102
62
46
76
80
40
78
58
42
58
76
52
60
68
40
84
70
90
64
104
84
58
72
58
68
64
108
102
62
54
70
48
72
100
46
58
116
64
62
64
188
110
84
60
66
60
86
70
76
54
58
50
50
78
98
40
56
110
58
96
46
64
50
86
96
134
58
106
54
72
64
44
72
48
144
58
66
94
72
94
82
84
68
70
48
54
78
92
58
50
80
66
168
46
68
154
56
90
52
80
62
72
112
66
46
48
54
98
68
58
72
68
134
124
44
46
62
42
62
60
54
118
40
56
58
72
70
64
52
146
50
68
52
42
100
100
46
50
66
56
60
54
158
72
56
46
62
108
68
86
80
76
48
48
200
58
62
80
86
80
96
74
58
74
60
46
66
66
82
62
64
68
116
72
64
152
84
58
90
126
144
126
62
60
112
54
64
128
42
76
56
58
82
72
54
52
78
50
80
100
70
40
100
70
74
78
72
66
76
66
72
82
64
88
214
50
104
114
42
76
110
74
78
62
86
72
92
40
76
66
68
90
70
80
70
54
52
128
102
110
54
68
110
68
70
70
92
80
90
84
50
70
66
40
58
58
58
62
130
88
106
88
58
86
52
64
144
108
60
76
80
46
64
42
52
54
70
108
156
52
52
66
62
54
94
60
64
66
126
64
100
78
46
56
80
50
76
68
122
56
66
54
70
72
74
64
62
92
146
40
48
94
50
64
98
76
128
78
108
66
132
52
68
54
144
64
54
72
54
44
100
62
60
72
124
74
60
56
40
84
56
44
46
48
88
92
64
40
92
48
56
62
72
58
140
40
62
52
86
48
64
140
78
62
98
62
78
64
86
106
52
46
62
68
56
50
146
90
56
50
56
52
108
66
46
58
70
62
74
140
84
64
62
62
52
64
52
54
74
62
76
78
52
68
50
62
56
74
76
56
60
54
78
68
102
50
62
64
54
48
58
116
56
48
80
64
74
68
64
60
76
82
74
78
66
72
58
62
66
68
62
62
62
50
94
58
50
98
74
132
58
98
112
46
68
82
90
60
82
46
70
50
90
68
94
124
84
84
58
82
64
68
52
56
58
60
116
66
44
74
44
68
158
50
58
46
82
66
86
66
66
52
42
40
122
58
142
68
44
90
184
74
76
62
76
96
74
48
60
72
64
82
62
60
84
42
42
46
46
90
84
46
94
62
76
70
54
90
40
70
110
54
46
74
74
124
40
54
146
74
58
60
96
60
48
60
74
64
54
84
166
66
42
90
120
80
76
64
62
70
98
86
70
54
60
86
42
60
52
64
58
58
60
86
46
86
86
54
54
96
44
84
54
66
150
146
40
66
78
62
96
102
66
106
62
56
70
48
140
80
62
74
72
86
74
54
72
46
64
82
130
40
150
62
62
86
82
76
58
68
48
94
144
60
54
66
74
90
78
64
60
58
68
48
62
70
152
40
48
60
54
64
132
50
102
74
142
48
44
50
94
78
56
86
88
54
82
74
62
90
56
78
54
42
98
88
46
44
66
70
68
186
80
106
78
108
70
60
78
102
42
44
76
52
86
56
90
42
72
66
108
70
68
62
110
64
54
60
86
46
92
94
64
50
52
132
50
48
86
78
46
112
100
88
68
50
90
60
94
108
130
68
58
50
66
66
64
148
188
118
64
64
50
80
46
98
66
64
104
80
62
106
70
68
66
54
54
70
76
50
58
58
52
56
42
146
56
74
90
186
92
70
120
78
82
76
74
62
60
48
136
76
74
70
60
60
54
74
50
56
44
134
74
96
78
68
52
96
58
46
54
54
90
46
70
58
56
72
66
72
74
58
62
98
62
78
84
42
98
68
54
72
42
46
58
122
54
48
64
64
66
76
46
50
52
96
44
110
92
78
68
54
108
62
58
60
42
66
96
74
68
64
60
54
48
56
58
48
66
52
56
68
74
132
80
108
46
66
72
76
80
64
58
68
78
88
42
86
76
42
106
42
88
70
90
128
42
76
80
64
50
60
52
54
118
86
62
60
70
116
60
66
62
66
86
58
74
64
102
68
68
44
92
78
80
170
64
86
94
92
76
64
64
56
58
64
66
108
72
46
82
74
64
60
160
58
52
52
78
202
64
72
62
106
60
60
58
86
50
112
58
64
96
70
132
60
52
44
100
56
44
90
66
54
68
64
50
62
50
74
88
62
62
72
66
42
48
66
60
68
58
74
80
80
76
60
60
64
82
64
112
42
44
98
42
126
128
80
102
142
66
102
48
78
80
128
74
86
66
70
80
84
60
42
68
72
92
70
50
104
56
48
78
80
102
88
54
54
80
102
80
80
66
46
102
64
64
60
80
68
66
40
62
62
64
52
44
92
70
50
82
96
46
96
74
170
90
56
84
82
52
82
76
42
44
68
46
110
78
60
82
54
46
56
62
78
54
84
78
68
112
58
48
60
56
46
156
62
44
96
66
90
48
102
50
60
64
58
68
50
80
74
64
68
72
60
40
110
54
78
60
52
78
62
50
64
126
116
62
42
66
56
76
60
62
52
56
88
68
130
58
84
104
52
52
60
76
92
64
90
42
40
54
54
78
66
82
70
80
60
114
62
120
54
50
66
64
62
70
110
60
52
60
56
80
62
142
42
58
74
42
70
50
42
50
122
162
42
80
54
58
56
68
64
106
52
72
54
56
62
58
66
76
110
74
80
74
60
40
54
112
74
56
80
56
84
84
64
44
44
84
58
74
56
70
126
44
58
96
80
72
64
74
66
88
70
70
82
64
126
130
108
70
128
94
112
56
68
60
86
78
96
46
74
68
56
170
56
66
64
74
54
58
84
90
64
68
122
66
66
48
56
70
66
114
98
72
60
58
84
112
96
80
62
136
76
86
50
82
106
56
60
50
76
128
66
78
68
68
106
70
48
58
164
64
92
52
62
80
60
40
50
56
56
116
100
60
58
88
80
64
66
72
64
104
46
104
66
58
70
60
78
106
50
48
76
84
70
46
76
76
74
126
56
88
56
56
72
102
44
86
44
42
78
58
122
104
66
52
106
170
66
102
48
78
84
58
110
46
48
98
48
96
64
62
94
70
86
42
48
68
60
92
58
66
82
64
72
40
48
64
48
74
64
88
56
86
68
74
56
66
46
92
94
48
70
102
52
56
58
60
146
74
80
92
74
44
124
56
88
42
98
42
76
106
136
88
58
40
40
44
52
82
130
92
120
52
64
112
78
60
102
132
74
56
108
72
68
90
72
46
54
88
56
70
74
94
74
108
68
86
64
78
60
58
140
44
48
62
64
58
92
50
68
72
52
58
102
64
64
94
78
86
134
60
42
52
126
60
42
62
78
64
50
76
58
72
96
76
60
50
100
70
50
46
60
70
74
52
58
68
74
60
46
64
84
76
42
52
58
60
66
86
56
64
108
58
50
94
64
80
60
62
80
88
62
70
140
56
42
40
58
78
58
50
52
70
60
102
72
76
58
54
70
66
54
60
80
46
70
50
52
56
66
66
60
60
84
58
72
70
60
92
76
50
40
62
44
58
52
56
48
56
68
174
50
60
66
58
46
80
68
70
60
70
86
66
60
116
58
44
56
72
48
70
80
74
96
62
70
98
96
76
58
78
90
50
60
56
64
112
72
82
60
98
94
40
66
154
44
86
56
42
70
70
62
70
68
82
88
46
42
44
102
62
44
52
62
54
74
52
52
56
40
96
78
60
64
76
42
86
62
62
54
48
66
120
62
70
88
72
186
66
148
68
62
46
46
108
56
76
108
60
40
114
94
50
50
60
58
146
66
54
130
70
78
60
68
58
80
72
74
160
52
40
102
54
58
76
68
80
112
56
56
52
62
66
102
46
50
94
94
120
48
62
92
72
58
70
64
52
74
64
66
118
64
94
60
52
64
98
64
56
58
44
54
66
66
110
74
56
70
84
68
70
78
84
56
150
72
70
70
80
106
44
96
102
84
58
92
94
62
82
76
76
60
50
52
68
52
78
52
50
110
68
98
72
62
58
90
58
72
58
40
58
44
66
40
56
84
132
58
174
66
68
56
128
60
50
58
72
64
68
88
88
90
68
56
74
56
44
52
56
76
64
48
70
62
132
44
62
102
52
112
86
78
144
58
56
76
48
74
62
66
92
70
48
50
58
116
76
82
62
92
58
40
66
62
84
62
44
66
56
76
66
70
82
74
48
70
122
58
50
48
86
144
76
78
56
88
78
66
60
54
42
78
60
80
80
60
116
88
64
56
58
70
40
72
66
64
74
136
118
66
78
42
42
82
78
64
98
74
118
84
60
70
92
78
60
86
76
82
74
90
58
80
50
56
74
68
64
44
40
68
68
48
94
72
90
102
48
92
58
42
66
78
62
76
74
76
62
78
76
56
62
170
72
40
54
60
52
62
80
54
68
60
102
52
58
70
48
100
68
126
94
62
74
62
66
54
68
76
132
62
50
84
48
124
166
58
138
70
106
62
62
78
60
58
50
70
78
72
74
48
40
88
50
62
54
70
92
52
68
94
42
54
60
66
98
80
50
146
56
60
56
52
72
48
60
176
64
52
64
62
80
104
54
74
68
74
70
42
68
70
50
118
54
56
90
52
56
42
44
72
90
44
120
44
62
80
66
66
64
82
84
58
74
98
58
58
54
92
60
116
50
80
56
60
92
78
48
58
160
74
48
80
76
88
70
54
54
44
40
126
124
56
52
72
66
72
100
42
92
68
42
58
70
102
54
48
86
116
66
52
92
52
52
54
82
40
78
78
66
54
72
70
88
170
62
160
72
56
96
56
42
74
154
68
42
46
46
46
66
82
54
72
56
120
62
48
48
72
80
52
68
62
72
66
74
134
44
68
74
58
52
46
74
60
54
62
96
62
66
84
60
68
44
52
70
112
64
72
76
50
78
98
48
74
64
96
70
66
60
92
58
62
72
62
70
82
78
58
66
62
66
50
90
88
110
40
48
52
58
120
60
60
52
64
82
40
128
76
58
134
54
42
134
64
68
78
56
92
46
58
54
72
50
56
72
42
88
52
74
62
44
44
40
82
58
74
72
86
72
60
86
158
104
40
60
56
66
72
54
88
52
42
64
92
104
88
64
56
42
138
58
72
58
62
70
60
84
58
70
80
52
46
160
78
58
88
58
80
46
72
70
50
54
70
66
68
96
66
70
52
66
48
108
78
58
62
60
94
68
50
76
70
72
50
56
42
44
44
56
40
88
72
56
80
98
116
46
64
72
66
82
72
92
58
70
72
64
48
44
64
100
104
100
64
56
46
62
56
48
54
86
176
56
60
48
64
48
52
82
108
66
102
62
84
68
60
70
58
90
42
72
62
86
54
80
68
42
40
50
64
84
58
46
70
62
82
62
80
110
122
72
44
52
42
138
40
78
86
84
84
166
114
42
64
68
62
60
66
92
78
94
84
66
68
50
70
56
64
90
76
54
66
80
56
54
84
42
42
46
54
80
54
92
72
76
50
78
82
58
44
90
48
82
96
124
64
58
92
42
56
42
68
80
76
50
58
74
46
58
84
56
60
64
68
66
64
98
44
48
94
54
56
62
56
54
50
80
78
54
64
58
76
56
46
54
70
44
58
50
44
118
42
92
100
60
58
104
90
48
60
54
46
62
98
54
80
86
66
106
58
46
98
54
98
50
60
76
76
84
72
54
42
76
56
70
84
42
60
102
54
76
48
64
68
78
60
128
52
66
62
46
128
64
68
64
62
60
92
58
82
52
70
90
50
70
58
56
94
64
44
76
50
52
40
66
84
46
78
66
60
80
74
84
46
64
68
74
44
50
56
58
112
56
54
94
64
54
84
68
72
46
72
58
42
48
72
42
64
62
108
94
44
62
54
46
70
76
42
48
54
70
56
40
60
46
70
64
78
90
60
64
62
74
66
116
72
56
88
62
74
54
64
92
182
64
56
54
68
50
90
52
92
42
64
76
104
96
44
54
50
62
80
76
58
70
58
64
44
50
58
60
66
58
52
46
54
62
44
66
40
58
84
42
88
64
72
46
74
58
60
44
74
66
54
64
58
64
56
72
56
40
40
56
60
42
62
66
48
58
42
58
74
90
66
98
48
78
78
54
84
68
132
50
82
92
68
54
62
54
40
72
58
62
102
114
54
60
68
126
76
58
50
54
60
74
58
72
130
52
52
50
74
46
86
148
82
58
78
66
44
74
46
136
62
50
80
86
58
80
50
78
58
68
82
70
44
54
62
46
40
82
46
100
58
58
78
100
66
44
64
62
76
66
82
116
70
84
60
50
58
80
58
68
50
64
64
70
86
62
56
54
84
140
56
138
64
78
46
76
70
100
100
50
62
92
40
46
66
84
50
46
50
50
60
70
110
42
72
60
84
44
48
64
74
42
98
96
62
64
58
66
68
60
60
78
80
50
70
46
164
112
158
98
62
72
44
62
58
60
60
56
60
76
56
108
60
66
46
58
108
82
64
62
54
88
82
44
54
56
60
78
58
54
66
62
72
66
62
70
42
56
50
64
70
66
40
74
40
84
60
46
56
94
66
72
48
80
52
56
96
66
76
68
110
62
108
58
126
72
56
52
78
60
40
80
46
74
64
124
60
60
44
114
58
50
48
56
70
50
60
64
78
86
70
66
80
66
60
84
66
62
40
54
54
62
68
46
52
120
106
84
92
58
56
80
64
44
64
44
66
72
66
76
48
42
56
102
52
56
50
66
64
40
52
62
70
64
40
48
48
46
48
56
56
44
80
66
52
76
82
58
58
44
78
84
66
122
116
84
68
44
72
92
42
94
80
54
94
140
64
88
58
68
54
64
66
82
70
64
76
64
78
56
52
62
82
90
142
62
42
68
84
98
56
42
132
58
46
60
72
90
80
74
40
216
70
68
78
116
42
74
58
100
76
76
70
70
42
68
58
180
62
64
66
70
102
78
116
72
48
66
64
106
44
66
112
72
58
56
60
92
64
58
60
96
60
72
66
70
98
40
96
54
42
46
72
86
54
74
68
42
72
66
58
56
60
160
102
46
74
70
78
60
80
66
74
54
80
68
58
44
46
46
42
62
128
66
40
78
106
82
106
56
54
72
52
42
74
90
58
60
60
60
76
62
70
68
50
110
66
60
58
78
46
82
60
44
80
60
56
68
60
54
58
60
50
56
122
54
64
74
90
80
64
40
106
60
126
80
40
48
64
62
60
68
94
48
72
78
104
46
62
66
66
56
60
70
44
44
70
60
74
64
58
44
86
62
44
94
44
54
52
58
60
74
88
66
62
52
48
124
68
64
78
68
52
74
72
54
52
94
88
40
62
58
68
48
74
66
60
74
70
54
56
86
56
56
110
60
40
70
58
40
62
90
68
68
90
54
76
74
74
48
82
92
58
56
44
54
124
66
56
52
66
76
130
66
44
66
64
108
164
62
46
40
48
68
78
64
102
48
66
52
118
86
74
50
62
62
84
52
104
58
76
72
64
54
70
104
60
62
52
74
86
50
56
78
82
82
54
48
78
50
80
108
54
76
100
42
48
62
56
58
48
70
54
58
70
66
46
100
44
64
62
80
86
68
74
42
58
84
136
56
104
58
48
64
70
58
64
70
150
64
62
58
84
54
120
66
60
92
44
66
104
54
56
74
52
106
88
72
94
78
70
96
52
56
44
52
54
52
46
78
74
50
54
70
40
46
56
78
58
110
66
86
64
162
60
54
56
68
42
64
62
44
88
74
40
126
84
52
106
50
74
82
56
68
60
76
82
76
56
76
68
64
74
54
56
76
60
68
60
84
96
86
62
94
70
94
44
64
56
52
60
92
58
50
52
94
60
60
64
106
74
48
64
46
70
72
66
56
126
54
64
56
64
58
128
76
90
112
76
52
74
64
68
52
56
50
54
80
62
100
98
58
116
42
58
70
56
64
132
84
100
46
94
46
110
86
44
52
70
76
72
74
106
74
66
74
80
44
44
74
70
162
48
50
60
56
50
86
46
52
60
114
58
80
58
120
44
198
42
68
68
68
60
66
88
68
74
62
128
44
80
66
66
46
64
82
56
64
62
56
68
48
72
62
62
50
56
54
82
46
76
70
40
62
70
124
62
72
54
72
102
62
76
66
66
56
44
48
108
44
106
70
92
64
74
84
56
44
62
64
70
70
74
88
52
72
78
56
64
166
58
46
54
50
58
62
54
46
102
62
120
74
94
106
40
50
40
78
82
78
110
86
162
56
56
62
56
56
70
46
80
68
72
64
64
96
152
88
60
62
50
82
62
62
52
46
50
82
64
76
76
64
50
122
52
54
74
98
64
44
70
62
54
76
48
60
60
40
56
84
80
46
42
92
70
70
64
76
78
128
58
88
74
58
60
68
64
52
52
66
78
76
40
56
112
58
152
76
52
66
68
66
60
148
76
86
74
42
92
66
64
56
56
54
66
42
74
44
52
136
76
82
62
70
66
64
52
54
72
60
46
72
126
82
64
56
78
66
110
48
66
70
52
62
52
44
58
62
60
98
58
70
44
90
76
78
68
62
46
122
92
94
52
90
42
90
76
78
62
90
106
54
94
62
42
74
82
74
66
58
78
40
78
40
62
66
76
56
60
70
56
56
60
44
66
62
62
56
56
54
68
56
126
60
66
82
48
66
50
54
62
70
64
72
78
48
48
60
42
72
68
50
42
54
76
80
74
68
68
100
58
60
60
56
72
70
74
54
52
42
48
52
50
44
46
90
92
64
54
66
48
50
50
66
74
104
70
58
52
80
72
72
40
152
70
48
90
46
88
72
48
58
58
54
74
64
52
60
44
68
42
54
172
94
42
76
46
64
98
46
64
60
72
52
62
46
84
58
76
66
56
78
60
68
84
52
68
58
62
64
62
42
46
52
58
58
60
56
76
48
68
54
64
48
40
68
76
42
98
82
50
42
62
60
44
82
68
46
78
98
40
64
54
42
56
64
62
54
56
62
58
42
70
66
52
70
46
158
66
62
60
40
48
46
70
58
70
58
54
58
52
142
76
50
68
60
94
54
56
58
90
60
66
90
64
60
56
56
90
66
44
44
52
72
94
50
72
54
62
58
46
68
182
84
66
56
54
54
56
68
120
68
64
46
70
110
84
64
64
58
66
94
52
74
54
46
80
68
62
56
58
48
80
96
60
58
46
42
52
104
66
62
46
64
80
56
58
98
60
46
56
66
40
78
42
48
54
54
62
62
140
80
40
58
50
52
58
104
54
44
42
60
66
60
56
136
42
72
62
52
102
74
80
54
48
76
70
88
76
40
80
68
50
86
60
80
134
62
76
56
74
56
66
94
64
70
54
82
74
90
68
68
60
60
110
84
40
54
54
46
70
54
170
50
72
66
48
78
96
54
74
52
40
70
62
50
44
56
106
82
74
68
42
48
72
42
50
88
66
92
96
68
62
52
84
74
52
60
44
46
50
84
68
48
50
48
48
52
64
48
72
58
94
66
58
52
62
74
62
54
52
60
78
88
112
110
54
54
64
62
80
58
100
46
54
76
56
54
64
134
64
82
86
120
50
80
80
56
76
58
60
62
64
50
50
60
56
68
96
52
66
58
76
100
76
52
62
52
62
76
58
40
68
110
72
60
56
122
52
62
50
112
50
108
44
58
52
86
84
96
96
90
102
52
64
110
118
44
68
122
90
74
74
70
78
76
110
84
72
64
110
66
128
98
66
144
106
110
138
76
126
92
126
120
70
54
72
86
116
140
106
64
58
52
56
126
118
88
44
150
100
44
72
136
78
78
86
74
80
70
110
116
58
50
140
70
90
114
62
76
76
78
52
146
102
80
134
124
100
74
64
146
90
84
66
92
118
118
80
112
118
54
158
92
94
114
112
88
104
154
116
74
128
90
84
84
62
170
106
102
62
140
168
98
88
66
128
80
66
102
70
60
94
76
60
92
80
194
88
118
102
174
82
88
80
60
84
96
48
94
96
110
84
82
104
124
102
88
64
80
94
62
42
58
130
72
74
112
122
72
84
104
112
136
94
96
88
118
74
154
106
44
66
72
96
66
78
104
108
62
84
100
96
66
50
80
90
64
68
88
98
124
98
64
114
90
76
80
80
70
194
140
74
94
68
56
106
134
104
90
62
64
74
130
176
188
110
76
124
78
96
100
112
64
80
176
136
72
106
98
90
66
60
64
58
68
58
132
174
122
80
100
54
62
160
156
44
54
90
72
96
108
76
108
118
48
108
86
100
124
114
108
110
86
104
86
112
86
102
70
90
100
106
72
76
86
88
60
156
94
154
98
88
130
80
48
68
142
136
62
106
82
122
78
68
148
130
64
102
76
58
76
174
114
108
90
78
54
80
190
52
92
66
156
74
70
96
138
68
76
94
42
116
56
68
98
144
108
84
102
84
98
116
92
54
124
124
94
112
124
106
70
74
88
82
64
92
40
90
60
102
72
144
88
78
114
60
80
70
126
74
152
114
114
118
80
70
50
114
84
76
52
62
86
126
60
140
66
40
126
118
146
96
66
110
106
104
112
66
106
78
126
98
108
50
60
96
146
90
42
74
84
58
46
60
180
70
112
192
80
140
102
56
74
78
102
120
102
94
154
62
94
74
138
112
110
64
68
74
152
112
116
82
92
190
120
102
122
74
46
90
46
136
68
72
74
194
92
120
122
44
152
60
82
88
74
84
64
124
64
56
104
104
94
48
40
102
74
72
158
74
70
54
74
144
90
64
96
96
206
58
76
82
52
166
128
68
106
70
70
66
152
50
84
46
114
92
68
70
108
114
74
62
92
68
88
116
76
102
82
162
74
80
176
74
76
94
82
88
82
100
82
86
102
104
124
104
164
178
80
110
76
102
86
58
104
90
126
42
66
66
140
84
128
106
76
180
76
74
122
54
42
98
74
40
124
102
56
76
76
74
62
98
80
108
100
92
92
102
86
72
164
138
122
68
50
96
74
138
106
72
122
64
84
130
84
84
88
78
68
76
60
54
184
62
88
68
84
98
82
98
54
112
116
86
54
86
94
70
186
130
72
76
80
118
214
66
62
128
64
60
56
72
138
72
72
92
144
70
94
110
124
162
62
120
60
88
56
104
116
94
58
118
100
58
60
126
82
110
122
78
54
136
44
44
102
66
86
124
100
92
128
108
74
124
80
122
110
72
162
82
122
142
96
72
60
52
44
82
126
64
130
104
72
164
88
86
180
92
62
68
96
112
136
62
126
100
66
94
88
58
92
52
108
102
122
94
102
186
50
74
80
64
70
60
126
104
100
112
72
80
108
68
76
118
68
128
84
74
70
130
88
58
60
56
190
60
126
72
136
60
60
142
88
64
46
50
74
98
74
108
104
74
116
98
50
60
76
130
66
88
86
112
78
66
114
90
122
132
106
104
84
92
80
74
112
96
64
64
184
148
72
136
92
94
110
102
158
122
100
162
62
132
84
136
86
78
104
114
66
92
78
124
52
88
106
114
120
62
162
66
118
68
152
78
78
86
78
80
184
66
96
102
44
124
64
78
80
154
54
70
60
118
132
70
106
194
82
82
94
64
182
78
112
78
90
176
96
74
66
64
70
88
46
82
76
90
72
98
120
82
98
126
96
114
106
70
54
84
56
148
128
120
76
140
70
72
74
108
80
66
114
108
80
62
154
56
64
48
52
68
152
82
72
112
100
82
94
122
82
128
186
110
190
90
86
86
58
58
68
126
98
62
64
116
80
176
84
72
96
60
126
158
88
106
138
54
118
114
56
68
74
80
124
90
112
76
40
70
70
58
66
68
94
106
82
78
72
110
46
102
68
108
68
72
68
120
108
76
60
80
130
152
64
46
166
94
88
48
112
62
86
110
100
162
104
148
72
66
80
84
102
132
110
188
54
88
132
122
96
50
134
104
76
78
84
66
64
150
70
42
48
96
56
80
96
64
72
92
112
168
76
126
104
96
88
62
66
170
80
54
74
48
80
78
100
86
70
74
190
76
94
98
88
56
162
90
82
96
50
126
112
60
134
94
104
134
122
126
90
88
120
86
88
46
100
64
80
96
78
120
88
114
78
58
134
140
42
44
110
62
84
60
68
72
70
62
70
90
88
50
90
86
138
124
170
42
100
44
64
116
110
86
138
102
100
84
74
118
90
114
46
42
82
68
74
154
150
132
66
96
84
90
84
90
88
130
52
68
128
72
46
70
40
86
128
80
70
136
100
112
106
106
64
86
108
136
48
118
114
96
108
178
108
64
68
46
118
120
74
100
80
110
116
90
78
70
76
92
104
44
94
72
74
90
86
74
118
106
92
140
82
78
96
102
86
60
172
134
70
84
82
110
102
142
120
74
66
76
68
80
76
90
70
122
70
136
64
50
90
162
40
46
130
82
52
98
68
56
128
100
96
68
106
76
76
60
154
68
72
52
66
148
78
82
98
62
90
144
72
92
108
66
104
146
76
60
66
102
88
96
58
84
94
56
114
68
88
62
178
76
92
210
46
72
66
84
68
78
74
108
140
84
102
150
58
82
64
68
78
72
114
62
102
94
82
62
92
104
122
168
86
68
56
80
66
152
70
58
48
64
76
98
152
88
62
94
112
104
70
194
70
44
104
98
84
78
66
124
64
114
92
166
72
60
84
76
158
70
64
52
72
92
106
64
80
98
174
108
90
80
66
114
62
60
74
100
140
88
158
138
98
108
116
84
174
126
146
90
44
144
66
194
164
98
86
56
76
130
70
84
114
82
112
58
54
114
60
64
58
82
76
60
58
98
66
108
82
82
96
134
178
98
122
100
96
120
88
76
58
112
86
80
70
146
78
104
86
86
60
72
58
64
88
68
50
44
80
98
48
60
72
86
138
54
112
136
54
52
104
148
112
78
96
100
72
108
118
78
78
108
66
92
94
78
84
88
42
88
132
56
112
100
170
86
76
112
58
154
40
88
58
188
100
126
120
84
62
76
106
106
66
72
190
82
58
116
104
80
42
130
66
100
58
112
98
174
76
102
54
62
76
86
88
68
72
66
80
80
72
54
94
96
62
84
96
104
72
68
42
88
108
152
110
122
88
54
78
102
68
76
128
40
170
94
58
68
92
64
86
126
78
94
96
88
68
142
72
56
156
104
78
48
58
106
98
62
72
88
98
78
186
96
92
90
82
76
142
62
90
102
62
110
84
104
80
178
84
126
44
108
52
96
160
118
58
84
92
64
150
76
74
88
72
96
48
82
110
78
88
110
80
52
114
66
112
218
102
78
74
126
74
86
58
44
88
150
62
82
92
44
100
70
142
92
68
64
86
64
76
74
100
98
88
62
108
76
116
104
60
108
68
128
86
96
60
154
162
80
150
64
60
90
42
76
84
94
110
118
94
78
110
52
72
48
62
154
48
148
64
106
80
78
70
68
92
68
108
90
44
126
70
112
66
48
86
82
96
84
92
72
116
92
86
122
40
90
110
96
74
102
52
64
98
68
108
78
146
178
54
52
118
116
122
116
62
78
96
98
70
64
72
150
132
122
56
76
170
80
122
104
108
148
64
56
80
94
144
160
140
92
94
106
160
186
90
92
86
60
70
74
90
114
136
56
126
68
68
86
102
62
100
66
96
66
74
74
94
100
176
166
66
78
106
86
58
194
62
98
64
46
82
118
50
84
98
70
114
52
68
46
84
176
92
202
50
80
60
104
104
42
86
68
82
76
68
66
50
206
102
104
94
72
80
168
122
126
62
54
154
142
98
110
88
120
96
106
106
84
86
62
104
92
64
112
106
78
152
74
64
82
70
88
120
128
104
66
108
78
84
82
72
106
44
82
60
66
68
60
80
110
80
110
118
66
106
144
52
68
86
78
202
48
64
94
126
64
86
46
138
142
86
62
166
202
70
110
62
80
60
92
152
64
82
88
72
112
58
66
108
80
110
90
68
152
94
106
80
72
42
132
76
88
94
112
108
64
70
76
120
56
126
88
134
54
84
108
104
64
96
90
82
94
80
100
76
108
86
132
94
138
62
60
80
60
128
118
80
72
122
90
110
42
136
138
108
98
52
112
40
72
98
88
92
86
100
56
60
124
88
76
82
108
98
96
78
72
176
102
68
84
54
72
52
144
66
100
158
76
150
60
82
98
52
66
58
90
126
48
82
98
114
90
102
74
52
100
54
50
60
54
146
70
98
110
128
96
60
74
42
114
56
76
78
82
104
98
42
56
84
104
68
132
42
88
90
72
74
60
114
80
92
74
80
74
76
82
86
70
62
70
60
50
120
50
74
160
46
96
74
80
114
52
86
80
122
104
126
102
56
66
72
68
118
80
64
146
68
120
62
98
62
126
82
68
72
62
206
74
90
90
110
76
88
90
106
50
56
90
52
108
66
108
100
74
92
94
74
90
60
72
88
102
92
56
52
76
138
62
116
116
76
82
122
96
76
62
70
92
100
68
162
112
106
118
72
148
66
108
62
80
92
70
100
150
78
70
110
82
62
62
68
60
54
138
102
92
158
54
86
46
54
138
104
56
84
124
94
100
104
112
76
122
142
72
92
106
56
86
130
138
54
116
92
44
60
116
100
78
96
90
82
132
72
72
62
70
78
68
90
76
74
50
56
116
78
128
68
74
76
68
54
40
82
72
130
100
72
58
106
90
188
84
74
112
82
90
104
100
66
56
52
110
88
108
86
92
108
110
82
112
68
92
116
182
74
92
56
52
70
88
84
90
98
40
94
88
82
46
64
82
102
86
132
118
62
52
132
92
64
148
40
56
78
124
76
92
62
90
68
88
76
102
50
58
112
60
98
104
84
68
82
96
126
74
62
110
58
108
60
78
126
134
184
76
110
90
58
106
82
114
64
72
88
46
58
94
92
70
78
70
82
140
66
126
144
86
52
164
80
56
154
130
96
104
72
82
124
104
84
64
76
76
64
78
156
48
56
94
106
92
102
76
56
80
66
90
98
98
78
86
60
86
82
62
94
128
150
62
52
88
68
76
74
78
180
140
70
148
94
66
76
84
116
78
80
90
124
70
104
82
42
70
80
58
64
126
104
94
70
126
108
76
84
126
76
100
128
46
54
146
56
42
90
122
70
74
64
60
100
48
42
66
82
150
130
56
54
74
46
82
62
108
104
92
86
108
66
66
78
76
124
90
104
124
74
48
124
92
62
60
78
78
90
82
40
68
114
60
88
88
48
100
92
146
42
48
134
58
76
96
94
136
80
112
100
100
64
78
92
106
48
68
84
52
76
102
120
54
84
130
62
90
100
42
74
130
66
66
76
96
48
60
56
84
124
130
72
84
106
80
90
64
66
70
80
90
84
98
114
60
60
54
118
46
62
56
108
62
58
118
94
98
118
80
62
108
56
164
52
116
84
52
130
82
106
96
46
142
70
56
72
98
78
108
84
112
106
72
68
74
134
60
60
68
122
104
58
64
90
62
62
110
64
56
172
140
100
92
72
48
172
102
84
112
120
62
84
86
86
86
110
130
88
88
92
170
58
100
60
70
52
92
86
100
70
96
88
82
94
82
104
84
90
72
90
64
62
74
60
66
74
98
72
78
158
138
88
88
146
86
92
98
66
104
68
80
192
114
104
112
66
66
140
74
100
84
78
72
80
90
76
68
122
58
70
70
80
88
52
78
106
92
70
160
70
100
64
82
120
104
78
100
56
62
58
92
136
76
76
114
72
76
84
70
42
94
120
118
52
68
60
56
58
52
104
68
54
86
40
54
82
52
70
68
44
78
98
92
84
86
68
42
84
54
158
136
70
136
138
58
70
90
76
54
68
78
90
90
66
100
122
70
58
78
108
88
96
98
98
50
76
128
64
74
84
132
130
90
88
100
62
56
62
112
84
48
72
66
40
110
130
52
82
82
52
98
148
134
92
88
100
72
72
78
92
72
108
74
68
88
100
100
120
68
126
96
148
112
76
96
62
76
74
148
120
94
50
96
78
116
40
86
102
68
88
70
50
138
76
104
44
70
98
66
70
110
94
96
56
56
94
40
62
46
122
82
114
54
52
58
100
60
88
100
126
88
84
108
176
138
46
86
48
82
76
136
130
82
86
78
70
62
108
66
58
58
66
112
102
104
98
90
120
48
122
104
54
76
70
66
88
68
134
82
114
82
94
98
80
70
102
72
78
162
76
88
64
72
174
68
66
70
56
62
60
112
96
120
92
78
82
88
84
80
74
90
80
80
124
86
82
46
114
72
102
86
78
86
144
92
102
72
48
50
90
66
68
66
82
88
74
94
84
146
106
102
68
84
62
96
86
104
106
96
94
50
96
78
118
58
68
66
62
58
146
64
86
74
72
78
106
102
94
94
62
106
92
54
64
90
60
100
60
48
78
76
58
114
90
72
50
66
68
100
82
72
102
58
122
50
70
44
104
92
62
62
52
102
76
72
122
58
106
74
52
136
76
76
112
124
88
70
112
92
76
78
138
68
190
114
124
140
64
116
86
90
138
146
132
100
108
120
84
90
104
124
170
154
126
136
126
186
160
114
120
116
112
92
98
80
102
110
94
118
90
76
176
122
150
76
72
106
92
60
196
76
142
128
50
110
144
114
112
108
90
124
112
64
86
88
100
116
176
166
128
188
116
112
72
84
132
154
128
96
144
146
94
128
82
112
112
82
170
136
80
86
92
196
86
134
90
84
102
218
60
114
142
152
110
96
110
70
88
96
108
86
80
140
112
82
154
78
102
168
84
88
98
66
88
68
104
96
130
160
128
82
116
122
132
88
100
106
158
102
148
124
152
170
180
148
96
110
220
110
148
102
102
40
96
122
98
106
168
100
144
116
170
202
152
76
160
100
142
78
94
118
94
100
82
94
90
62
80
144
114
86
174
128
186
156
112
88
122
130
112
116
58
134
94
108
100
126
94
126
92
74
72
154
108
168
108
188
82
94
136
146
94
78
88
192
72
130
84
142
154
90
106
122
86
54
104
114
154
70
124
62
96
68
56
76
172
82
94
142
132
114
80
118
132
130
130
112
102
70
118
76
146
142
118
104
84
74
68
104
128
96
98
124
114
68
64
160
120
130
158
92
156
70
58
110
98
126
112
182
104
96
104
158
152
102
158
60
118
136
90
128
104
86
72
82
168
102
130
140
108
76
108
108
142
116
126
58
114
120
84
62
102
104
92
110
80
100
82
128
176
118
144
104
206
120
166
130
88
150
114
102
106
92
168
82
90
118
110
86
176
42
128
118
70
60
100
186
116
134
90
156
102
102
122
106
82
74
170
84
88
90
98
206
90
128
66
98
78
104
118
116
92
114
154
192
52
114
48
102
112
164
152
114
94
94
140
110
142
162
98
100
152
94
104
152
146
96
106
86
76
166
90
112
90
92
64
184
154
112
120
114
74
94
116
138
70
120
144
150
72
140
218
132
40
116
120
138
88
80
72
126
160
164
140
110
96
64
78
128
56
182
44
132
124
108
90
130
88
180
114
94
74
112
76
138
124
100
84
126
88
132
86
54
150
102
92
184
80
118
114
106
134
44
96
132
132
92
114
138
92
88
118
112
146
102
82
130
110
98
140
40
106
138
116
138
104
92
58
124
122
82
84
140
136
86
136
124
96
150
78
74
120
144
96
94
114
118
126
54
80
154
142
144
114
58
154
118
114
116
130
76
64
68
80
144
86
148
174
128
102
138
148
104
84
96
116
126
92
118
104
88
60
86
106
114
102
72
144
170
110
60
78
88
112
120
144
144
102
134
84
98
142
138
76
86
108
102
192
156
100
162
122
80
70
124
182
84
122
112
122
94
142
78
72
102
164
82
104
126
190
104
96
126
96
158
92
106
78
172
66
64
74
134
162
78
80
88
162
112
156
90
62
98
150
100
74
94
86
122
102
44
58
130
98
118
52
56
98
72
84
100
126
90
62
116
118
106
62
102
124
82
190
176
100
156
160
124
106
172
116
132
116
78
108
90
132
130
106
104
84
152
74
136
68
112
114
96
142
70
108
78
110
82
94
78
156
80
136
106
200
56
130
92
120
82
86
108
80
62
106
108
108
142
130
114
76
144
88
100
202
78
140
64
130
96
156
114
70
90
146
76
104
104
166
130
118
114
122
58
108
78
140
104
80
142
112
72
144
114
90
78
128
176
92
82
86
42
84
58
152
60
74
104
130
148
88
138
64
96
126
146
96
80
172
198
62
86
146
126
152
128
104
80
100
114
78
132
116
76
100
88
104
120
80
112
136
132
74
160
178
166
82
152
56
88
126
162
102
104
136
104
62
90
130
70
84
118
92
186
106
138
152
112
110
84
114
160
84
60
72
154
158
154
78
78
72
94
118
86
80
132
72
110
132
62
198
124
96
94
118
138
162
138
112
90
90
96
118
90
70
132
112
114
126
104
116
128
108
174
92
76
184
90
122
102
100
110
102
100
170
108
110
134
92
82
126
102
158
62
96
110
86
140
184
104
78
158
108
88
104
70
80
164
98
170
130
80
76
112
98
104
74
90
90
66
130
40
128
68
66
118
86
106
126
72
50
118
94
176
150
94
80
108
126
124
156
92
154
90
126
172
192
102
102
124
48
72
128
90
180
124
156
138
142
88
88
62
104
160
84
72
152
134
90
158
90
134
128
142
68
140
100
106
58
148
76
132
116
88
76
156
88
86
104
106
110
74
128
96
124
96
174
96
170
94
106
66
146
92
108
108
102
114
82
94
100
62
100
236
86
112
92
126
94
138
58
72
88
88
202
72
126
102
146
74
80
130
150
64
90
92
102
60
178
96
100
106
60
96
102
86
124
142
116
120
88
122
110
158
70
166
116
112
122
126
84
140
142
88
178
70
80
132
90
132
128
130
64
114
92
138
96
96
96
154
120
68
108
148
150
102
108
76
78
126
178
128
118
84
116
130
98
98
120
148
64
84
102
124
94
122
64
114
116
74
84
90
98
112
124
102
110
114
166
126
72
126
46
78
136
94
104
86
74
124
118
78
120
106
80
76
100
90
86
138
130
132
114
82
102
96
90
124
84
132
116
160
90
122
106
124
100
124
62
122
126
98
78
64
94
108
76
156
94
66
76
82
90
158
80
112
114
106
94
112
68
134
86
96
86
174
56
114
146
80
102
74
136
54
94
74
168
138
80
138
116
134
142
106
156
86
104
94
128
84
96
128
96
76
56
144
78
132
178
68
98
130
184
142
94
112
128
112
100
104
114
114
150
86
112
144
108
82
134
90
150
138
98
124
84
100
156
70
138
82
76
208
74
116
72
48
90
108
104
104
106
60
152
72
96
82
106
84
150
110
130
126
72
74
94
44
84
130
106
70
60
174
70
48
56
96
124
180
70
86
116
112
94
116
98
70
96
110
122
154
86
104
106
102
156
102
122
186
102
116
60
114
118
96
114
66
94
82
88
108
150
142
146
74
154
78
100
92
108
92
116
94
168
126
88
96
86
188
148
100
124
86
80
166
86
80
94
54
90
120
96
188
150
90
78
160
106
100
100
132
108
118
96
108
178
110
88
130
112
144
132
94
108
170
136
152
172
78
116
90
136
124
64
156
170
84
104
182
116
112
102
102
100
90
152
70
72
126
146
158
120
66
98
80
118
74
118
140
62
96
120
144
114
192
128
52
136
114
196
126
60
150
154
126
76
88
168
94
102
66
106
112
110
78
142
76
78
106
182
88
78
88
104
84
76
66
110
154
98
188
46
140
92
146
72
128
86
92
86
126
86
104
98
104
86
64
106
86
48
94
150
82
106
82
124
76
160
128
88
120
98
120
98
112
128
158
98
74
118
104
126
96
136
76
92
106
80
84
110
154
114
122
172
140
142
130
86
102
110
92
102
108
168
82
154
166
78
148
126
92
114
164
84
120
144
116
76
44
78
44
98
106
94
108
40
92
80
122
168
92
82
68
124
170
84
114
94
130
46
124
154
108
94
112
92
78
110
86
68
72
102
126
88
80
92
74
156
106
108
66
132
160
92
90
162
100
130
152
106
86
78
122
72
192
84
96
140
56
98
76
74
132
116
112
110
174
88
128
164
80
134
94
76
104
94
86
100
84
102
112
62
96
74
90
94
82
78
170
102
68
124
104
164
128
58
122
64
106
144
86
94
66
116
96
80
146
88
122
104
90
70
52
102
120
76
84
90
84
112
96
208
122
118
78
74
104
62
104
86
60
104
148
86
184
66
72
130
66
60
114
90
96
144
130
90
74
90
106
88
64
88
114
90
80
100
102
84
168
184
106
124
96
98
150
92
110
114
88
128
88
182
96
94
114
180
126
154
90
100
74
104
78
122
130
78
104
186
128
80
158
122
154
80
114
128
70
78
94
102
52
44
142
74
78
80
112
72
72
58
150
98
96
134
162
132
82
82
106
70
84
90
166
78
128
76
186
92
62
122
98
148
96
142
72
46
74
94
122
168
96
154
118
96
60
86
116
118
162
78
180
130
84
80
114
66
110
104
82
164
104
120
130
118
66
106
72
128
144
134
130
148
64
82
98
76
58
82
100
92
76
88
118
124
158
138
122
102
144
130
102
164
110
44
56
62
152
102
122
102
104
208
124
108
168
100
80
130
54
132
110
132
118
142
166
110
92
86
126
72
96
102
96
100
100
88
124
78
148
62
82
114
64
136
104
84
88
144
84
68
124
94
92
138
130
110
106
100
118
70
78
86
122
130
108
144
124
112
132
118
128
90
88
142
118
90
74
142
60
138
62
126
98
116
122
134
74
124
144
102
112
82
46
78
124
132
78
174
76
92
110
96
114
106
104
58
122
154
126
100
104
112
100
48
142
152
68
62
80
116
112
58
92
96
132
142
120
102
70
98
110
56
90
70
40
72
112
162
84
80
102
90
88
98
144
118
128
114
88
110
56
86
136
96
116
94
116
196
90
164
86
98
200
122
116
104
54
128
96
114
116
78
60
126
104
130
76
116
122
66
114
100
94
106
102
84
76
66
142
84
108
80
118
88
104
78
100
156
104
98
96
120
94
124
98
66
72
58
104
96
134
82
106
146
72
104
118
102
66
150
126
112
112
142
104
92
144
148
114
126
70
92
152
174
80
70
88
152
74
86
120
106
92
120
118
92
78
90
86
148
122
144
112
194
128
114
126
58
72
114
94
106
80
78
112
88
116
144
88
66
80
102
90
82
114
106
96
84
114
70
102
106
156
70
140
74
138
52
88
106
116
72
120
102
116
122
102
110
96
130
116
64
156
108
106
126
98
110
64
92
94
76
114
88
190
174
98
94
82
100
92
74
64
106
80
110
148
120
72
96
142
124
84
118
130
60
112
86
128
74
80
90
144
134
90
88
92
68
102
64
126
160
116
106
174
98
82
148
140
108
190
84
116
70
132
128
96
152
146
88
170
110
94
122
94
166
146
112
98
142
72
62
50
76
112
74
106
86
136
88
80
66
94
110
68
190
68
66
76
146
136
98
94
130
120
66
132
100
76
110
82
130
146
112
84
110
104
88
118
64
94
72
68
112
82
80
94
180
82
74
124
94
90
140
104
98
80
100
58
84
90
74
102
104
96
122
92
94
96
94
124
64
82
88
132
60
82
122
86
72
118
130
98
50
122
126
90
136
78
70
126
86
68
80
54
92
92
98
66
92
104
164
152
86
124
70
128
82
126
100
126
70
82
82
176
80
116
60
100
102
92
114
94
88
110
50
78
124
138
114
98
88
174
80
128
80
52
46
90
152
64
100
54
98
132
90
186
104
98
62
88
98
72
64
104
88
90
114
92
166
138
94
98
190
90
116
98
112
94
136
98
68
118
90
142
78
96
82
80
132
110
70
144
78
108
126
74
72
78
84
154
140
100
56
90
80
118
92
86
88
86
182
82
136
62
128
76
150
114
104
162
82
110
88
86
116
118
64
106
132
74
164
76
86
148
116
122
114
70
96
102
86
78
90
124
82
150
82
68
102
92
68
92
130
146
114
94
132
90
86
70
80
84
114
76
108
126
98
88
54
132
128
72
160
90
166
146
118
90
106
190
120
178
90
126
116
146
212
188
120
120
136
104
148
132
132
94
92
90
156
196
84
90
116
88
110
108
202
108
94
116
136
196
112
96
118
130
94
136
104
156
86
80
100
92
54
106
100
118
126
188
126
192
104
200
116
96
130
70
116
174
126
166
134
114
136
136
138
182
112
138
176
216
112
122
188
210
150
126
110
138
118
72
100
106
86
92
122
144
124
96
76
116
62
152
156
188
142
186
102
184
198
162
124
116
98
104
116
130
142
72
126
84
98
90
92
68
98
112
120
118
98
134
58
82
106
130
130
174
150
112
126
122
128
172
98
126
132
120
88
78
152
166
140
150
128
80
170
112
104
110
124
116
110
142
70
106
128
152
132
218
164
142
160
198
122
150
134
114
140
154
162
78
128
202
148
132
100
148
140
152
134
156
114
116
210
100
78
138
72
144
120
126
182
100
88
114
140
146
104
164
132
186
198
98
156
104
166
108
110
56
106
104
80
116
96
72
106
110
126
78
106
150
108
144
82
104
176
160
110
186
88
162
152
186
98
112
190
124
124
112
110
138
94
98
146
112
130
174
82
130
90
118
164
138
92
84
104
102
128
104
138
184
118
182
96
108
112
86
98
86
128
116
94
106
110
106
60
174
94
80
128
84
178
124
136
108
134
160
146
114
120
56
164
126
84
142
90
86
116
114
178
168
132
124
94
100
118
92
98
120
130
188
126
202
64
164
110
92
114
114
134
72
122
142
128
104
90
152
66
180
118
122
136
148
178
116
88
184
108
158
126
124
148
142
118
112
152
142
72
168
84
100
128
110
108
156
98
154
128
112
110
144
128
92
102
190
142
114
160
94
200
150
136
114
134
112
96
118
90
136
170
98
128
138
126
184
112
142
64
116
162
194
92
96
106
94
158
88
138
154
170
124
156
158
102
128
126
84
80
104
96
66
178
124
102
104
118
96
78
158
106
124
120
160
46
108
96
122
120
118
160
132
136
98
60
76
80
142
72
104
90
130
166
118
192
220
112
134
64
116
148
188
146
148
100
120
142
120
94
118
190
158
110
160
104
130
108
116
112
90
106
162
188
148
92
58
88
76
184
186
108
92
94
90
166
118
104
100
174
122
144
180
170
120
146
148
92
138
94
62
120
132
88
140
110
100
92
124
82
104
80
96
118
90
84
138
136
82
68
88
98
96
172
114
102
182
142
72
140
138
138
94
86
86
128
130
108
208
124
130
120
98
110
148
130
136
94
148
140
114
102
188
108
106
174
146
84
122
62
122
118
162
106
114
66
76
96
134
102
86
106
84
150
74
110
180
102
112
122
134
120
176
112
92
136
100
150
88
168
124
180
164
106
120
66
130
134
132
100
122
82
178
148
166
96
136
120
150
130
122
142
104
62
92
146
72
144
108
94
126
114
158
156
134
122
72
134
110
130
70
110
116
112
158
178
202
142
124
166
66
112
120
166
134
170
156
108
82
182
170
82
156
110
144
124
72
126
132
104
128
132
128
160
54
104
196
82
96
104
136
122
118
66
158
122
166
116
126
110
102
128
146
170
120
138
112
116
82
104
110
114
172
134
180
114
164
116
106
132
170
112
128
100
124
106
122
102
94
66
192
126
66
134
102
96
94
76
204
164
84
152
186
90
102
116
108
118
112
136
124
102
80
174
120
126
120
194
112
108
112
118
84
108
92
66
160
108
160
158
196
56
134
170
64
80
100
142
198
120
68
110
120
130
150
150
94
140
166
82
138
108
190
128
86
178
138
148
98
122
154
108
94
122
102
102
128
92
90
110
102
116
100
92
92
126
198
136
128
92
96
62
94
130
104
104
114
166
90
200
90
152
132
106
110
132
148
126
78
110
122
132
136
70
132
114
168
170
74
82
118
88
88
120
82
126
102
128
142
192
146
98
174
104
158
164
100
92
106
88
134
86
82
124
126
146
182
150
130
142
156
48
136
96
132
190
112
130
104
158
116
110
124
94
158
156
136
124
118
160
106
138
142
80
132
144
148
146
94
166
138
176
136
64
134
152
106
138
102
160
90
108
86
144
82
174
98
110
96
72
106
130
112
112
92
132
92
96
132
96
122
100
78
94
106
128
108
126
192
102
60
136
122
138
106
70
124
120
166
194
106
124
76
130
102
148
162
114
158
70
142
188
140
144
142
174
144
132
122
90
132
182
96
122
74
148
144
98
84
86
116
122
132
102
126
106
156
102
188
76
148
138
98
118
188
90
134
200
116
104
108
148
96
142
92
162
94
184
130
88
114
116
102
178
80
122
144
102
156
136
94
68
114
138
100
114
90
102
178
84
82
100
110
126
112
98
96
134
104
122
90
104
136
108
154
190
86
82
102
82
114
82
126
140
110
60
106
130
124
106
110
124
124
120
138
94
156
176
126
152
84
100
156
134
94
106
122
102
68
108
100
114
126
90
102
132
110
54
72
174
168
162
188
122
92
72
122
100
140
114
68
84
186
116
102
132
148
172
92
114
140
96
114
74
110
126
128
110
72
128
124
76
100
86
112
142
82
164
170
104
132
118
138
136
82
84
80
90
104
94
140
114
116
122
112
150
80
154
128
144
84
100
94
112
112
114
170
86
86
138
118
66
110
86
110
146
78
164
62
92
102
92
132
116
82
72
98
132
148
82
144
128
102
114
136
84
64
126
164
136
198
194
128
84
138
100
72
96
146
48
106
126
120
72
82
140
112
102
92
72
98
78
144
134
102
98
164
138
102
116
80
122
104
106
140
138
82
136
92
176
70
122
144
114
136
86
94
76
98
148
104
174
116
98
82
96
132
100
64
112
100
154
130
88
124
154
96
130
74
150
128
116
164
90
72
156
112
64
120
144
76
144
130
124
114
120
160
70
158
172
110
126
112
122
132
130
102
154
128
144
110
94
152
114
116
74
144
148
154
140
74
128
210
98
186
140
92
100
104
74
168
152
164
204
120
118
110
122
124
94
90
104
82
134
104
162
78
84
134
154
134
98
110
84
88
98
114
108
126
122
100
84
90
88
130
104
178
110
120
168
76
134
140
52
100
112
88
126
120
192
178
76
64
84
62
82
146
128
116
96
88
90
154
94
120
110
138
162
114
126
130
78
176
90
112
130
152
158
106
106
106
110
180
98
80
120
134
96
140
148
182
126
186
150
164
108
104
104
68
100
96
106
66
122
104
122
122
94
126
92
76
116
142
106
156
100
134
106
128
108
84
80
152
122
88
88
136
92
122
102
88
106
110
102
96
138
84
128
112
184
164
96
92
106
120
140
108
154
124
136
150
72
108
102
148
78
142
120
126
106
108
132
104
110
142
128
120
142
100
170
140
194
106
88
86
186
138
68
86
110
80
116
192
54
160
124
76
140
130
76
106
150
112
142
162
72
56
116
96
118
162
98
150
148
94
90
108
126
172
114
140
154
112
146
154
128
144
100
126
106
116
72
106
94
188
110
120
88
110
76
96
142
104
70
68
76
88
124
54
112
122
156
68
106
112
104
140
128
174
88
116
78
108
106
126
164
124
110
82
118
86
136
110
106
112
82
118
78
134
116
78
208
124
116
90
140
132
146
170
96
100
140
126
132
94
94
102
124
130
90
152
186
166
78
158
132
102
134
130
124
126
136
108
112
154
106
128
178
114
136
174
104
92
122
102
146
144
128
130
108
120
110
132
148
136
164
150
114
142
110
124
178
122
96
154
154
158
186
134
120
96
86
92
120
136
122
156
172
128
94
122
110
172
110
176
108
124
128
128
144
130
132
114
106
122
120
142
170
118
92
72
150
142
126
114
126
118
126
96
94
118
148
108
110
194
122
98
122
116
180
114
186
150
140
86
190
84
82
130
96
78
152
164
138
120
122
150
100
164
122
140
190
120
166
206
100
104
144
142
148
138
116
92
130
98
90
134
128
158
124
120
138
100
154
110
146
144
156
134
114
112
124
74
106
144
104
128
172
126
144
126
112
108
152
130
116
104
118
150
162
116
136
128
70
128
124
172
98
184
96
134
96
94
134
126
142
174
136
96
112
140
124
180
150
100
106
118
188
146
162
118
160
140
80
134
80
104
142
108
108
142
114
132
114
158
142
104
148
86
112
138
114
106
128
80
152
166
108
132
126
118
108
122
102
112
98
118
150
160
114
160
160
160
176
114
156
142
142
76
164
158
106
154
110
164
140
132
100
200
156
188
106
172
154
130
176
122
130
226
96
104
118
102
162
100
66
106
112
104
146
88
134
134
102
102
58
108
132
138
88
164
84
116
122
112
136
122
122
98
66
146
150
116
122
142
106
122
146
150
118
136
126
134
212
112
142
148
124
104
176
168
186
84
148
142
122
96
62
138
152
108
148
118
128
134
130
120
116
136
138
132
100
110
144
116
114
86
116
122
188
138
132
138
116
118
158
98
98
96
154
136
98
94
90
90
174
116
100
132
164
120
118
138
86
122
128
92
112
138
112
76
136
106
96
126
150
184
180
48
184
124
92
158
98
122
102
96
102
110
152
150
176
134
116
122
66
126
98
112
132
124
106
98
128
116
100
106
78
142
88
136
140
118
146
100
100
158
110
120
120
174
152
146
142
126
82
112
178
112
154
132
108
110
150
112
152
90
128
84
174
116
80
140
114
198
136
132
124
124
140
118
118
136
118
90
128
134
108
120
82
148
132
112
106
94
108
124
116
150
130
134
116
112
146
168
140
106
112
152
108
112
150
118
126
130
202
152
82
118
98
114
154
82
92
202
92
126
120
136
142
114
108
132
150
132
142
122
108
104
110
102
122
136
102
132
62
132
116
124
212
110
132
86
96
128
90
170
116
138
120
108
102
176
128
98
158
136
92
152
126
104
160
138
110
84
118
112
82
180
124
146
152
106
124
100
132
116
144
114
112
116
130
174
106
92
108
110
62
98
120
106
156
104
110
118
140
146
102
138
110
74
72
90
160
116
130
128
96
146
136
134
120
192
140
140
114
126
130
104
72
122
122
92
106
90
144
92
146
104
176
126
140
122
184
90
84
104
114
118
138
84
130
156
80
178
122
136
134
130
86
120
124
138
98
160
144
120
140
156
124
124
144
102
102
90
128
128
130
106
184
80
82
82
98
122
138
138
174
126
176
142
104
196
126
148
112
106
146
142
72
136
116
156
100
216
138
90
136
76
102
106
166
138
148
60
106
88
144
188
186
106
112
122
90
96
126
106
166
98
80
146
142
128
100
158
156
142
84
130
102
116
152
114
126
142
116
80
114
134
78
88
82
134
220
102
90
126
126
76
72
128
116
106
188
102
98
158
84
98
108
106
122
128
148
104
152
138
124
124
110
84
86
134
80
166
114
148
116
98
128
106
128
94
132
110
112
104
196
100
150
132
90
132
106
108
154
98
162
194
108
126
86
120
118
144
200
114
108
128
154
152
152
102
132
76
70
136
62
100
102
110
112
84
110
120
166
90
106
100
70
136
104
158
180
150
156
176
108
124
170
142
112
86
112
156
90
106
82
136
148
160
118
122
92
114
106
146
96
82
114
148
150
94
114
118
128
98
122
110
98
86
132
94
154
104
116
106
186
104
100
110
142
98
86
100
138
126
98
166
104
86
128
158
170
156
152
68
146
86
152
106
96
148
136
152
112
174
138
154
104
104
154
86
94
130
68
138
138
102
194
122
102
142
134
112
134
108
128
88
106
128
100
142
100
110
136
112
128
188
150
92
154
164
144
98
160
158
106
98
122
126
120
160
120
114
166
148
144
142
122
138
134
122
124
112
120
148
128
106
118
118
126
120
120
106
134
114
138
128
140
56
154
154
114
134
170
122
130
150
128
134
122
136
154
128
122
64
114
150
152
128
132
128
140
148
140
126
118
84
120
128
108
136
100
130
146
118
106
144
182
104
102
110
108
118
140
130
172
146
154
82
126
146
126
122
162
128
120
170
166
106
100
128
116
102
146
118
118
126
136
174
112
140
130
124
104
98
136
168
114
122
142
144
84
156
138
166
126
110
130
112
128
138
126
122
108
136
138
146
106
134
88
126
98
148
92
176
168
144
142
120
132
176
104
130
90
174
134
140
114
162
162
96
144
146
114
114
118
144
86
154
130
168
138
124
112
128
156
154
144
124
166
152
130
142
144
150
130
174
156
142
114
150
102
136
162
118
128
102
150
98
86
110
102
172
156
128
166
118
108
102
100
144
160
136
98
136
140
130
116
150
132
98
106
142
130
122
164
154
142
136
100
142
136
150
118
104
116
150
160
132
106
94
116
130
154
134
120
138
118
150
130
148
120
146
152
130
124
148
146
152
132
138
128
140
136
130
110
142
138
132
98
126
114
98
122
142
102
102
116
104
116
122
114
102
134
144
112
132
126
146
160
154
148
146
158
148
72
136
76
158
118
94
116
90
116
118
154
188
156
132
72
148
104
96
132
132
138
162
94
136
110
170
122
138
180
140
144
144
72
94
106
142
158
136
98
160
138
78
138
130
136
124
110
168
130
128
154
144
118
150
106
148
88
98
152
100
132
144
136
166
158
134
98
98
102
120
160
116
146
96
120
110
160
122
114
108
120
122
114
116
148
120
92
150
122
142
124
106
144
118
102
164
150
124
128
168
164
94
138
120
142
112
140
162
188
140
112
142
144
110
126
166
106
156
134
140
128
92
114
160
94
126
134
114
146
128
96
150
130
128
136
116
126
186
144
158
108
132
138
140
114
106
150
108
150
110
116
108
110
134
138
130
128
100
88
118
116
208
130
140
124
132
152
114
88
122
136
108
124
148
134
80
152
150
152
136
76
72
146
130
158
124
166
96
168
122
144
102
138
136
116
102
108
114
148
140
96
138
178
126
82
140
134
90
170
120
90
122
126
100
114
160
110
108
92
124
122
152
136
168
108
138
134
98
138
102
140
66
112
128
134
96
120
170
110
110
122
106
156
132
152
144
114
120
128
100
124
162
124
120
100
150
160
140
146
92
150
160
120
132
108
158
88
118
132
110
110
150
140
118
148
166
142
116
138
154
146
84
132
128
154
106
178
156
170
138
118
156
142
120
152
114
186
136
154
88
136
162
102
98
146
102
122
98
124
144
144
160
152
142
124
108
134
126
140
162
138
130
84
170
154
150
152
146
158
170
150
126
134
154
146
154
116
144
104
164
104
130
120
140
128
142
130
130
128
112
144
118
86
146
126
152
130
148
144
132
122
158
146
118
180
156
140
156
126
156
134
148
134
172
144
136
138
148
136
98
126
114
150
112
138
148
114
146
106
146
146
92
130
138
154
122
160
108
176
138
146
150
122
144
86
164
138
166
102
116
112
164
124
158
146
124
102
172
136
138
150
112
82
148
160
136
104
134
130
162
126
162
86
108
154
106
152
154
136
150
138
146
142
140
142
102
136
144
126
118
146
176
170
132
122
138
126
150
148
138
152
118
104
120
134
172
90
142
162
156
122
154
158
138
120
140
142
122
116
98
126
132
156
142
98
160
148
112
142
134
170
134
108
122
170
144
106
122
116
114
136
174
118
134
144
146
108
142
122
150
114
156
124
110
104
114
122
102
136
100
160
156
102
132
134
156
142
116
130
170
132
142
162
114
158
138
94
136
166
102
150
132
148
106
114
144
142
124
130
120
104
126
162
106
114
96
162
118
116
166
168
146
94
128
112
120
116
146
148
152
142
122
112
100
106
148
126
132
132
156
162
144
126
106
110
96
144
134
158
134
138
112
100
152
128
154
98
140
124
108
108
116
92
154
138
124
118
114
126
132
110
130
162
144
114
84
106
120
136
124
138
184
132
116
176
136
150
148
104
158
156
130
124
118
160
172
152
158
160
126
148
190
146
128
130
130
146
112
138
158
166
164
130
166
158
114
132
136
162
160
136
152
122
138
146
118
140
166
156
110
160
148
132
144
152
166
136
132
148
150
120
134
110
154
132
158
152
132
140
150
122
158
124
144
124
164
142
140
114
124
150
158
146
152
82
132
112
156
104
158
132
152
132
122
170
122
118
136
142
154
160
128
152
146
134
130
122
140
96
170
122
138
140
130
140
142
150
120
160
140
108
118
158
112
140
158
120
144
158
160
150
168
156
130
154
148
126
196
126
134
130
132
126
130
148
152
134
136
110
134
136
128
162
150
174
136
170
126
154
110
108
146
120
156
124
108
120
120
148
138
130
184
134
150
134
116
162
126
148
146
122
160
120
130
154
150
126
134
168
128
134
64
138
150
148
136
164
120
174
104
140
148
184
124
122
184
164
140
176
150
120
120
154
150
150
152
158
148
132
160
152
152
118
156
142
106
122
158
144
138
164
150
134
146
166
146
148
116
138
138
110
126
132
146
180
142
144
116
170
142
144
160
96
160
114
138
84
150
156
130
140
160
166
132
178
154
114
94
158
150
126
134
122
152
172
150
154
140
168
132
128
140
154
106
148
146
144
152
140
136
150
122
136
122
146
146
150
120
124
156
150
116
138
140
138
146
144
154
140
162
160
130
148
138
168
136
172
144
126
```
